## Supplementary material for "Cell type-specific epigenetic regulatory circuitry of coronary artery disease loci": MPP_ATAC_c7_hg38_EnhancerInteractions.bed (part 1 of 10)

```
chr1	10021	10704	1:10021-10704	-
chr1	13437	13689	1:13437-13689	-
chr1	20877	21471	1:20877-21471	-
chr1	28727	29874	1:28727-29874	-
chr1	38675	38952	1:38675-38952	-
chr1	267752	268108	1:267752-268108	-
chr1	449520	449980	1:449520-449980	-
chr1	434267	435191	1:434267-435191	-
chr1	402356	402922	1:402356-402922	-
chr1	376893	377786	1:376893-377786	-
chr1	360090	360530	1:360090-360530	-
chr1	357132	357444	1:357132-357444	-
chr1	588810	589020	1:588810-589020	-
chr1	605083	605866	1:605083-605866	-
chr1	629141	630015	1:629141-630015	-
chr1	630774	631365	1:630774-631365	-
chr1	631880	632799	1:631880-632799	-
chr1	633887	634588	1:633887-634588	-
chr1	668590	668916	1:668590-668916	-
chr1	669527	670170	1:669527-670170	-
chr1	684617	684961	1:684617-684961	-
chr1	778352	779256	1:778352-779256	-
chr1	817293	817655	1:817293-817655	ENSG00000225880,ENSG00000228794,ENSG00000177757,ENSG00000230092,ENSG00000285268,ENSG00000237491,ENSG00000228327,ENSG00000198744,ENSG00000248527,ENSG00000240409,ENSG00000229344,ENSG00000278791,ENSG00000237973,ENSG00000230021
chr1	826912	828066	1:826912-828066	ENSG00000225880,ENSG00000228794,ENSG00000177757,ENSG00000230092,ENSG00000285268,ENSG00000237491,ENSG00000228327,ENSG00000198744,ENSG00000248527,ENSG00000240409,ENSG00000229344,ENSG00000278791,ENSG00000237973,ENSG00000230021,ENSG00000240361
chr1	858003	858342	1:858003-858342	ENSG00000283040,ENSG00000288531,ENSG00000228794,ENSG00000285268,ENSG00000237491,ENSG00000228327,ENSG00000198744,ENSG00000248527,ENSG00000240409,ENSG00000229344,ENSG00000278791,ENSG00000237973
chr1	861030	861241	1:861030-861241	ENSG00000283040,ENSG00000234711,ENSG00000230368,ENSG00000288531,ENSG00000285268,ENSG00000237491,ENSG00000223181,ENSG00000228327
chr1	869676	870200	1:869676-870200	ENSG00000283040,ENSG00000234711,ENSG00000230368,ENSG00000288531,ENSG00000225880,ENSG00000228794,ENSG00000285268,ENSG00000237491,ENSG00000228327,ENSG00000268663,ENSG00000225630,ENSG00000225972,ENSG00000230021,ENSG00000239945,ENSG00000237613,ENSG00000284332,ENSG00000243485,ENSG00000278267,ENSG00000227232,ENSG00000239906,ENSG00000222623,ENSG00000241599,ENSG00000279457,ENSG00000273874,ENSG00000237094
chr1	890571	891126	1:890571-891126	ENSG00000272438,ENSG00000283040,ENSG00000234711,ENSG00000230368,ENSG00000237491,ENSG00000228327,ENSG00000268663
chr1	897209	897773	1:897209-897773	ENSG00000272438,ENSG00000283040,ENSG00000234711,ENSG00000230368,ENSG00000285268,ENSG00000237491,ENSG00000198744,ENSG00000248527,ENSG00000240409,ENSG00000229344,ENSG00000278791,ENSG00000237973,ENSG00000239945,ENSG00000237613,ENSG00000284332,ENSG00000243485,ENSG00000278267,ENSG00000227232,ENSG00000223972,ENSG00000239906,ENSG00000222623,ENSG00000241599,ENSG00000279457,ENSG00000273874,ENSG00000228463,ENSG00000286448,ENSG00000236679,ENSG00000236601
chr1	906643	907211	1:906643-907211	ENSG00000230699,ENSG00000272438,ENSG00000283040,ENSG00000230368,ENSG00000198744,ENSG00000248527,ENSG00000240409,ENSG00000229344,ENSG00000278791,ENSG00000237973,ENSG00000225630,ENSG00000225972,ENSG00000239945,ENSG00000237613,ENSG00000284332,ENSG00000243485,ENSG00000278267,ENSG00000227232,ENSG00000223972,ENSG00000239906,ENSG00000222623,ENSG00000241599,ENSG00000279457,ENSG00000273874,ENSG00000228463,ENSG00000286448,ENSG00000236679,ENSG00000236601,ENSG00000241180,ENSG00000223764,ENSG00000187634,ENSG00000188976,ENSG00000187642
chr1	912818	913080	1:912818-913080	ENSG00000230699,ENSG00000241180,ENSG00000223764
chr1	916637	917092	1:916637-917092	ENSG00000230699,ENSG00000238009,ENSG00000241180,ENSG00000223764,ENSG00000187634
chr1	921005	921334	1:921005-921334	ENSG00000230699,ENSG00000241180,ENSG00000223764,ENSG00000187634
chr1	923675	923914	1:923675-923914	ENSG00000223764,ENSG00000187634
chr1	924808	925905	1:924808-925905	ENSG00000223764,ENSG00000187634
chr1	940126	940721	1:940126-940721	ENSG00000187634,ENSG00000188976
chr1	959026	959449	1:959026-959449	ENSG00000228327,ENSG00000235146,ENSG00000230021,ENSG00000188976,ENSG00000187961,ENSG00000187583
chr1	961112	961476	1:961112-961476	ENSG00000188976,ENSG00000187961,ENSG00000187583
chr1	965961	967217	1:965961-967217	ENSG00000188976,ENSG00000187961,ENSG00000187583,ENSG00000187642
chr1	976151	976617	1:976151-976617	ENSG00000225630,ENSG00000225972,ENSG00000187583,ENSG00000187642
chr1	998918	999428	1:998918-999428	ENSG00000187642,ENSG00000272512,ENSG00000188290,ENSG00000187608
chr1	999741	1000550	1:999741-1000550	ENSG00000272512,ENSG00000188290,ENSG00000187608,ENSG00000231702
chr1	1005016	1005498	1:1005016-1005498	ENSG00000272512,ENSG00000188290,ENSG00000187608,ENSG00000231702,ENSG00000224969
chr1	1013191	1013875	1:1013191-1013875	ENSG00000268663,ENSG00000239945,ENSG00000237613,ENSG00000284332,ENSG00000243485,ENSG00000278267,ENSG00000227232,ENSG00000239906,ENSG00000222623,ENSG00000241599,ENSG00000279928,ENSG00000279457,ENSG00000273874,ENSG00000228463,ENSG00000286448,ENSG00000236679,ENSG00000236601,ENSG00000187642,ENSG00000272512,ENSG00000188290,ENSG00000187608,ENSG00000231702,ENSG00000224969,ENSG00000188157,ENSG00000285812
chr1	1019245	1020585	1:1019245-1020585	ENSG00000188290,ENSG00000187608,ENSG00000231702,ENSG00000224969,ENSG00000188157
chr1	1032873	1033521	1:1032873-1033521	ENSG00000285268,ENSG00000198744,ENSG00000248527,ENSG00000240409,ENSG00000229344,ENSG00000278791,ENSG00000237973,ENSG00000225630,ENSG00000225972,ENSG00000188157,ENSG00000242590,ENSG00000217801,ENSG00000273443,ENSG00000285812
chr1	1039676	1039974	1:1039676-1039974	ENSG00000188157
chr1	1040497	1041201	1:1040497-1041201	ENSG00000188157,ENSG00000242590
chr1	1059030	1059896	1:1059030-1059896	ENSG00000223181,ENSG00000188157,ENSG00000242590,ENSG00000217801,ENSG00000273443,ENSG00000285812
chr1	1063930	1064597	1:1063930-1064597	ENSG00000187642,ENSG00000188157,ENSG00000242590,ENSG00000217801,ENSG00000273443,ENSG00000237330,ENSG00000285812
chr1	1069273	1069532	1:1069273-1069532	ENSG00000217801,ENSG00000273443,ENSG00000237330,ENSG00000285812
chr1	1079135	1080329	1:1079135-1080329	ENSG00000237330,ENSG00000131591,ENSG00000285812
chr1	1115843	1116815	1:1115843-1116815	ENSG00000239945,ENSG00000237613,ENSG00000284332,ENSG00000243485,ENSG00000278267,ENSG00000227232,ENSG00000239906,ENSG00000222623,ENSG00000241599,ENSG00000279457,ENSG00000273874,ENSG00000131591,ENSG00000285812,ENSG00000184163,ENSG00000160087,ENSG00000230415,ENSG00000162572,ENSG00000131584,ENSG00000278073,ENSG00000169972
chr1	1121983	1122580	1:1121983-1122580	ENSG00000131591,ENSG00000285812,ENSG00000184163,ENSG00000260179,ENSG00000162572
chr1	1137165	1137748	1:1137165-1137748	ENSG00000225630,ENSG00000225972,ENSG00000285812,ENSG00000223823
chr1	1144043	1144710	1:1144043-1144710	ENSG00000198744,ENSG00000248527,ENSG00000240409,ENSG00000229344,ENSG00000278791,ENSG00000237973,ENSG00000230021,ENSG00000278757,ENSG00000250575,ENSG00000239945,ENSG00000237613,ENSG00000284332,ENSG00000243485,ENSG00000278267,ENSG00000227232,ENSG00000239906,ENSG00000222623,ENSG00000241599,ENSG00000279457,ENSG00000273874,ENSG00000228463,ENSG00000286448,ENSG00000236679,ENSG00000236601,ENSG00000269732,ENSG00000284733,ENSG00000233653,ENSG00000285812,ENSG00000223823,ENSG00000207730,ENSG00000207607,ENSG00000198976,ENSG00000272141,ENSG00000162572
chr1	1157398	1158650	1:1157398-1158650	ENSG00000207730,ENSG00000207607,ENSG00000198976,ENSG00000272141,ENSG00000162571
chr1	1173598	1174203	1:1173598-1174203	ENSG00000207730,ENSG00000207607,ENSG00000198976,ENSG00000272141,ENSG00000205231,ENSG00000162571
chr1	1182742	1183347	1:1182742-1183347	ENSG00000198744,ENSG00000248527,ENSG00000240409,ENSG00000229344,ENSG00000278791,ENSG00000237973,ENSG00000207730,ENSG00000207607,ENSG00000198976,ENSG00000272141,ENSG00000205231,ENSG00000162571
chr1	1201087	1202056	1:1201087-1202056	ENSG00000198744,ENSG00000248527,ENSG00000240409,ENSG00000229344,ENSG00000278791,ENSG00000237973,ENSG00000162571,ENSG00000186891,ENSG00000186827
chr1	1208096	1208417	1:1208096-1208417	ENSG00000186891,ENSG00000186827
chr1	1208960	1209173	1:1208960-1209173	ENSG00000186891,ENSG00000186827
chr1	1212681	1213723	1:1212681-1213723	ENSG00000229905,ENSG00000186891,ENSG00000186827,ENSG00000078808
chr1	1231408	1232554	1:1231408-1232554	ENSG00000230021,ENSG00000238009,ENSG00000241599,ENSG00000279457,ENSG00000273874,ENSG00000286448,ENSG00000285812,ENSG00000186827,ENSG00000078808,ENSG00000176022,ENSG00000184163,ENSG00000260179,ENSG00000160087,ENSG00000162572
chr1	1246437	1246965	1:1246437-1246965	ENSG00000184163,ENSG00000260179
chr1	1250142	1250440	1:1250142-1250440	ENSG00000229905,ENSG00000184163,ENSG00000260179,ENSG00000160087,ENSG00000162572
chr1	1273604	1274458	1:1273604-1274458	ENSG00000160087,ENSG00000230415,ENSG00000162572
chr1	1291950	1292283	1:1291950-1292283	ENSG00000230415,ENSG00000162572,ENSG00000131584,ENSG00000278073,ENSG00000169972
chr1	1305124	1306030	1:1305124-1306030	ENSG00000131584,ENSG00000278073,ENSG00000169972,ENSG00000127054,ENSG00000283712,ENSG00000240731,ENSG00000224051,ENSG00000169962,ENSG00000284372
chr1	1307752	1308757	1:1307752-1308757	ENSG00000131584,ENSG00000278073,ENSG00000169972,ENSG00000127054,ENSG00000283712,ENSG00000240731,ENSG00000224051,ENSG00000169962
chr1	1324413	1325338	1:1324413-1325338	ENSG00000131584,ENSG00000169972,ENSG00000127054,ENSG00000283712,ENSG00000240731,ENSG00000224051,ENSG00000169962,ENSG00000107404,ENSG00000284372,ENSG00000162576
chr1	1349043	1350000	1:1349043-1350000	ENSG00000268663,ENSG00000268020,ENSG00000127054,ENSG00000224051,ENSG00000169962,ENSG00000107404,ENSG00000284372,ENSG00000162576
chr1	1371326	1372282	1:1371326-1372282	ENSG00000241860,ENSG00000169962,ENSG00000107404,ENSG00000284372,ENSG00000162576,ENSG00000175756,ENSG00000223663
chr1	1374929	1375652	1:1374929-1375652	ENSG00000169962,ENSG00000284372,ENSG00000162576,ENSG00000175756,ENSG00000223663,ENSG00000221978,ENSG00000224870,ENSG00000242485,ENSG00000264293,ENSG00000272455
chr1	1399035	1399929	1:1399035-1399929	ENSG00000169962,ENSG00000284372,ENSG00000162576,ENSG00000175756,ENSG00000223663,ENSG00000221978,ENSG00000224870,ENSG00000242485,ENSG00000264293,ENSG00000272455
chr1	1406878	1407954	1:1406878-1407954	ENSG00000175756,ENSG00000223663,ENSG00000221978,ENSG00000224870,ENSG00000242485,ENSG00000264293,ENSG00000272455,ENSG00000235098,ENSG00000225905
chr1	1419902	1420512	1:1419902-1420512	ENSG00000242485,ENSG00000264293,ENSG00000272455,ENSG00000235098,ENSG00000225905,ENSG00000205116,ENSG00000225285,ENSG00000179403
chr1	1426064	1426392	1:1426064-1426392	ENSG00000233750,ENSG00000238009,ENSG00000235098,ENSG00000225905,ENSG00000205116,ENSG00000225285,ENSG00000179403
chr1	1433898	1434730	1:1433898-1434730	ENSG00000225630,ENSG00000225972,ENSG00000242485,ENSG00000264293,ENSG00000272455,ENSG00000235098,ENSG00000225905,ENSG00000205116,ENSG00000225285,ENSG00000179403,ENSG00000215915
chr1	1435330	1435762	1:1435330-1435762	ENSG00000225285,ENSG00000179403,ENSG00000215915
chr1	1440842	1441261	1:1440842-1441261	ENSG00000225630,ENSG00000225972,ENSG00000242485,ENSG00000264293,ENSG00000272455,ENSG00000225285,ENSG00000179403,ENSG00000215915
chr1	1471275	1472608	1:1471275-1472608	ENSG00000215915,ENSG00000160072,ENSG00000284740
chr1	1504853	1505916	1:1504853-1505916	ENSG00000284740,ENSG00000197785
chr1	1511496	1512530	1:1511496-1512530	ENSG00000160072,ENSG00000284740,ENSG00000197785,ENSG00000215014
chr1	1540176	1540961	1:1540176-1540961	ENSG00000205090,ENSG00000160075
chr1	1574146	1575407	1:1574146-1575407	ENSG00000269737,ENSG00000160075,ENSG00000215014,ENSG00000274481
chr1	1597633	1597876	1:1597633-1597876	ENSG00000274481,ENSG00000228594,ENSG00000286989
chr1	1599560	1600411	1:1599560-1600411	ENSG00000274481,ENSG00000228594,ENSG00000286989
chr1	1607106	1607389	1:1607106-1607389	ENSG00000197530,ENSG00000272106,ENSG00000274481,ENSG00000228594,ENSG00000286989
chr1	1615057	1616276	1:1615057-1616276	ENSG00000269737,ENSG00000189409,ENSG00000197530,ENSG00000272106,ENSG00000268663,ENSG00000274481
chr1	1628902	1629550	1:1628902-1629550	ENSG00000189409,ENSG00000197530,ENSG00000272106
chr1	1630265	1630570	1:1630265-1630570	ENSG00000269737,ENSG00000189409,ENSG00000197530,ENSG00000272106
chr1	1658755	1659585	1:1658755-1659585	ENSG00000227775,ENSG00000008128,ENSG00000269737,ENSG00000272004,ENSG00000248333,ENSG00000189409,ENSG00000197530,ENSG00000272106,ENSG00000274481
chr1	1686280	1686695	1:1686280-1686695	ENSG00000268575,ENSG00000269737,ENSG00000189339,ENSG00000268020
chr1	1692410	1693738	1:1692410-1693738	ENSG00000215790,ENSG00000227775,ENSG00000268575,ENSG00000008128,ENSG00000215914,ENSG00000269737,ENSG00000189339
chr1	1700023	1700799	1:1700023-1700799	ENSG00000008128,ENSG00000215914
chr1	1724088	1724837	1:1724088-1724837	ENSG00000215790,ENSG00000227775,ENSG00000268575,ENSG00000008128,ENSG00000269737,ENSG00000189339,ENSG00000272004,ENSG00000248333
chr1	1745819	1747231	1:1745819-1747231	ENSG00000008130,ENSG00000215790,ENSG00000227775,ENSG00000268575,ENSG00000215914,ENSG00000269737,ENSG00000189339
chr1	1778440	1779238	1:1778440-1779238	ENSG00000008130
chr1	1780287	1780745	1:1780287-1780745	ENSG00000008130,ENSG00000279928
chr1	1782587	1783090	1:1782587-1783090	ENSG00000008130,ENSG00000279928
chr1	1841576	1842002	1:1841576-1842002	ENSG00000078369
chr1	1847156	1847440	1:1847156-1847440	-
chr1	1858680	1859234	1:1858680-1859234	ENSG00000078369,ENSG00000268575
chr1	1861088	1861349	1:1861088-1861349	-
chr1	1869442	1869922	1:1869442-1869922	ENSG00000268903,ENSG00000269981
chr1	1890043	1891824	1:1890043-1891824	ENSG00000231050,ENSG00000078369
chr1	1899007	1900294	1:1899007-1900294	ENSG00000231050,ENSG00000078369
chr1	1908644	1909659	1:1908644-1909659	ENSG00000178821,ENSG00000169885,ENSG00000231050,ENSG00000078369,ENSG00000008130,ENSG00000215790,ENSG00000268575
chr1	1919038	1919942	1:1919038-1919942	ENSG00000178821,ENSG00000169885
chr1	1944062	1944464	1:1944062-1944464	ENSG00000268663
chr1	1959876	1960330	1:1959876-1960330	ENSG00000226969,ENSG00000142609
chr1	2003557	2004038	1:2003557-2004038	ENSG00000187730,ENSG00000233542,ENSG00000142609,ENSG00000225630,ENSG00000225972,ENSG00000223972
chr1	2019345	2019794	1:2019345-2019794	ENSG00000187730,ENSG00000233542,ENSG00000240361
chr1	2025793	2026091	1:2025793-2026091	ENSG00000187730,ENSG00000233542,ENSG00000268663
chr1	2044729	2045224	1:2044729-2045224	ENSG00000226969,ENSG00000187730,ENSG00000233542,ENSG00000186092
chr1	2049868	2050801	1:2049868-2050801	ENSG00000067606,ENSG00000226969,ENSG00000279928
chr1	2121873	2122102	1:2121873-2122102	ENSG00000271806,ENSG00000067606,ENSG00000225630,ENSG00000225972
chr1	2127037	2127565	1:2127037-2127565	ENSG00000271806,ENSG00000067606,ENSG00000268663
chr1	2133045	2133924	1:2133045-2133924	ENSG00000271806,ENSG00000067606
chr1	2139687	2140175	1:2139687-2140175	ENSG00000271806,ENSG00000067606
chr1	2174487	2174705	1:2174487-2174705	ENSG00000182873,ENSG00000271806,ENSG00000067606
chr1	2189366	2190076	1:2189366-2190076	ENSG00000272420,ENSG00000269896,ENSG00000162585,ENSG00000182873,ENSG00000271806
chr1	2194741	2195537	1:2194741-2195537	ENSG00000272420,ENSG00000269896,ENSG00000162585
chr1	2199018	2199726	1:2199018-2199726	ENSG00000272420,ENSG00000269896,ENSG00000162585
chr1	2204737	2205781	1:2204737-2205781	ENSG00000234396,ENSG00000162585
chr1	2212359	2213098	1:2212359-2213098	ENSG00000272420,ENSG00000269896,ENSG00000234396,ENSG00000162585
chr1	2227388	2228123	1:2227388-2228123	ENSG00000272420,ENSG00000269896,ENSG00000157933,ENSG00000234396,ENSG00000162585
chr1	2234215	2235004	1:2234215-2235004	ENSG00000272420,ENSG00000269896,ENSG00000157933,ENSG00000268903,ENSG00000269981
chr1	2240315	2240992	1:2240315-2240992	ENSG00000272420,ENSG00000269896,ENSG00000157933,ENSG00000223972
chr1	2246190	2247087	1:2246190-2247087	ENSG00000272420,ENSG00000269896,ENSG00000157933
chr1	2255379	2256369	1:2255379-2256369	ENSG00000272420,ENSG00000269896,ENSG00000272161,ENSG00000157933
chr1	2267881	2268301	1:2267881-2268301	-
chr1	2279002	2279828	1:2279002-2279828	ENSG00000272420,ENSG00000269896,ENSG00000272161,ENSG00000268663,ENSG00000223972
chr1	2290276	2291209	1:2290276-2291209	ENSG00000272420,ENSG00000269896,ENSG00000272161,ENSG00000157933,ENSG00000238009
chr1	2300636	2301657	1:2300636-2301657	ENSG00000272420,ENSG00000269896,ENSG00000272161,ENSG00000287356,ENSG00000157933
chr1	2311239	2311914	1:2311239-2311914	ENSG00000272420,ENSG00000269896,ENSG00000272161,ENSG00000287356
chr1	2314444	2315681	1:2314444-2315681	ENSG00000272420,ENSG00000269896,ENSG00000272161,ENSG00000287356
chr1	2322026	2322652	1:2322026-2322652	ENSG00000272420,ENSG00000269896,ENSG00000272161,ENSG00000287356
chr1	2381672	2382165	1:2381672-2382165	ENSG00000157916,ENSG00000272420,ENSG00000269896,ENSG00000116151,ENSG00000162585
chr1	2391139	2392163	1:2391139-2392163	ENSG00000157911,ENSG00000157916,ENSG00000272420,ENSG00000269896,ENSG00000116151
chr1	2412258	2413043	1:2412258-2413043	ENSG00000272449,ENSG00000157911,ENSG00000157916
chr1	2429842	2430073	1:2429842-2430073	ENSG00000149527
chr1	2434160	2434760	1:2434160-2434760	ENSG00000229393,ENSG00000224387,ENSG00000149527
chr1	2443616	2444052	1:2443616-2444052	ENSG00000229393,ENSG00000224387
chr1	2499879	2500409	1:2499879-2500409	ENSG00000157881,ENSG00000229393,ENSG00000224387,ENSG00000149527
chr1	2525995	2526899	1:2525995-2526899	ENSG00000272449,ENSG00000197921,ENSG00000157881,ENSG00000229393,ENSG00000224387,ENSG00000157911
chr1	2529143	2529509	1:2529143-2529509	ENSG00000272449,ENSG00000197921,ENSG00000157881
chr1	2545912	2546455	1:2545912-2546455	ENSG00000238164,ENSG00000272449,ENSG00000157881,ENSG00000157911
chr1	2546991	2547293	1:2546991-2547293	ENSG00000238164,ENSG00000272449
chr1	2548253	2549152	1:2548253-2549152	ENSG00000157870,ENSG00000157873,ENSG00000238164,ENSG00000272449,ENSG00000197921,ENSG00000157881,ENSG00000229393,ENSG00000224387,ENSG00000157911
chr1	2555052	2555334	1:2555052-2555334	ENSG00000225931,ENSG00000157873,ENSG00000238164
chr1	2555622	2556624	1:2555622-2556624	ENSG00000225931,ENSG00000157873,ENSG00000238164
chr1	2562062	2562296	1:2562062-2562296	ENSG00000225931,ENSG00000157873,ENSG00000238164
chr1	2578123	2578774	1:2578123-2578774	ENSG00000157870,ENSG00000228037,ENSG00000225931,ENSG00000157873,ENSG00000238164
chr1	2585304	2587342	1:2585304-2587342	ENSG00000142606,ENSG00000157870,ENSG00000228037
chr1	2592871	2593134	1:2592871-2593134	ENSG00000142606,ENSG00000157870
chr1	2611190	2611421	1:2611190-2611421	ENSG00000142606
chr1	2628284	2628715	1:2628284-2628715	ENSG00000237058,ENSG00000142606
chr1	2642603	2643568	1:2642603-2643568	ENSG00000237058,ENSG00000142606,ENSG00000157870
chr1	2653292	2654218	1:2653292-2654218	ENSG00000283259
chr1	2693841	2694180	1:2693841-2694180	ENSG00000283259,ENSG00000285945
chr1	2701962	2702559	1:2701962-2702559	ENSG00000231510,ENSG00000283712,ENSG00000235098,ENSG00000225905
chr1	2770521	2770987	1:2770521-2770987	ENSG00000231630,ENSG00000287396,ENSG00000233234,ENSG00000283259,ENSG00000285945
chr1	2774080	2774517	1:2774080-2774517	ENSG00000231630,ENSG00000287396,ENSG00000233234,ENSG00000283259,ENSG00000285945
chr1	2789035	2789708	1:2789035-2789708	ENSG00000231630,ENSG00000287396,ENSG00000233234,ENSG00000283259,ENSG00000285945,ENSG00000215912,ENSG00000157911
chr1	2801559	2801996	1:2801559-2801996	ENSG00000231630,ENSG00000287396,ENSG00000233234,ENSG00000283259,ENSG00000285945,ENSG00000215912
chr1	2821877	2822357	1:2821877-2822357	ENSG00000231630,ENSG00000287396,ENSG00000233234
chr1	2840113	2840821	1:2840113-2840821	ENSG00000231630,ENSG00000287396,ENSG00000233234,ENSG00000285945
chr1	2845854	2846327	1:2845854-2846327	ENSG00000231630,ENSG00000287396,ENSG00000233234,ENSG00000268663,ENSG00000198744,ENSG00000248527,ENSG00000240409,ENSG00000229344,ENSG00000278791,ENSG00000237973
chr1	2863757	2864151	1:2863757-2864151	-
chr1	2888139	2889009	1:2888139-2889009	ENSG00000284668,ENSG00000225630,ENSG00000225972
chr1	2912707	2913121	1:2912707-2913121	ENSG00000169717
chr1	2956571	2956827	1:2956571-2956827	ENSG00000284745
chr1	2973441	2974215	1:2973441-2974215	ENSG00000169717,ENSG00000284745
chr1	3012604	3012916	1:3012604-3012916	ENSG00000169717
chr1	3067978	3068345	1:3067978-3068345	ENSG00000142611,ENSG00000177133
chr1	3069183	3070258	1:3069183-3070258	ENSG00000142611,ENSG00000177133
chr1	3078458	3079365	1:3078458-3079365	ENSG00000142611,ENSG00000177133
chr1	3093586	3094301	1:3093586-3094301	ENSG00000283572,ENSG00000169717
chr1	3135222	3135710	1:3135222-3135710	ENSG00000226286,ENSG00000283572,ENSG00000268663
chr1	3155272	3155889	1:3155272-3155889	ENSG00000283572
chr1	3160891	3161327	1:3160891-3161327	ENSG00000283572
chr1	3170451	3171511	1:3170451-3171511	ENSG00000283572
chr1	3174836	3175310	1:3174836-3175310	-
chr1	3181744	3182424	1:3181744-3182424	ENSG00000283572
chr1	3183471	3183902	1:3183471-3183902	-
chr1	3207177	3207471	1:3207177-3207471	ENSG00000279839
chr1	3215428	3215644	1:3215428-3215644	ENSG00000279839
chr1	3222089	3222778	1:3222089-3222778	ENSG00000279839,ENSG00000283572,ENSG00000142611,ENSG00000169717
chr1	3283892	3284203	1:3283892-3284203	-
chr1	3312963	3313594	1:3312963-3313594	ENSG00000287828,ENSG00000272235
chr1	3316562	3316905	1:3316562-3316905	ENSG00000287828,ENSG00000272235
chr1	3320691	3320941	1:3320691-3320941	ENSG00000287828
chr1	3322225	3322635	1:3322225-3322635	ENSG00000287828,ENSG00000272235
chr1	3323379	3323708	1:3323379-3323708	ENSG00000287828
chr1	3350550	3351496	1:3350550-3351496	-
chr1	3365451	3366031	1:3365451-3366031	ENSG00000286518
chr1	3382026	3382301	1:3382026-3382301	-
chr1	3392984	3394206	1:3392984-3394206	ENSG00000142611
chr1	3423357	3423918	1:3423357-3423918	ENSG00000142611
chr1	3424596	3425058	1:3424596-3425058	ENSG00000142611
chr1	3453222	3453560	1:3453222-3453560	ENSG00000272088,ENSG00000130762
chr1	3454437	3454788	1:3454437-3454788	ENSG00000130762
chr1	3458265	3458786	1:3458265-3458786	ENSG00000130762
chr1	3482476	3482759	1:3482476-3482759	ENSG00000272088,ENSG00000130762
chr1	3483786	3484083	1:3483786-3484083	ENSG00000272088,ENSG00000130762
chr1	3491328	3492072	1:3491328-3492072	ENSG00000235131,ENSG00000238260,ENSG00000207776,ENSG00000162591,ENSG00000272088
chr1	3515979	3516673	1:3515979-3516673	ENSG00000276189,ENSG00000235131,ENSG00000207776
chr1	3517032	3517319	1:3517032-3517319	ENSG00000235131,ENSG00000207776
chr1	3530567	3531992	1:3530567-3531992	ENSG00000207776,ENSG00000162591
chr1	3538214	3538842	1:3538214-3538842	ENSG00000235131,ENSG00000207776,ENSG00000162591
chr1	3539989	3540600	1:3539989-3540600	ENSG00000207776
chr1	3597399	3598091	1:3597399-3598091	ENSG00000235131,ENSG00000207776
chr1	3609052	3609465	1:3609052-3609465	ENSG00000207776,ENSG00000162591
chr1	3610548	3612185	1:3610548-3612185	ENSG00000238260,ENSG00000207776,ENSG00000162591
chr1	3618776	3619625	1:3618776-3619625	ENSG00000235131,ENSG00000158109,ENSG00000238260,ENSG00000207776,ENSG00000162591,ENSG00000272088
chr1	3624426	3625329	1:3624426-3625329	ENSG00000235131,ENSG00000227589,ENSG00000116213,ENSG00000158109,ENSG00000238260,ENSG00000207776,ENSG00000162591
chr1	3630204	3630425	1:3630204-3630425	ENSG00000116213,ENSG00000158109
chr1	3649863	3650381	1:3649863-3650381	ENSG00000235131,ENSG00000227589,ENSG00000078900,ENSG00000116213
chr1	3652318	3653198	1:3652318-3653198	ENSG00000235131,ENSG00000227589,ENSG00000078900,ENSG00000116213
chr1	3677056	3677770	1:3677056-3677770	ENSG00000276189,ENSG00000235131,ENSG00000227589,ENSG00000078900
chr1	3746948	3747591	1:3746948-3747591	ENSG00000162592,ENSG00000276189,ENSG00000227372,ENSG00000235131
chr1	3772039	3773046	1:3772039-3773046	ENSG00000272153,ENSG00000266075,ENSG00000130764,ENSG00000235169,ENSG00000162592,ENSG00000276189,ENSG00000227372,ENSG00000235131
chr1	3796135	3796961	1:3796135-3796961	ENSG00000226374,ENSG00000116198,ENSG00000272153,ENSG00000266075,ENSG00000130764,ENSG00000235169,ENSG00000162592,ENSG00000276189,ENSG00000227372,ENSG00000235131
chr1	3801586	3801825	1:3801586-3801825	ENSG00000272153,ENSG00000266075,ENSG00000130764,ENSG00000276189,ENSG00000235131
chr1	3856687	3857864	1:3856687-3857864	ENSG00000169598,ENSG00000116198
chr1	3880589	3881480	1:3880589-3881480	ENSG00000284703,ENSG00000284668,ENSG00000226374,ENSG00000233304,ENSG00000169598,ENSG00000116198
chr1	3890849	3891725	1:3890849-3891725	ENSG00000284703,ENSG00000284668,ENSG00000226374,ENSG00000233304,ENSG00000236423,ENSG00000198912,ENSG00000169598,ENSG00000116198
chr1	3899838	3901444	1:3899838-3901444	ENSG00000284668,ENSG00000226374,ENSG00000233304,ENSG00000236423,ENSG00000198912,ENSG00000169598,ENSG00000116198
chr1	4327191	4327539	1:4327191-4327539	ENSG00000284674,ENSG00000284739,ENSG00000227169,ENSG00000284694,ENSG00000235054,ENSG00000229280,ENSG00000284703,ENSG00000284668,ENSG00000226374,ENSG00000233304
chr1	4328510	4328752	1:4328510-4328752	ENSG00000284616,ENSG00000284674,ENSG00000284739,ENSG00000232596,ENSG00000227169,ENSG00000284694,ENSG00000235054,ENSG00000229280,ENSG00000284703,ENSG00000284668,ENSG00000226374,ENSG00000233304
chr1	4603222	4603931	1:4603222-4603931	ENSG00000284616,ENSG00000231510,ENSG00000284674,ENSG00000284739,ENSG00000232596,ENSG00000227169,ENSG00000284694,ENSG00000235054,ENSG00000229280,ENSG00000284703,ENSG00000284668,ENSG00000226374,ENSG00000233304
chr1	4652715	4652942	1:4652715-4652942	ENSG00000196581,ENSG00000227169
chr1	4655689	4656705	1:4655689-4656705	ENSG00000284616,ENSG00000284674,ENSG00000284739,ENSG00000196581,ENSG00000232596,ENSG00000227169,ENSG00000284694,ENSG00000235054,ENSG00000229280,ENSG00000284668,ENSG00000233304
chr1	4736319	4736762	1:4736319-4736762	ENSG00000284616,ENSG00000231510,ENSG00000284674,ENSG00000284739,ENSG00000287586,ENSG00000232596,ENSG00000227169,ENSG00000284694,ENSG00000235054,ENSG00000229280,ENSG00000284703,ENSG00000284668,ENSG00000226374,ENSG00000233304
chr1	4837662	4838273	1:4837662-4838273	ENSG00000284616,ENSG00000231510,ENSG00000284674,ENSG00000284739,ENSG00000227169,ENSG00000284694,ENSG00000235054,ENSG00000229280,ENSG00000284703,ENSG00000284668,ENSG00000226374,ENSG00000233304
chr1	5466573	5466853	1:5466573-5466853	ENSG00000260972,ENSG00000284666,ENSG00000284692,ENSG00000284616,ENSG00000284674,ENSG00000284739,ENSG00000229280
chr1	5514262	5515001	1:5514262-5515001	ENSG00000264101,ENSG00000260972,ENSG00000284666,ENSG00000284692,ENSG00000284616,ENSG00000284674,ENSG00000284739
chr1	5551473	5551891	1:5551473-5551891	ENSG00000264101,ENSG00000264341,ENSG00000283356,ENSG00000260972,ENSG00000284666,ENSG00000284692,ENSG00000284616,ENSG00000231510,ENSG00000284674,ENSG00000284739,ENSG00000227169,ENSG00000284694,ENSG00000235054,ENSG00000284703,ENSG00000284668
chr1	5660209	5660734	1:5660209-5660734	ENSG00000264101,ENSG00000236948,ENSG00000260972,ENSG00000284692,ENSG00000284616,ENSG00000284674,ENSG00000284739,ENSG00000229280,ENSG00000284703,ENSG00000233304
chr1	5745918	5746276	1:5745918-5746276	ENSG00000264101,ENSG00000260972,ENSG00000284692,ENSG00000284616
chr1	5746834	5747198	1:5746834-5747198	-
chr1	5771045	5771524	1:5771045-5771524	ENSG00000264101,ENSG00000260972,ENSG00000284692,ENSG00000284616,ENSG00000284674,ENSG00000284739,ENSG00000227169,ENSG00000235054,ENSG00000229280,ENSG00000284703,ENSG00000284668,ENSG00000226374,ENSG00000233304
chr1	5836898	5837266	1:5836898-5837266	ENSG00000264101
chr1	5975257	5975599	1:5975257-5975599	ENSG00000069424,ENSG00000131697
chr1	5980551	5980812	1:5980551-5980812	ENSG00000131697
chr1	5991977	5992913	1:5991977-5992913	ENSG00000069424,ENSG00000131697
chr1	6025990	6026568	1:6025990-6026568	ENSG00000069424,ENSG00000131697
chr1	6028150	6028595	1:6028150-6028595	ENSG00000069424,ENSG00000131697
chr1	6037350	6037751	1:6037350-6037751	ENSG00000069424
chr1	6058663	6059114	1:6058663-6059114	ENSG00000069424
chr1	6102306	6102577	1:6102306-6102577	ENSG00000116254
chr1	6108748	6109463	1:6108748-6109463	ENSG00000116254
chr1	6123144	6123398	1:6123144-6123398	ENSG00000116254
chr1	6127632	6128151	1:6127632-6128151	ENSG00000116254
chr1	6138298	6138802	1:6138298-6138802	ENSG00000116254
chr1	6148548	6149153	1:6148548-6149153	ENSG00000116254
chr1	6161514	6161869	1:6161514-6161869	-
chr1	6170934	6171962	1:6170934-6171962	-
chr1	6179759	6180012	1:6179759-6180012	ENSG00000116254
chr1	6181236	6181516	1:6181236-6181516	ENSG00000116254
chr1	6185760	6186009	1:6185760-6186009	ENSG00000116251,ENSG00000285629,ENSG00000116254
chr1	6199194	6199979	1:6199194-6199979	ENSG00000225077,ENSG00000116237,ENSG00000158286,ENSG00000226944,ENSG00000116251,ENSG00000285629
chr1	6205204	6205706	1:6205204-6205706	ENSG00000158286,ENSG00000226944,ENSG00000116251
chr1	6206179	6206399	1:6206179-6206399	ENSG00000158286,ENSG00000226944,ENSG00000116251
chr1	6208856	6209760	1:6208856-6209760	ENSG00000158286,ENSG00000226944,ENSG00000116251
chr1	6212520	6212880	1:6212520-6212880	ENSG00000158286,ENSG00000226944,ENSG00000116251
chr1	6235531	6236304	1:6235531-6236304	ENSG00000173673,ENSG00000225077,ENSG00000116237,ENSG00000158286,ENSG00000226944
chr1	6245164	6245466	1:6245164-6245466	ENSG00000173673,ENSG00000225077,ENSG00000116237
chr1	6246848	6247134	1:6246848-6247134	ENSG00000173673,ENSG00000225077,ENSG00000116237
chr1	6249359	6249868	1:6249359-6249868	ENSG00000173673
chr1	6259922	6260596	1:6259922-6260596	ENSG00000158292
chr1	6260862	6261466	1:6260862-6261466	ENSG00000158292
chr1	6343411	6343742	1:6343411-6343742	-
chr1	6348091	6349057	1:6348091-6349057	ENSG00000271746,ENSG00000097021
chr1	6358699	6359336	1:6358699-6359336	ENSG00000271746,ENSG00000097021
chr1	6392992	6394137	1:6392992-6394137	ENSG00000271746,ENSG00000097021
chr1	6414279	6414610	1:6414279-6414610	ENSG00000265392,ENSG00000069812
chr1	6419394	6419614	1:6419394-6419614	ENSG00000265392,ENSG00000187017,ENSG00000069812
chr1	6420092	6420491	1:6420092-6420491	ENSG00000265392,ENSG00000187017,ENSG00000069812
chr1	6423506	6423901	1:6423506-6423901	ENSG00000265392,ENSG00000187017,ENSG00000069812
chr1	6432524	6432802	1:6432524-6432802	ENSG00000265392,ENSG00000187017
chr1	6440190	6441030	1:6440190-6441030	ENSG00000231868,ENSG00000187017
chr1	6447166	6447388	1:6447166-6447388	ENSG00000231868,ENSG00000187017
chr1	6448346	6449000	1:6448346-6449000	ENSG00000231868,ENSG00000187017
chr1	6454402	6454650	1:6454402-6454650	ENSG00000231868,ENSG00000187017
chr1	6454971	6455912	1:6454971-6455912	ENSG00000215788,ENSG00000187017
chr1	6459887	6460202	1:6459887-6460202	ENSG00000171680,ENSG00000215788
chr1	6465544	6466296	1:6465544-6466296	ENSG00000171680,ENSG00000215788
chr1	6475455	6475927	1:6475455-6475927	ENSG00000171680,ENSG00000215788
chr1	6486428	6486892	1:6486428-6486892	ENSG00000253022,ENSG00000171680
chr1	6489840	6490484	1:6489840-6490484	ENSG00000171680
chr1	6497232	6497804	1:6497232-6497804	ENSG00000253022,ENSG00000171680
chr1	6506971	6507337	1:6506971-6507337	ENSG00000253022,ENSG00000171680
chr1	6553945	6554854	1:6553945-6554854	ENSG00000173662,ENSG00000229519,ENSG00000253022,ENSG00000162408
chr1	6561933	6562218	1:6561933-6562218	ENSG00000173662,ENSG00000229519,ENSG00000253022,ENSG00000162408
chr1	6579678	6580744	1:6579678-6580744	ENSG00000204859,ENSG00000173662,ENSG00000253022,ENSG00000162408,ENSG00000162413
chr1	6589264	6589498	1:6589264-6589498	ENSG00000204859
chr1	6591126	6591633	1:6591126-6591633	ENSG00000204859,ENSG00000253022,ENSG00000162413
chr1	6600999	6601535	1:6600999-6601535	ENSG00000162413,ENSG00000116273
chr1	6602573	6603870	1:6602573-6603870	ENSG00000162413,ENSG00000116273
chr1	6613058	6613962	1:6613058-6613962	ENSG00000253022,ENSG00000162413,ENSG00000116273,ENSG00000041988
chr1	6624910	6625768	1:6624910-6625768	ENSG00000253022,ENSG00000162413,ENSG00000116273,ENSG00000041988
chr1	6634730	6634997	1:6634730-6634997	ENSG00000041988
chr1	6701417	6702184	1:6701417-6702184	ENSG00000007923,ENSG00000228750,ENSG00000284744,ENSG00000237436
chr1	6743533	6744306	1:6743533-6744306	ENSG00000228750,ENSG00000284744,ENSG00000237436,ENSG00000227950
chr1	6784333	6785789	1:6784333-6785789	ENSG00000228750,ENSG00000284744,ENSG00000237436,ENSG00000171735,ENSG00000227950
chr1	6801910	6802179	1:6801910-6802179	ENSG00000228750,ENSG00000284744,ENSG00000237436,ENSG00000171735,ENSG00000227950
chr1	6918732	6919153	1:6918732-6919153	ENSG00000284744,ENSG00000227950
chr1	6935188	6935848	1:6935188-6935848	ENSG00000228750,ENSG00000284744,ENSG00000227950,ENSG00000237365,ENSG00000237728,ENSG00000225126
chr1	6962164	6963789	1:6962164-6963789	ENSG00000228750,ENSG00000227950,ENSG00000237365
chr1	6968941	6969484	1:6968941-6969484	ENSG00000228750,ENSG00000284744,ENSG00000237436,ENSG00000227950,ENSG00000237365,ENSG00000237728
chr1	6996454	6996745	1:6996454-6996745	ENSG00000228750,ENSG00000227950,ENSG00000237365
chr1	7117636	7117956	1:7117636-7117956	-
chr1	7127469	7128135	1:7127469-7128135	ENSG00000228750,ENSG00000284744,ENSG00000227950,ENSG00000237365,ENSG00000237402,ENSG00000237728,ENSG00000225126
chr1	7196134	7196384	1:7196134-7196384	ENSG00000207056,ENSG00000237402,ENSG00000237728
chr1	7207924	7208335	1:7207924-7208335	ENSG00000228750,ENSG00000284744,ENSG00000237365,ENSG00000207056,ENSG00000237402,ENSG00000237728,ENSG00000225126
chr1	7235941	7236515	1:7235941-7236515	ENSG00000228750,ENSG00000284744,ENSG00000207056,ENSG00000237402,ENSG00000237728,ENSG00000225126
chr1	7334600	7335022	1:7334600-7335022	ENSG00000237402,ENSG00000237728,ENSG00000225126
chr1	7534158	7534847	1:7534158-7534847	ENSG00000237402,ENSG00000237728,ENSG00000225126
chr1	7549100	7549845	1:7549100-7549845	ENSG00000237402,ENSG00000237728,ENSG00000225126
chr1	7555718	7556125	1:7555718-7556125	ENSG00000237402,ENSG00000237728,ENSG00000225126
chr1	7632191	7633012	1:7632191-7633012	ENSG00000237402,ENSG00000237728,ENSG00000225126
chr1	7634653	7634975	1:7634653-7634975	ENSG00000237728,ENSG00000225126
chr1	7641127	7641514	1:7641127-7641514	-
chr1	7648848	7649556	1:7648848-7649556	ENSG00000228750,ENSG00000284744,ENSG00000207056,ENSG00000237402,ENSG00000237728,ENSG00000225126
chr1	7667504	7667991	1:7667504-7667991	ENSG00000270171,ENSG00000049247
chr1	7669501	7669876	1:7669501-7669876	ENSG00000270171,ENSG00000049247
chr1	7680010	7681145	1:7680010-7681145	ENSG00000270171,ENSG00000270035,ENSG00000269978
chr1	7704109	7704982	1:7704109-7704982	ENSG00000270171,ENSG00000270035,ENSG00000269978
chr1	7705648	7705908	1:7705648-7705908	ENSG00000270171,ENSG00000269978
chr1	7726642	7726890	1:7726642-7726890	ENSG00000171735,ENSG00000270171
chr1	7752912	7753455	1:7752912-7753455	-
chr1	7770730	7771836	1:7770730-7771836	ENSG00000049245,ENSG00000269925,ENSG00000049246,ENSG00000049247
chr1	7783821	7784500	1:7783821-7784500	ENSG00000049245,ENSG00000269925,ENSG00000049246,ENSG00000049247
chr1	7831380	7831831	1:7831380-7831831	ENSG00000049246,ENSG00000236266,ENSG00000049247
chr1	7902738	7903007	1:7902738-7903007	ENSG00000049247
chr1	7942368	7942710	1:7942368-7942710	ENSG00000049249,ENSG00000270330
chr1	7953733	7954820	1:7953733-7954820	ENSG00000049249,ENSG00000270330,ENSG00000116288
chr1	7961151	7962003	1:7961151-7962003	ENSG00000049249,ENSG00000270330,ENSG00000116288,ENSG00000200344,ENSG00000284747,ENSG00000284716,ENSG00000232848,ENSG00000251977,ENSG00000252254
chr1	7982082	7982693	1:7982082-7982693	ENSG00000200344,ENSG00000284747,ENSG00000284716,ENSG00000232848,ENSG00000229305,ENSG00000227634,ENSG00000200975,ENSG00000233645,ENSG00000251977,ENSG00000162426,ENSG00000252254
chr1	8015083	8015423	1:8015083-8015423	ENSG00000200344,ENSG00000284747,ENSG00000284716,ENSG00000116285,ENSG00000238290,ENSG00000232848,ENSG00000229305,ENSG00000227634,ENSG00000200975,ENSG00000233645,ENSG00000251977,ENSG00000162426,ENSG00000252254
chr1	8025941	8026631	1:8025941-8026631	ENSG00000284747,ENSG00000284716,ENSG00000116285,ENSG00000238290,ENSG00000232848,ENSG00000229305,ENSG00000227634,ENSG00000200975,ENSG00000233645,ENSG00000251977,ENSG00000162426,ENSG00000252254
chr1	8169682	8169993	1:8169682-8169993	ENSG00000232848,ENSG00000229305,ENSG00000227634,ENSG00000200975,ENSG00000233645,ENSG00000251977
chr1	8249787	8250367	1:8249787-8250367	ENSG00000284747,ENSG00000284716,ENSG00000232848,ENSG00000229305,ENSG00000227634,ENSG00000200975,ENSG00000233645,ENSG00000251977,ENSG00000252254
chr1	8317747	8318767	1:8317747-8318767	ENSG00000200344,ENSG00000284747,ENSG00000284716,ENSG00000116285,ENSG00000238290,ENSG00000232848,ENSG00000229305,ENSG00000227634,ENSG00000200975,ENSG00000233645,ENSG00000251977,ENSG00000162426,ENSG00000252254
chr1	8382786	8383307	1:8382786-8383307	-
chr1	8395408	8395884	1:8395408-8395884	ENSG00000252254,ENSG00000232912
chr1	8409108	8409797	1:8409108-8409797	ENSG00000232848,ENSG00000251977,ENSG00000142599,ENSG00000232912
chr1	8423631	8424722	1:8423631-8424722	ENSG00000142599,ENSG00000232912
chr1	8427404	8428205	1:8427404-8428205	ENSG00000142599,ENSG00000232912
chr1	8438817	8439350	1:8438817-8439350	ENSG00000232912
chr1	8463201	8463871	1:8463201-8463871	-
chr1	8477355	8477572	1:8477355-8477572	-
chr1	8516989	8518059	1:8516989-8518059	ENSG00000221083,ENSG00000270282
chr1	8525666	8526500	1:8525666-8526500	ENSG00000142599,ENSG00000221083,ENSG00000270282,ENSG00000234619,ENSG00000224315
chr1	8560825	8561463	1:8560825-8561463	ENSG00000234619
chr1	8571274	8571773	1:8571274-8571773	-
chr1	8590863	8591107	1:8590863-8591107	ENSG00000142599
chr1	8629605	8630248	1:8629605-8630248	ENSG00000142599,ENSG00000234619
chr1	8647666	8648195	1:8647666-8648195	ENSG00000234619,ENSG00000224315
chr1	8660326	8660926	1:8660326-8660926	ENSG00000142599,ENSG00000234619,ENSG00000224315,ENSG00000222511,ENSG00000226545
chr1	8666695	8667157	1:8666695-8667157	ENSG00000234619,ENSG00000224315,ENSG00000222511,ENSG00000226545
chr1	8674462	8674981	1:8674462-8674981	ENSG00000234619,ENSG00000224315
chr1	8687075	8687685	1:8687075-8687685	ENSG00000234619,ENSG00000224315,ENSG00000222511,ENSG00000226545
chr1	8701090	8701751	1:8701090-8701751	ENSG00000142599,ENSG00000234619,ENSG00000224315,ENSG00000222511,ENSG00000226545
chr1	8703075	8703735	1:8703075-8703735	ENSG00000142599,ENSG00000234619
chr1	8712378	8713230	1:8712378-8713230	ENSG00000234619,ENSG00000224315,ENSG00000222511,ENSG00000226545,ENSG00000228423
chr1	8817258	8818221	1:8817258-8818221	ENSG00000142599,ENSG00000234619,ENSG00000224315,ENSG00000222511,ENSG00000226545,ENSG00000228423,ENSG00000229716
chr1	8829424	8829993	1:8829424-8829993	ENSG00000234619,ENSG00000224315,ENSG00000222511,ENSG00000226545,ENSG00000228423,ENSG00000229716
chr1	8831267	8831569	1:8831267-8831569	ENSG00000224315,ENSG00000222511,ENSG00000226545,ENSG00000228423,ENSG00000229716
chr1	8848007	8848334	1:8848007-8848334	ENSG00000142599,ENSG00000234619,ENSG00000224315,ENSG00000222511,ENSG00000226545
chr1	8848753	8849414	1:8848753-8849414	ENSG00000142599,ENSG00000234619,ENSG00000224315,ENSG00000222511,ENSG00000226545,ENSG00000228423,ENSG00000229716
chr1	8857878	8858718	1:8857878-8858718	ENSG00000234619,ENSG00000224315,ENSG00000222511,ENSG00000226545,ENSG00000228423,ENSG00000074800,ENSG00000274258,ENSG00000230679,ENSG00000201725,ENSG00000232208,ENSG00000232663
chr1	8862612	8862853	1:8862612-8862853	ENSG00000274258
chr1	8873624	8873895	1:8873624-8873895	ENSG00000074800,ENSG00000274258,ENSG00000230679,ENSG00000201725,ENSG00000232208,ENSG00000232663
chr1	8877993	8879392	1:8877993-8879392	ENSG00000074800,ENSG00000274258,ENSG00000230679,ENSG00000201725,ENSG00000238249,ENSG00000232208,ENSG00000232663
chr1	8880146	8880438	1:8880146-8880438	ENSG00000074800,ENSG00000230679,ENSG00000201725,ENSG00000238249
chr1	8898699	8898968	1:8898699-8898968	ENSG00000201725,ENSG00000238249,ENSG00000232208,ENSG00000232663
chr1	8925515	8925861	1:8925515-8925861	ENSG00000232208,ENSG00000232663,ENSG00000131686,ENSG00000197241
chr1	8970946	8971378	1:8970946-8971378	ENSG00000232208,ENSG00000232663,ENSG00000131686,ENSG00000265141,ENSG00000197241
chr1	8987787	8988199	1:8987787-8988199	ENSG00000232208,ENSG00000232663,ENSG00000131686,ENSG00000265141,ENSG00000197241
chr1	9005011	9005376	1:9005011-9005376	ENSG00000232208,ENSG00000232663,ENSG00000131686,ENSG00000197241
chr1	9010156	9010413	1:9010156-9010413	ENSG00000197241
chr1	9064215	9064583	1:9064215-9064583	ENSG00000197241,ENSG00000142583
chr1	9069409	9070116	1:9069409-9070116	ENSG00000197241,ENSG00000142583
chr1	9075069	9075491	1:9075069-9075491	ENSG00000197241,ENSG00000142583,ENSG00000252404
chr1	9076155	9076681	1:9076155-9076681	ENSG00000197241,ENSG00000142583,ENSG00000252404
chr1	9083172	9083625	1:9083172-9083625	ENSG00000197241,ENSG00000142583,ENSG00000252404
chr1	9084980	9085509	1:9084980-9085509	ENSG00000197241,ENSG00000142583,ENSG00000252404
chr1	9101556	9101804	1:9101556-9101804	ENSG00000232208,ENSG00000232663,ENSG00000197241,ENSG00000180758
chr1	9110851	9111175	1:9110851-9111175	ENSG00000180758,ENSG00000228526
chr1	9128234	9129803	1:9128234-9129803	ENSG00000180758,ENSG00000284357
chr1	9135439	9135804	1:9135439-9135804	ENSG00000180758,ENSG00000284357
chr1	9143360	9143604	1:9143360-9143604	ENSG00000284357
chr1	9163932	9164214	1:9163932-9164214	ENSG00000284357,ENSG00000234546
chr1	9181381	9181905	1:9181381-9181905	ENSG00000228526,ENSG00000284357,ENSG00000234546
chr1	9182158	9183285	1:9182158-9183285	ENSG00000228526,ENSG00000234546
chr1	9196567	9196831	1:9196567-9196831	ENSG00000180758,ENSG00000228526,ENSG00000284357,ENSG00000234546
chr1	9198596	9198913	1:9198596-9198913	ENSG00000228526,ENSG00000234546
chr1	9201089	9201521	1:9201089-9201521	ENSG00000228526
chr1	9203649	9203941	1:9203649-9203941	ENSG00000228526,ENSG00000284357,ENSG00000234546
chr1	9234487	9235293	1:9234487-9235293	ENSG00000049239
chr1	9239638	9240270	1:9239638-9240270	ENSG00000049239
chr1	9260381	9260733	1:9260381-9260733	ENSG00000049239
chr1	9267019	9267377	1:9267019-9267377	ENSG00000049239
chr1	9280495	9280734	1:9280495-9280734	ENSG00000171621
chr1	9283184	9283464	1:9283184-9283464	ENSG00000171621
chr1	9292562	9293257	1:9292562-9293257	ENSG00000171621,ENSG00000252956
chr1	9300350	9300863	1:9300350-9300863	ENSG00000171621
chr1	9317574	9318312	1:9317574-9318312	-
chr1	9362530	9362933	1:9362530-9362933	ENSG00000171621
chr1	9398087	9398595	1:9398087-9398595	ENSG00000252956
chr1	9399906	9400847	1:9399906-9400847	ENSG00000252956
chr1	9410799	9411230	1:9410799-9411230	ENSG00000171621,ENSG00000284652,ENSG00000284693,ENSG00000252956
chr1	9426101	9426888	1:9426101-9426888	ENSG00000284652,ENSG00000284693,ENSG00000252956
chr1	9428865	9429299	1:9428865-9429299	ENSG00000284652,ENSG00000284693,ENSG00000252956
chr1	9490840	9491213	1:9490840-9491213	ENSG00000235263,ENSG00000231181
chr1	9495009	9495552	1:9495009-9495552	ENSG00000235263,ENSG00000231181
chr1	9539036	9540298	1:9539036-9540298	ENSG00000235263,ENSG00000171612,ENSG00000231181
chr1	9588367	9589507	1:9588367-9589507	ENSG00000231181,ENSG00000188807
chr1	9593377	9594099	1:9593377-9594099	ENSG00000231181,ENSG00000188807
chr1	9615555	9616203	1:9615555-9616203	ENSG00000231181,ENSG00000188807,ENSG00000233268
chr1	9626869	9627488	1:9626869-9627488	ENSG00000171608,ENSG00000179840,ENSG00000233268
chr1	9629759	9630550	1:9629759-9630550	ENSG00000179840,ENSG00000233268
chr1	9651608	9652711	1:9651608-9652711	ENSG00000171608,ENSG00000179840,ENSG00000233268
chr1	9653496	9653707	1:9653496-9653707	ENSG00000171608,ENSG00000179840,ENSG00000233268
chr1	9654327	9654694	1:9654327-9654694	ENSG00000171608,ENSG00000179840,ENSG00000233268
chr1	9687188	9687834	1:9687188-9687834	ENSG00000171608,ENSG00000233268,ENSG00000231789
chr1	9689289	9689848	1:9689289-9689848	ENSG00000171608,ENSG00000233268,ENSG00000231789
chr1	9717331	9718159	1:9717331-9718159	ENSG00000171608,ENSG00000233268
chr1	9724824	9725303	1:9724824-9725303	ENSG00000171608,ENSG00000171603,ENSG00000271264
chr1	9823738	9824690	1:9823738-9824690	ENSG00000171603,ENSG00000271264,ENSG00000280113
chr1	9825504	9825948	1:9825504-9825948	ENSG00000171603,ENSG00000280113
chr1	9849996	9850970	1:9849996-9850970	ENSG00000171603,ENSG00000271264,ENSG00000280113,ENSG00000223989
chr1	9867415	9867926	1:9867415-9867926	ENSG00000171603,ENSG00000271264
chr1	9874817	9875251	1:9874817-9875251	ENSG00000271264,ENSG00000178585,ENSG00000162441,ENSG00000228150,ENSG00000173614,ENSG00000201746
chr1	9890228	9890599	1:9890228-9890599	ENSG00000178585
chr1	9893126	9893543	1:9893126-9893543	ENSG00000178585,ENSG00000285701,ENSG00000265521,ENSG00000241326
chr1	9900335	9900935	1:9900335-9900935	ENSG00000178585,ENSG00000285701,ENSG00000162441,ENSG00000228150,ENSG00000173614,ENSG00000283611,ENSG00000265521,ENSG00000241326,ENSG00000201746
chr1	9909987	9911131	1:9909987-9911131	ENSG00000178585,ENSG00000285701,ENSG00000162441,ENSG00000228150,ENSG00000173614,ENSG00000283611,ENSG00000265521,ENSG00000241326
chr1	9942472	9943857	1:9942472-9943857	ENSG00000162441,ENSG00000228150,ENSG00000173614,ENSG00000202415,ENSG00000283611,ENSG00000265521,ENSG00000241326,ENSG00000130939,ENSG00000201746
chr1	9950381	9951333	1:9950381-9951333	ENSG00000162441,ENSG00000228150,ENSG00000173614,ENSG00000202415,ENSG00000283611,ENSG00000265521,ENSG00000241326,ENSG00000162444,ENSG00000130939,ENSG00000224340,ENSG00000233623,ENSG00000201746
chr1	9996874	9998068	1:9996874-9998068	ENSG00000283611,ENSG00000265521,ENSG00000241326,ENSG00000162444
chr1	10032558	10033633	1:10032558-10033633	ENSG00000162441,ENSG00000228150,ENSG00000173614,ENSG00000283611,ENSG00000265521,ENSG00000241326,ENSG00000130939,ENSG00000224340,ENSG00000233623,ENSG00000201746
chr1	10066861	10067257	1:10066861-10067257	ENSG00000224340,ENSG00000233623,ENSG00000201746
chr1	10074136	10074737	1:10074136-10074737	ENSG00000241326,ENSG00000130939,ENSG00000224340,ENSG00000233623,ENSG00000201746
chr1	10210056	10210930	1:10210056-10210930	ENSG00000201746,ENSG00000054523,ENSG00000264881,ENSG00000199562,ENSG00000264501
chr1	10253796	10254148	1:10253796-10254148	ENSG00000201746,ENSG00000054523,ENSG00000264881,ENSG00000199562,ENSG00000264501
chr1	10337991	10338310	1:10337991-10338310	ENSG00000201746,ENSG00000054523,ENSG00000264881,ENSG00000199562,ENSG00000264501
chr1	10377316	10377805	1:10377316-10377805	ENSG00000284735,ENSG00000284642,ENSG00000241563
chr1	10387968	10388540	1:10387968-10388540	ENSG00000199562,ENSG00000284735,ENSG00000284642,ENSG00000142657,ENSG00000241563,ENSG00000203469
chr1	10398415	10399557	1:10398415-10399557	ENSG00000284735,ENSG00000284642,ENSG00000142657,ENSG00000241563
chr1	10415055	10415689	1:10415055-10415689	ENSG00000201746,ENSG00000199562,ENSG00000264501,ENSG00000284735,ENSG00000284642,ENSG00000142657,ENSG00000271989,ENSG00000251503,ENSG00000175279,ENSG00000241563,ENSG00000203469
chr1	10425962	10426191	1:10425962-10426191	ENSG00000271989,ENSG00000251503,ENSG00000175279
chr1	10430132	10431160	1:10430132-10431160	ENSG00000271989,ENSG00000251503,ENSG00000175279,ENSG00000241563,ENSG00000203469
chr1	10472121	10472849	1:10472121-10472849	ENSG00000271989,ENSG00000251503,ENSG00000175279,ENSG00000241563,ENSG00000160049,ENSG00000203469,ENSG00000142655,ENSG00000204510
chr1	10474834	10475416	1:10474834-10475416	ENSG00000241563,ENSG00000160049,ENSG00000203469,ENSG00000142655,ENSG00000204510
chr1	10494720	10495512	1:10494720-10495512	ENSG00000271989,ENSG00000251503,ENSG00000175279,ENSG00000241563,ENSG00000160049,ENSG00000203469,ENSG00000287727,ENSG00000243267
chr1	10510653	10511487	1:10510653-10511487	ENSG00000241563,ENSG00000203469,ENSG00000287727,ENSG00000243267,ENSG00000215785
chr1	10530388	10530754	1:10530388-10530754	ENSG00000142655,ENSG00000287727,ENSG00000243267
chr1	10638429	10639166	1:10638429-10639166	ENSG00000287727,ENSG00000243267,ENSG00000130940,ENSG00000272078
chr1	10671106	10671515	1:10671106-10671515	ENSG00000287727,ENSG00000243267,ENSG00000130940
chr1	10693738	10695252	1:10693738-10695252	ENSG00000287727,ENSG00000243267,ENSG00000130940
chr1	10716403	10716868	1:10716403-10716868	ENSG00000287727,ENSG00000243267,ENSG00000130940,ENSG00000187545
chr1	10755690	10756362	1:10755690-10756362	ENSG00000287727,ENSG00000243267,ENSG00000130940,ENSG00000228338
chr1	10793571	10794109	1:10793571-10794109	ENSG00000130940,ENSG00000204505
chr1	10795749	10796796	1:10795749-10796796	ENSG00000130940
chr1	10835939	10836237	1:10835939-10836237	-
chr1	10867136	10867547	1:10867136-10867547	ENSG00000287727,ENSG00000243267
chr1	10888398	10888990	1:10888398-10888990	ENSG00000225158
chr1	10890432	10891021	1:10890432-10891021	ENSG00000225158,ENSG00000187545,ENSG00000207434
chr1	10898358	10898841	1:10898358-10898841	ENSG00000225158
chr1	10904743	10905296	1:10904743-10905296	ENSG00000287727,ENSG00000243267,ENSG00000225158,ENSG00000215785,ENSG00000274764
chr1	10917619	10918149	1:10917619-10918149	ENSG00000215785
chr1	10932085	10932456	1:10932085-10932456	ENSG00000287727,ENSG00000243267,ENSG00000175262,ENSG00000215785,ENSG00000231103,ENSG00000187545,ENSG00000232423
chr1	10942104	10942395	1:10942104-10942395	ENSG00000175262,ENSG00000215785
chr1	10944091	10944661	1:10944091-10944661	ENSG00000175262,ENSG00000215785
chr1	10961104	10961432	1:10961104-10961432	ENSG00000175262,ENSG00000215785
chr1	10965136	10966067	1:10965136-10966067	ENSG00000175262,ENSG00000215785
chr1	11011900	11013319	1:11011900-11013319	ENSG00000215785,ENSG00000120948
chr1	11037693	11038048	1:11037693-11038048	ENSG00000215785,ENSG00000120948,ENSG00000009724,ENSG00000116649,ENSG00000171824,ENSG00000225602,ENSG00000253086,ENSG00000171819
chr1	11052906	11053137	1:11052906-11053137	ENSG00000009724,ENSG00000116649
chr1	11059610	11060675	1:11059610-11060675	ENSG00000215785,ENSG00000120948,ENSG00000009724,ENSG00000116649,ENSG00000171824,ENSG00000226849,ENSG00000230337,ENSG00000225602,ENSG00000253086,ENSG00000171819,ENSG00000232423
chr1	11099354	11100141	1:11099354-11100141	ENSG00000171824,ENSG00000230337,ENSG00000198793,ENSG00000225602,ENSG00000253086,ENSG00000171819,ENSG00000182330
chr1	11236832	11237385	1:11236832-11237385	ENSG00000225602,ENSG00000253086,ENSG00000171819,ENSG00000207451,ENSG00000238173,ENSG00000284646,ENSG00000284708,ENSG00000232423
chr1	11241786	11242026	1:11241786-11242026	ENSG00000225602,ENSG00000253086,ENSG00000171819,ENSG00000207451,ENSG00000238173,ENSG00000284646,ENSG00000284708
chr1	11262310	11262925	1:11262310-11262925	ENSG00000198793,ENSG00000225602,ENSG00000253086,ENSG00000171819,ENSG00000207451,ENSG00000120942,ENSG00000238199,ENSG00000284646,ENSG00000235643,ENSG00000284708
chr1	11272986	11273735	1:11272986-11273735	ENSG00000198793,ENSG00000225602,ENSG00000253086,ENSG00000171819,ENSG00000207451,ENSG00000120942,ENSG00000238199,ENSG00000284646,ENSG00000231219,ENSG00000207511
chr1	11337627	11337953	1:11337627-11337953	ENSG00000284646,ENSG00000224338,ENSG00000285833,ENSG00000235643,ENSG00000284708
chr1	11339555	11339828	1:11339555-11339828	ENSG00000284646,ENSG00000224338,ENSG00000235643,ENSG00000284708
chr1	11352826	11353427	1:11352826-11353427	ENSG00000253086,ENSG00000284646,ENSG00000224338,ENSG00000285833,ENSG00000235643,ENSG00000284708
chr1	11383924	11384504	1:11383924-11384504	ENSG00000171819,ENSG00000284646,ENSG00000224338,ENSG00000285833,ENSG00000235643,ENSG00000284708,ENSG00000207434,ENSG00000274764
chr1	11478620	11479479	1:11478620-11479479	ENSG00000284646,ENSG00000224338,ENSG00000204624,ENSG00000285833,ENSG00000235643,ENSG00000284708
chr1	11558394	11558668	1:11558394-11558668	ENSG00000285833,ENSG00000235643,ENSG00000284708
chr1	11563466	11563962	1:11563466-11563962	ENSG00000224338,ENSG00000285833,ENSG00000235643,ENSG00000284708,ENSG00000120952,ENSG00000232423
chr1	11645725	11646111	1:11645725-11646111	ENSG00000284708,ENSG00000116661,ENSG00000132879
chr1	11650514	11650858	1:11650514-11650858	ENSG00000116661,ENSG00000132879,ENSG00000116663
chr1	11654652	11655101	1:11654652-11655101	ENSG00000116661,ENSG00000132879,ENSG00000116663
chr1	11663927	11665183	1:11663927-11665183	ENSG00000116661,ENSG00000132879,ENSG00000116663
chr1	11680694	11681811	1:11680694-11681811	ENSG00000116661,ENSG00000132879,ENSG00000116663,ENSG00000116670,ENSG00000162490
chr1	11691282	11691688	1:11691282-11691688	ENSG00000116670,ENSG00000162490
chr1	11693125	11693606	1:11693125-11693606	ENSG00000116670,ENSG00000162490
chr1	11719273	11719941	1:11719273-11719941	ENSG00000235643,ENSG00000284708,ENSG00000116661,ENSG00000132879,ENSG00000116663,ENSG00000116670,ENSG00000215910,ENSG00000177553,ENSG00000280267
chr1	11730103	11730785	1:11730103-11730785	ENSG00000177674,ENSG00000215910,ENSG00000177553
chr1	11731700	11731935	1:11731700-11731935	ENSG00000177674
chr1	11735749	11736949	1:11735749-11736949	ENSG00000177674,ENSG00000215910,ENSG00000177553,ENSG00000229571
chr1	11740571	11741051	1:11740571-11741051	ENSG00000177674,ENSG00000177553
chr1	11785073	11785444	1:11785073-11785444	ENSG00000215910,ENSG00000177553,ENSG00000177000
chr1	11797664	11798263	1:11797664-11798263	ENSG00000215910,ENSG00000177553,ENSG00000177000,ENSG00000011021
chr1	11803290	11803836	1:11803290-11803836	ENSG00000215910,ENSG00000177553,ENSG00000177000,ENSG00000011021
chr1	11805594	11806500	1:11805594-11806500	ENSG00000215910,ENSG00000177553,ENSG00000177000,ENSG00000011021
chr1	11815017	11815319	1:11815017-11815319	ENSG00000011021
chr1	11842164	11842849	1:11842164-11842849	ENSG00000177553,ENSG00000011021,ENSG00000276470,ENSG00000278852,ENSG00000175206,ENSG00000275915,ENSG00000120937,ENSG00000285646,ENSG00000199347,ENSG00000201801
chr1	11859249	11859536	1:11859249-11859536	ENSG00000276470,ENSG00000278852,ENSG00000175206,ENSG00000275915,ENSG00000120937,ENSG00000224904
chr1	11882891	11883332	1:11882891-11883332	ENSG00000224904,ENSG00000234064
chr1	11899055	11899269	1:11899055-11899269	ENSG00000285646,ENSG00000199347,ENSG00000201801
chr1	11907789	11908868	1:11907789-11908868	ENSG00000285646,ENSG00000199347,ENSG00000201801
chr1	11909563	11910130	1:11909563-11910130	ENSG00000285646,ENSG00000199347,ENSG00000201801
chr1	11925844	11926796	1:11925844-11926796	ENSG00000285646,ENSG00000199347,ENSG00000201801,ENSG00000116685,ENSG00000083444
chr1	11934295	11935082	1:11934295-11935082	ENSG00000285646,ENSG00000199347,ENSG00000201801,ENSG00000116685,ENSG00000083444,ENSG00000287384,ENSG00000116688
chr1	11979901	11980707	1:11979901-11980707	ENSG00000287384,ENSG00000116688,ENSG00000274178
chr1	12019086	12019754	1:12019086-12019754	ENSG00000287384,ENSG00000116688,ENSG00000270914,ENSG00000116691,ENSG00000202461,ENSG00000276869,ENSG00000243539
chr1	12057410	12057714	1:12057410-12057714	ENSG00000276869,ENSG00000243539,ENSG00000120949,ENSG00000207434
chr1	12063028	12063520	1:12063028-12063520	ENSG00000276869,ENSG00000243539,ENSG00000120949,ENSG00000201135,ENSG00000274178,ENSG00000270601,ENSG00000231219,ENSG00000207511
chr1	12069850	12070340	1:12069850-12070340	ENSG00000276869,ENSG00000243539,ENSG00000201135,ENSG00000227875,ENSG00000274178
chr1	12087739	12088921	1:12087739-12088921	ENSG00000276869,ENSG00000243539,ENSG00000201135,ENSG00000227875,ENSG00000285604
chr1	12124995	12125223	1:12124995-12125223	ENSG00000120949
chr1	12132970	12133496	1:12132970-12133496	ENSG00000120949,ENSG00000263676,ENSG00000225196,ENSG00000252969,ENSG00000188984,ENSG00000157330,ENSG00000120952,ENSG00000277862,ENSG00000229978,ENSG00000233336,ENSG00000182330
chr1	12142925	12144049	1:12142925-12144049	-
chr1	12150394	12150848	1:12150394-12150848	-
chr1	12153102	12153606	1:12153102-12153606	ENSG00000283789,ENSG00000028137,ENSG00000263676,ENSG00000225196,ENSG00000252969,ENSG00000157330,ENSG00000231103
chr1	12161685	12162322	1:12161685-12162322	ENSG00000283789,ENSG00000028137,ENSG00000263676,ENSG00000225196,ENSG00000252969,ENSG00000120952
chr1	12166888	12167526	1:12166888-12167526	ENSG00000283789,ENSG00000028137
chr1	12173477	12174094	1:12173477-12174094	ENSG00000283789,ENSG00000028137,ENSG00000263676,ENSG00000225196,ENSG00000252969,ENSG00000207434,ENSG00000229571
chr1	12178985	12179385	1:12178985-12179385	ENSG00000283789,ENSG00000028137,ENSG00000263676
chr1	12184072	12184578	1:12184072-12184578	ENSG00000263676,ENSG00000207434
chr1	12185678	12185913	1:12185678-12185913	ENSG00000028137,ENSG00000263676,ENSG00000274178
chr1	12208925	12209374	1:12208925-12209374	ENSG00000120949,ENSG00000263676,ENSG00000225196,ENSG00000252969
chr1	12210384	12211001	1:12210384-12211001	ENSG00000263676,ENSG00000225196,ENSG00000252969,ENSG00000188984
chr1	12229725	12230633	1:12229725-12230633	ENSG00000225196,ENSG00000252969,ENSG00000048707,ENSG00000204518,ENSG00000188984,ENSG00000157330,ENSG00000237700
chr1	12266108	12266489	1:12266108-12266489	ENSG00000225196,ENSG00000252969,ENSG00000048707,ENSG00000204518,ENSG00000226166,ENSG00000188984,ENSG00000157330,ENSG00000116726,ENSG00000228338,ENSG00000231103,ENSG00000274764
chr1	12344289	12345084	1:12344289-12345084	ENSG00000048707,ENSG00000229484,ENSG00000221340,ENSG00000276830,ENSG00000204518,ENSG00000226166,ENSG00000188984,ENSG00000157330,ENSG00000116726,ENSG00000228338,ENSG00000231103,ENSG00000179172,ENSG00000120952,ENSG00000207434,ENSG00000229571
chr1	12376250	12377116	1:12376250-12377116	ENSG00000048707,ENSG00000229484,ENSG00000221340,ENSG00000276830,ENSG00000204518,ENSG00000226166,ENSG00000188984,ENSG00000228338,ENSG00000231103,ENSG00000232423,ENSG00000277862,ENSG00000233336,ENSG00000237700
chr1	12435596	12436095	1:12435596-12436095	ENSG00000048707,ENSG00000239149,ENSG00000229484,ENSG00000221340,ENSG00000276830,ENSG00000272482,ENSG00000204518,ENSG00000226166,ENSG00000188984,ENSG00000157330,ENSG00000116726,ENSG00000179172,ENSG00000120952,ENSG00000277862,ENSG00000229978,ENSG00000233336,ENSG00000231219,ENSG00000207511,ENSG00000237700
chr1	12472947	12473598	1:12472947-12473598	ENSG00000048707,ENSG00000229484,ENSG00000221340,ENSG00000276830,ENSG00000204518
chr1	12475786	12476130	1:12475786-12476130	ENSG00000048707,ENSG00000229484,ENSG00000221340,ENSG00000277058
chr1	12478548	12479066	1:12478548-12479066	ENSG00000048707,ENSG00000239149,ENSG00000229484,ENSG00000221340,ENSG00000276830,ENSG00000272482,ENSG00000204518,ENSG00000188984,ENSG00000277058
chr1	12510407	12510623	1:12510407-12510623	ENSG00000239149,ENSG00000229484,ENSG00000221340,ENSG00000276830,ENSG00000234064,ENSG00000232423,ENSG00000182330
chr1	12595145	12595360	1:12595145-12595360	ENSG00000229484,ENSG00000162496,ENSG00000221340,ENSG00000276830,ENSG00000272482,ENSG00000204518,ENSG00000232423,ENSG00000279169
chr1	12595576	12596198	1:12595576-12596198	ENSG00000229484,ENSG00000162496,ENSG00000221340,ENSG00000276830,ENSG00000272482,ENSG00000204518,ENSG00000232423,ENSG00000279169
chr1	12604266	12604643	1:12604266-12604643	ENSG00000229484,ENSG00000162496,ENSG00000221340,ENSG00000276830,ENSG00000272482,ENSG00000204518,ENSG00000226166,ENSG00000188984,ENSG00000157330,ENSG00000228338,ENSG00000120952,ENSG00000277862,ENSG00000229978,ENSG00000233336,ENSG00000279169
chr1	12618007	12618596	1:12618007-12618596	ENSG00000229484,ENSG00000162496,ENSG00000221340,ENSG00000276830,ENSG00000272482,ENSG00000204518,ENSG00000279169
chr1	12618923	12619438	1:12618923-12619438	ENSG00000229484,ENSG00000162496,ENSG00000221340,ENSG00000276830,ENSG00000272482,ENSG00000204518,ENSG00000279169
chr1	12619971	12620309	1:12619971-12620309	ENSG00000229484,ENSG00000162496,ENSG00000221340,ENSG00000276830,ENSG00000272482,ENSG00000204518
chr1	12936369	12936596	1:12936369-12936596	ENSG00000285833,ENSG00000243539,ENSG00000226166,ENSG00000188984,ENSG00000116726,ENSG00000116721,ENSG00000239810,ENSG00000243073,ENSG00000277862,ENSG00000236179,ENSG00000229978,ENSG00000233336,ENSG00000279804,ENSG00000250894,ENSG00000204478,ENSG00000222952,ENSG00000252151,ENSG00000231606
chr1	13358125	13358388	1:13358125-13358388	ENSG00000243073,ENSG00000207434,ENSG00000236179,ENSG00000275774,ENSG00000179412,ENSG00000204501,ENSG00000228229,ENSG00000204481,ENSG00000204479,ENSG00000204478,ENSG00000162493,ENSG00000222952
chr1	13366477	13366968	1:13366477-13366968	ENSG00000188984,ENSG00000157330,ENSG00000116726,ENSG00000231103,ENSG00000179172,ENSG00000120952,ENSG00000243073,ENSG00000234064,ENSG00000232423,ENSG00000277862,ENSG00000236179,ENSG00000275774,ENSG00000229978,ENSG00000233336,ENSG00000204505,ENSG00000279804,ENSG00000237700,ENSG00000204501,ENSG00000228229,ENSG00000204481,ENSG00000204480,ENSG00000204479,ENSG00000204478,ENSG00000162494,ENSG00000259961,ENSG00000215909,ENSG00000162493,ENSG00000222952
chr1	13366490	13366968	1:13366490-13366968	ENSG00000188984,ENSG00000157330,ENSG00000116726,ENSG00000231103,ENSG00000179172,ENSG00000120952,ENSG00000243073,ENSG00000234064,ENSG00000232423,ENSG00000277862,ENSG00000236179,ENSG00000275774,ENSG00000229978,ENSG00000233336,ENSG00000204505,ENSG00000279804,ENSG00000237700,ENSG00000204501,ENSG00000228229,ENSG00000204481,ENSG00000204480,ENSG00000204479,ENSG00000204478,ENSG00000162494,ENSG00000259961,ENSG00000215909,ENSG00000162493,ENSG00000222952
chr1	13498695	13498913	1:13498695-13498913	ENSG00000157330,ENSG00000116726,ENSG00000228338,ENSG00000231103,ENSG00000120952,ENSG00000232423,ENSG00000274764,ENSG00000236179,ENSG00000275774,ENSG00000280267,ENSG00000179412,ENSG00000204505,ENSG00000270601,ENSG00000228229,ENSG00000204478,ENSG00000162494,ENSG00000259961,ENSG00000215909,ENSG00000162493,ENSG00000222952
chr1	13662197	13662718	1:13662197-13662718	ENSG00000234064,ENSG00000232423,ENSG00000275774,ENSG00000237700,ENSG00000215909,ENSG00000162493,ENSG00000222952,ENSG00000237445
chr1	13665587	13665971	1:13665587-13665971	ENSG00000229571,ENSG00000270601,ENSG00000215909,ENSG00000162493,ENSG00000222952,ENSG00000237445,ENSG00000253085
chr1	13699844	13701085	1:13699844-13701085	ENSG00000179412,ENSG00000215909,ENSG00000162493,ENSG00000222952,ENSG00000253085,ENSG00000116731
chr1	13730644	13731205	1:13730644-13731205	ENSG00000229571,ENSG00000215909,ENSG00000162493,ENSG00000222952,ENSG00000253085,ENSG00000116731
chr1	13748898	13749900	1:13748898-13749900	ENSG00000274178,ENSG00000215909,ENSG00000162493,ENSG00000222952,ENSG00000253085,ENSG00000116731
chr1	14361088	14361359	1:14361088-14361359	ENSG00000228338,ENSG00000120952,ENSG00000234064,ENSG00000229571,ENSG00000275774,ENSG00000237700,ENSG00000252151,ENSG00000231606,ENSG00000234593
chr1	14660849	14661137	1:14660849-14661137	ENSG00000231103,ENSG00000179172,ENSG00000275774,ENSG00000252151,ENSG00000231606,ENSG00000234593,ENSG00000235829
chr1	14706692	14707052	1:14706692-14707052	ENSG00000228338,ENSG00000207434,ENSG00000231219,ENSG00000207511,ENSG00000237700,ENSG00000228229,ENSG00000252151,ENSG00000231606,ENSG00000234593,ENSG00000235829
chr1	14739434	14739747	1:14739434-14739747	ENSG00000120952,ENSG00000232423,ENSG00000229571,ENSG00000252151,ENSG00000231606,ENSG00000235829
chr1	14755978	14756271	1:14755978-14756271	ENSG00000228338,ENSG00000231103,ENSG00000120952,ENSG00000274764,ENSG00000275774,ENSG00000204505,ENSG00000231219,ENSG00000207511,ENSG00000252151,ENSG00000231606,ENSG00000234593,ENSG00000235829,ENSG00000287756
chr1	14761680	14762257	1:14761680-14762257	ENSG00000188984,ENSG00000157330,ENSG00000228338,ENSG00000231103,ENSG00000120952,ENSG00000277862,ENSG00000275774,ENSG00000229978,ENSG00000233336,ENSG00000228229,ENSG00000215909,ENSG00000162493,ENSG00000222952,ENSG00000252151,ENSG00000231606,ENSG00000234593,ENSG00000235829,ENSG00000287756
chr1	14778165	14778816	1:14778165-14778816	ENSG00000207434,ENSG00000232423,ENSG00000179412,ENSG00000231219,ENSG00000207511,ENSG00000252151,ENSG00000287756
chr1	14810587	14811426	1:14810587-14811426	ENSG00000157330,ENSG00000179172,ENSG00000274764,ENSG00000229571,ENSG00000277862,ENSG00000275774,ENSG00000229978,ENSG00000233336,ENSG00000228229,ENSG00000162493,ENSG00000222952,ENSG00000252151,ENSG00000231606,ENSG00000234593,ENSG00000235829
chr1	14876567	14876999	1:14876567-14876999	ENSG00000275774,ENSG00000179412,ENSG00000270601
chr1	14915470	14915825	1:14915470-14915825	ENSG00000279169,ENSG00000189337
chr1	14923809	14925121	1:14923809-14925121	ENSG00000204510,ENSG00000189337
chr1	14944576	14945255	1:14944576-14945255	ENSG00000274178,ENSG00000189337
chr1	15005753	15006089	1:15005753-15006089	ENSG00000204505,ENSG00000270601,ENSG00000252151
chr1	15008736	15009089	1:15008736-15009089	ENSG00000204505,ENSG00000270601
chr1	15075783	15076323	1:15075783-15076323	ENSG00000274178,ENSG00000204505,ENSG00000252151,ENSG00000231606
chr1	15089503	15090784	1:15089503-15090784	ENSG00000204505,ENSG00000252151
chr1	15100330	15100992	1:15100330-15100992	-
chr1	15106696	15107278	1:15106696-15107278	-
chr1	15112252	15112678	1:15112252-15112678	ENSG00000204505,ENSG00000228229,ENSG00000252151,ENSG00000215720,ENSG00000215704,ENSG00000142615
chr1	15135773	15136086	1:15135773-15136086	-
chr1	15141879	15142470	1:15141879-15142470	ENSG00000237700,ENSG00000175147,ENSG00000171729,ENSG00000215720
chr1	15152442	15153159	1:15152442-15153159	ENSG00000204510,ENSG00000175147,ENSG00000171729,ENSG00000215720
chr1	15153541	15154310	1:15153541-15154310	ENSG00000204510,ENSG00000175147,ENSG00000171729
chr1	15168494	15168720	1:15168494-15168720	ENSG00000175147,ENSG00000171729,ENSG00000204464,ENSG00000215720
chr1	15177728	15178173	1:15177728-15178173	ENSG00000175147,ENSG00000171729,ENSG00000204464,ENSG00000215720
chr1	15224131	15224549	1:15224131-15224549	ENSG00000215720,ENSG00000278480
chr1	15247224	15247554	1:15247224-15247554	ENSG00000142621
chr1	15249088	15249434	1:15249088-15249434	ENSG00000232423,ENSG00000215720,ENSG00000278480,ENSG00000142621
chr1	15261229	15261702	1:15261229-15261702	ENSG00000215720
chr1	15304788	15305034	1:15304788-15305034	ENSG00000142621
chr1	15323477	15323882	1:15323477-15323882	ENSG00000142621,ENSG00000236045,ENSG00000142615
chr1	15328828	15329302	1:15328828-15329302	ENSG00000142621,ENSG00000233485,ENSG00000236045,ENSG00000215704,ENSG00000142615,ENSG00000162438
chr1	15345939	15346241	1:15345939-15346241	ENSG00000229571,ENSG00000142621,ENSG00000233485,ENSG00000236045,ENSG00000142615
chr1	15384318	15384819	1:15384318-15384819	ENSG00000229571,ENSG00000142621,ENSG00000236045
chr1	15386204	15386764	1:15386204-15386764	ENSG00000232423,ENSG00000142621,ENSG00000236045,ENSG00000215704,ENSG00000142615
chr1	15409226	15410169	1:15409226-15410169	ENSG00000207434,ENSG00000236045,ENSG00000228140,ENSG00000142634,ENSG00000215704,ENSG00000142615
chr1	15411654	15412291	1:15411654-15412291	ENSG00000236045,ENSG00000228140,ENSG00000142634
chr1	15416100	15416374	1:15416100-15416374	ENSG00000142634
chr1	15417379	15418037	1:15417379-15418037	ENSG00000236045,ENSG00000228140,ENSG00000142634,ENSG00000215704,ENSG00000142615,ENSG00000162438
chr1	15431099	15431737	1:15431099-15431737	ENSG00000236045,ENSG00000215704,ENSG00000142615,ENSG00000162438
chr1	15445379	15445594	1:15445379-15445594	ENSG00000215704,ENSG00000142615,ENSG00000162438
chr1	15501545	15501831	1:15501545-15501831	ENSG00000251866,ENSG00000132906,ENSG00000215704,ENSG00000142615
chr1	15508642	15508931	1:15508642-15508931	ENSG00000274178,ENSG00000251866,ENSG00000132906,ENSG00000215704,ENSG00000142615
chr1	15523899	15525388	1:15523899-15525388	ENSG00000251866,ENSG00000116138,ENSG00000132906
chr1	15526496	15527159	1:15526496-15527159	ENSG00000272510,ENSG00000251866,ENSG00000116138,ENSG00000132906
chr1	15584553	15585237	1:15584553-15585237	ENSG00000215695,ENSG00000116771,ENSG00000272510,ENSG00000251866,ENSG00000116138
chr1	15595240	15595530	1:15595240-15595530	ENSG00000215695,ENSG00000252417,ENSG00000235084,ENSG00000237301,ENSG00000116771,ENSG00000272510,ENSG00000251866
chr1	15603204	15603977	1:15603204-15603977	ENSG00000215695,ENSG00000197312,ENSG00000236500,ENSG00000252417,ENSG00000235084,ENSG00000237301,ENSG00000116771,ENSG00000272510,ENSG00000251866,ENSG00000116138
chr1	15617055	15618083	1:15617055-15618083	ENSG00000215695,ENSG00000197312,ENSG00000236500,ENSG00000252417,ENSG00000235084,ENSG00000237301,ENSG00000272510,ENSG00000251866,ENSG00000116138
chr1	15674643	15675080	1:15674643-15675080	ENSG00000116786,ENSG00000271742,ENSG00000215695
chr1	15684086	15685214	1:15684086-15685214	ENSG00000116786,ENSG00000271742,ENSG00000215695,ENSG00000251866
chr1	15696903	15697539	1:15696903-15697539	ENSG00000162461,ENSG00000237938,ENSG00000116786,ENSG00000271742,ENSG00000215695,ENSG00000197312,ENSG00000272510,ENSG00000251866
chr1	15735855	15736147	1:15735855-15736147	ENSG00000162460,ENSG00000224459,ENSG00000162461,ENSG00000237938,ENSG00000215695
chr1	15741308	15741798	1:15741308-15741798	ENSG00000162458,ENSG00000162460,ENSG00000224459,ENSG00000162461,ENSG00000237938,ENSG00000215695,ENSG00000272510
chr1	15756491	15757282	1:15756491-15757282	ENSG00000162458,ENSG00000224459
chr1	15757698	15757910	1:15757698-15757910	ENSG00000162458,ENSG00000224459
chr1	15758764	15759262	1:15758764-15759262	ENSG00000162458,ENSG00000224459
chr1	15788724	15789090	1:15788724-15789090	ENSG00000233954,ENSG00000224321,ENSG00000162458
chr1	15795154	15795582	1:15795154-15795582	ENSG00000183888,ENSG00000224966,ENSG00000275503,ENSG00000231353,ENSG00000233954,ENSG00000224321
chr1	15829696	15830248	1:15829696-15830248	ENSG00000224966,ENSG00000275503,ENSG00000231353,ENSG00000178715,ENSG00000233954
chr1	15834376	15835447	1:15834376-15835447	ENSG00000065526,ENSG00000179743,ENSG00000178715,ENSG00000233954
chr1	15835882	15836256	1:15835882-15836256	ENSG00000065526,ENSG00000179743
chr1	15837051	15837546	1:15837051-15837546	ENSG00000065526,ENSG00000179743
chr1	15847335	15848826	1:15847335-15848826	ENSG00000270620,ENSG00000065526,ENSG00000179743,ENSG00000233954
chr1	15849343	15849630	1:15849343-15849630	ENSG00000065526,ENSG00000179743
chr1	15849840	15850143	1:15849840-15850143	ENSG00000065526,ENSG00000179743
chr1	15885622	15886854	1:15885622-15886854	ENSG00000183888,ENSG00000224966,ENSG00000275503,ENSG00000231353,ENSG00000270620,ENSG00000065526,ENSG00000179743,ENSG00000233954
chr1	15916111	15916406	1:15916111-15916406	ENSG00000270620,ENSG00000233954
chr1	15941182	15941449	1:15941182-15941449	ENSG00000116809,ENSG00000065526
chr1	15949692	15950013	1:15949692-15950013	ENSG00000116809
chr1	15952769	15953485	1:15952769-15953485	ENSG00000183888,ENSG00000224966,ENSG00000275503,ENSG00000231353,ENSG00000234607,ENSG00000116809,ENSG00000233954
chr1	15965929	15966558	1:15965929-15966558	ENSG00000183888,ENSG00000224966,ENSG00000275503,ENSG00000231353,ENSG00000234607,ENSG00000116809,ENSG00000270620,ENSG00000233954
chr1	15975415	15976234	1:15975415-15976234	ENSG00000183888,ENSG00000224966,ENSG00000275503,ENSG00000231353,ENSG00000234607,ENSG00000116809,ENSG00000233954
chr1	16013018	16013602	1:16013018-16013602	ENSG00000232456,ENSG00000186510,ENSG00000173641,ENSG00000233078,ENSG00000183888
chr1	16026534	16027046	1:16026534-16027046	ENSG00000232456,ENSG00000186510,ENSG00000173641,ENSG00000233078,ENSG00000183888
chr1	16032789	16033208	1:16032789-16033208	ENSG00000184908,ENSG00000232456,ENSG00000186510,ENSG00000173641,ENSG00000233078,ENSG00000183888,ENSG00000224966,ENSG00000275503,ENSG00000231353
chr1	16048572	16048893	1:16048572-16048893	ENSG00000184908,ENSG00000232456
chr1	16056066	16056504	1:16056066-16056504	ENSG00000184908,ENSG00000232456,ENSG00000233078,ENSG00000183888,ENSG00000233954
chr1	16073214	16074045	1:16073214-16074045	ENSG00000234166,ENSG00000185519,ENSG00000183888
chr1	16078799	16079331	1:16078799-16079331	ENSG00000234166,ENSG00000185519
chr1	16082456	16082740	1:16082456-16082740	ENSG00000234166
chr1	16141681	16141967	1:16141681-16141967	ENSG00000142627
chr1	16151247	16151773	1:16151247-16151773	ENSG00000224621,ENSG00000227959,ENSG00000142627
chr1	16155667	16156205	1:16155667-16156205	ENSG00000224621,ENSG00000227959,ENSG00000142627
chr1	16167732	16168208	1:16167732-16168208	ENSG00000224621,ENSG00000227959,ENSG00000142627
chr1	16173189	16173644	1:16173189-16173644	ENSG00000234166,ENSG00000224621,ENSG00000227959,ENSG00000142627
chr1	16175717	16176289	1:16175717-16176289	ENSG00000234166,ENSG00000224621,ENSG00000227959,ENSG00000142627
chr1	16187689	16187981	1:16187689-16187981	ENSG00000234166
chr1	16206312	16207287	1:16206312-16207287	ENSG00000132881,ENSG00000288398,ENSG00000237276,ENSG00000142632,ENSG00000234166
chr1	16216138	16216569	1:16216138-16216569	ENSG00000186715,ENSG00000237276,ENSG00000142632
chr1	16217153	16217833	1:16217153-16217833	ENSG00000186715,ENSG00000132881,ENSG00000288398,ENSG00000237276,ENSG00000142632,ENSG00000234166
chr1	16236247	16237454	1:16236247-16237454	ENSG00000233929,ENSG00000132881,ENSG00000288398,ENSG00000237276,ENSG00000142632,ENSG00000234166
chr1	16244329	16244625	1:16244329-16244625	ENSG00000282143,ENSG00000233929,ENSG00000132881
chr1	16248516	16249295	1:16248516-16249295	ENSG00000037637,ENSG00000233929,ENSG00000132881,ENSG00000288398,ENSG00000234166
chr1	16266517	16266898	1:16266517-16266898	ENSG00000037637
chr1	16351975	16352884	1:16351975-16352884	ENSG00000226457,ENSG00000055070,ENSG00000037637
chr1	16366962	16367995	1:16366962-16367995	ENSG00000226457,ENSG00000055070
chr1	16386559	16387714	1:16386559-16387714	ENSG00000226029,ENSG00000187144,ENSG00000226457,ENSG00000055070
chr1	16440255	16441244	1:16440255-16441244	ENSG00000226029,ENSG00000157191,ENSG00000187144
chr1	16498747	16499593	1:16498747-16499593	ENSG00000224174,ENSG00000285853,ENSG00000261135,ENSG00000206652,ENSG00000080947,ENSG00000226029,ENSG00000157191
chr1	16513747	16514821	1:16513747-16514821	ENSG00000223643,ENSG00000227684,ENSG00000282740,ENSG00000186301,ENSG00000224174,ENSG00000285853,ENSG00000261135,ENSG00000206652,ENSG00000080947,ENSG00000226029,ENSG00000157191
chr1	16533498	16533836	1:16533498-16533836	ENSG00000186715,ENSG00000277344,ENSG00000233421,ENSG00000224174,ENSG00000285853,ENSG00000226029,ENSG00000157191
chr1	16534466	16535341	1:16534466-16535341	ENSG00000186715,ENSG00000277344,ENSG00000233421,ENSG00000224174,ENSG00000285853,ENSG00000226029
chr1	16540421	16540918	1:16540421-16540918	ENSG00000223643,ENSG00000268869,ENSG00000225710,ENSG00000277344,ENSG00000233421,ENSG00000224174,ENSG00000285853,ENSG00000226029
chr1	16591847	16592124	1:16591847-16592124	ENSG00000263811,ENSG00000230239,ENSG00000279151,ENSG00000236698,ENSG00000280114,ENSG00000186301
chr1	16601343	16601711	1:16601343-16601711	ENSG00000223643,ENSG00000219481
chr1	16612748	16614040	1:16612748-16614040	ENSG00000186715,ENSG00000227684,ENSG00000282740,ENSG00000282143,ENSG00000215908,ENSG00000271732,ENSG00000219481
chr1	16620932	16621448	1:16620932-16621448	ENSG00000263811,ENSG00000230239,ENSG00000223643,ENSG00000186715,ENSG00000186301,ENSG00000283773,ENSG00000215908,ENSG00000271732,ENSG00000219481
chr1	16628911	16629154	1:16628911-16629154	ENSG00000215908
chr1	16643861	16645151	1:16643861-16645151	ENSG00000223643,ENSG00000186715,ENSG00000268869,ENSG00000186301,ENSG00000283773,ENSG00000215908
chr1	16647327	16648101	1:16647327-16648101	ENSG00000186715,ENSG00000186301,ENSG00000283773,ENSG00000215908
chr1	16656536	16656794	1:16656536-16656794	ENSG00000282143,ENSG00000219481,ENSG00000233929
chr1	16666440	16667519	1:16666440-16667519	ENSG00000272426,ENSG00000207389,ENSG00000207513
chr1	16674888	16675477	1:16674888-16675477	ENSG00000263811,ENSG00000230239,ENSG00000223643,ENSG00000186715,ENSG00000207389,ENSG00000279151,ENSG00000236698,ENSG00000280114,ENSG00000207513,ENSG00000186301,ENSG00000283773
chr1	16684876	16685242	1:16684876-16685242	ENSG00000186715,ENSG00000268869,ENSG00000236698,ENSG00000280114
chr1	16692046	16694163	1:16692046-16694163	ENSG00000186715,ENSG00000268869,ENSG00000236698,ENSG00000280114,ENSG00000283773,ENSG00000215908
chr1	16700166	16700386	1:16700166-16700386	ENSG00000235241,ENSG00000238142,ENSG00000279151
chr1	16707144	16707902	1:16707144-16707902	ENSG00000263811,ENSG00000230239,ENSG00000223643,ENSG00000268869
chr1	16709695	16710033	1:16709695-16710033	ENSG00000284653,ENSG00000263811,ENSG00000230239,ENSG00000223643,ENSG00000279151,ENSG00000268869,ENSG00000236698,ENSG00000280114
chr1	16732271	16732882	1:16732271-16732882	ENSG00000117148,ENSG00000207389,ENSG00000268869,ENSG00000207513,ENSG00000186301,ENSG00000283773,ENSG00000215908,ENSG00000219481,ENSG00000225710,ENSG00000080947
chr1	16739949	16741018	1:16739949-16741018	ENSG00000272426,ENSG00000207389,ENSG00000207513
chr1	16750480	16750965	1:16750480-16750965	ENSG00000225478,ENSG00000186715,ENSG00000227684,ENSG00000282740,ENSG00000219481,ENSG00000261135,ENSG00000206652,ENSG00000215704
chr1	16759593	16760194	1:16759593-16760194	ENSG00000225478,ENSG00000235282,ENSG00000230035,ENSG00000186715,ENSG00000186301,ENSG00000283773,ENSG00000215908
chr1	16867024	16867628	1:16867024-16867628	ENSG00000277234,ENSG00000228549,ENSG00000263811,ENSG00000230239,ENSG00000223643
chr1	16872581	16873552	1:16872581-16873552	ENSG00000277234,ENSG00000228549
chr1	16873784	16874415	1:16873784-16874415	ENSG00000235241,ENSG00000238142,ENSG00000277234,ENSG00000228549,ENSG00000263811,ENSG00000230239
chr1	16889021	16889746	1:16889021-16889746	ENSG00000235241,ENSG00000238142,ENSG00000263811,ENSG00000230239,ENSG00000223643,ENSG00000279151
chr1	16895500	16896574	1:16895500-16896574	ENSG00000272426,ENSG00000207005,ENSG00000235241,ENSG00000238142,ENSG00000263811,ENSG00000230239,ENSG00000223643
chr1	16904584	16905621	1:16904584-16905621	ENSG00000272426,ENSG00000207005,ENSG00000235241,ENSG00000238142,ENSG00000263811,ENSG00000230239
chr1	16912681	16912943	1:16912681-16912943	-
chr1	16913839	16914709	1:16913839-16914709	ENSG00000207005,ENSG00000263811,ENSG00000230239,ENSG00000058453
chr1	16921500	16922148	1:16921500-16922148	ENSG00000058453
chr1	16951630	16951964	1:16951630-16951964	ENSG00000117118,ENSG00000058453,ENSG00000282143,ENSG00000215908
chr1	16960513	16961138	1:16960513-16961138	ENSG00000159363,ENSG00000226526,ENSG00000286898,ENSG00000058453
chr1	16967261	16967590	1:16967261-16967590	ENSG00000159363,ENSG00000226526,ENSG00000286898,ENSG00000117122,ENSG00000058453
chr1	16978646	16979205	1:16978646-16979205	ENSG00000159363,ENSG00000226526,ENSG00000286898,ENSG00000117122
chr1	16980484	16980714	1:16980484-16980714	ENSG00000226526,ENSG00000286898,ENSG00000117122
chr1	16984790	16985041	1:16984790-16985041	ENSG00000159363,ENSG00000226526,ENSG00000286898,ENSG00000117122
chr1	17011483	17012236	1:17011483-17012236	ENSG00000117118,ENSG00000288636,ENSG00000159363
chr1	17013655	17014210	1:17013655-17014210	ENSG00000288636,ENSG00000159363
chr1	17053813	17054491	1:17053813-17054491	ENSG00000117118,ENSG00000288636,ENSG00000159363
chr1	17059586	17060074	1:17059586-17060074	ENSG00000117118
chr1	17099977	17100213	1:17099977-17100213	-
chr1	17119267	17119974	1:17119267-17119974	ENSG00000117115
chr1	17128379	17128818	1:17128379-17128818	ENSG00000230035,ENSG00000142623,ENSG00000117115
chr1	17181785	17182214	1:17181785-17182214	ENSG00000230035,ENSG00000282843,ENSG00000204362
chr1	17185978	17186542	1:17185978-17186542	ENSG00000282843,ENSG00000204362
chr1	17191379	17191774	1:17191379-17191774	ENSG00000225387,ENSG00000282843,ENSG00000204362
chr1	17207158	17207535	1:17207158-17207535	ENSG00000142623,ENSG00000282843
chr1	17212772	17213135	1:17212772-17213135	ENSG00000142623,ENSG00000282843
chr1	17236981	17237284	1:17236981-17237284	ENSG00000142619,ENSG00000142623
chr1	17250616	17251166	1:17250616-17251166	ENSG00000235282,ENSG00000225387,ENSG00000261781,ENSG00000142619,ENSG00000142623,ENSG00000282143,ENSG00000215908
chr1	17276640	17277019	1:17276640-17277019	ENSG00000179023,ENSG00000261781,ENSG00000284653,ENSG00000266634
chr1	17281813	17282252	1:17281813-17282252	ENSG00000235282,ENSG00000179023,ENSG00000225387,ENSG00000261781,ENSG00000284653,ENSG00000117148,ENSG00000266634
chr1	17292972	17293241	1:17292972-17293241	-
chr1	17294112	17294326	1:17294112-17294326	-
chr1	17304193	17304716	1:17304193-17304716	ENSG00000179023,ENSG00000230035,ENSG00000159339
chr1	17307893	17308436	1:17307893-17308436	ENSG00000159339
chr1	17356028	17356508	1:17356028-17356508	ENSG00000235282,ENSG00000179023,ENSG00000225387,ENSG00000230035,ENSG00000261781,ENSG00000284653,ENSG00000117148,ENSG00000276747,ENSG00000159339
chr1	17360165	17360382	1:17360165-17360382	ENSG00000276747
chr1	17365386	17365735	1:17365386-17365735	ENSG00000235282,ENSG00000225387,ENSG00000261781,ENSG00000284653,ENSG00000276747
chr1	17405941	17406634	1:17405941-17406634	ENSG00000179023,ENSG00000230035,ENSG00000284653,ENSG00000117148,ENSG00000179051,ENSG00000227751
chr1	17419788	17420081	1:17419788-17420081	ENSG00000179023,ENSG00000284653,ENSG00000117148,ENSG00000227751
chr1	17431548	17432071	1:17431548-17432071	ENSG00000179023,ENSG00000225387,ENSG00000230035,ENSG00000261781,ENSG00000284653,ENSG00000117148,ENSG00000236648,ENSG00000179051
chr1	17437669	17438828	1:17437669-17438828	ENSG00000179051
chr1	17439368	17440085	1:17439368-17440085	ENSG00000179051
chr1	17539598	17540154	1:17539598-17540154	ENSG00000261781,ENSG00000074964
chr1	17581276	17581699	1:17581276-17581699	ENSG00000074964
chr1	17697461	17697938	1:17697461-17697938	ENSG00000235282,ENSG00000179023,ENSG00000225387,ENSG00000230035,ENSG00000261781,ENSG00000284653,ENSG00000117148,ENSG00000236648,ENSG00000074964
chr1	18110284	18110501	1:18110284-18110501	ENSG00000179023,ENSG00000225387,ENSG00000230035,ENSG00000280222,ENSG00000117154,ENSG00000261781,ENSG00000284653
chr1	18643160	18643773	1:18643160-18643773	ENSG00000179002,ENSG00000009709,ENSG00000225478,ENSG00000235282,ENSG00000179023,ENSG00000225387,ENSG00000284653
chr1	18902184	18903196	1:18902184-18903196	ENSG00000272084,ENSG00000169991,ENSG00000221662,ENSG00000265606,ENSG00000159423,ENSG00000179002,ENSG00000225478
chr1	18907154	18907467	1:18907154-18907467	ENSG00000272084,ENSG00000169991,ENSG00000265606,ENSG00000159423
chr1	18907885	18908565	1:18907885-18908565	ENSG00000272084,ENSG00000169991,ENSG00000221662,ENSG00000265606,ENSG00000159423,ENSG00000179002,ENSG00000225478
chr1	18923701	18924215	1:18923701-18924215	ENSG00000272084,ENSG00000169991,ENSG00000265606,ENSG00000179002
chr1	18926416	18926953	1:18926416-18926953	ENSG00000272084,ENSG00000169991,ENSG00000265606,ENSG00000179002,ENSG00000225478
chr1	18948460	18948841	1:18948460-18948841	ENSG00000272084,ENSG00000169991,ENSG00000265606,ENSG00000179002
chr1	18952051	18952395	1:18952051-18952395	ENSG00000272084,ENSG00000169991,ENSG00000265606,ENSG00000179002
chr1	18955838	18957333	1:18955838-18957333	ENSG00000272084,ENSG00000169991,ENSG00000265606,ENSG00000179002
chr1	19123799	19124528	1:19123799-19124528	ENSG00000127481,ENSG00000272084,ENSG00000265606,ENSG00000179002,ENSG00000225478
chr1	19156724	19156985	1:19156724-19156985	ENSG00000127481
chr1	19179690	19180332	1:19179690-19180332	ENSG00000286064,ENSG00000127463,ENSG00000230424,ENSG00000127481,ENSG00000272084,ENSG00000179002
chr1	19209646	19210713	1:19209646-19210713	ENSG00000286064,ENSG00000127463,ENSG00000230424,ENSG00000127481,ENSG00000272084
chr1	19241329	19241574	1:19241329-19241574	ENSG00000286064,ENSG00000053372,ENSG00000127463,ENSG00000265606
chr1	19251320	19252032	1:19251320-19252032	ENSG00000200403,ENSG00000270728,ENSG00000211454,ENSG00000286064,ENSG00000053372,ENSG00000127463
chr1	19273786	19274498	1:19273786-19274498	ENSG00000270728,ENSG00000162482,ENSG00000211454,ENSG00000286064
chr1	19288428	19289220	1:19288428-19289220	ENSG00000053371,ENSG00000200403,ENSG00000040487,ENSG00000270728,ENSG00000162482,ENSG00000211454,ENSG00000286064
chr1	19311752	19313252	1:19311752-19313252	ENSG00000053371,ENSG00000200403,ENSG00000040487,ENSG00000270728
chr1	19315405	19315814	1:19315405-19315814	ENSG00000053371,ENSG00000200403,ENSG00000040487
chr1	19325347	19326297	1:19325347-19326297	ENSG00000053371,ENSG00000200403,ENSG00000040487,ENSG00000270728
chr1	19344490	19344729	1:19344490-19344729	-
chr1	19359245	19359592	1:19359245-19359592	-
chr1	19359948	19360428	1:19359948-19360428	ENSG00000240490
chr1	19370267	19371034	1:19370267-19371034	ENSG00000240490,ENSG00000270728
chr1	19390851	19391710	1:19390851-19391710	ENSG00000077549,ENSG00000240490,ENSG00000173436,ENSG00000235185,ENSG00000158747,ENSG00000270136
chr1	19436753	19437058	1:19436753-19437058	ENSG00000240490
chr1	19439741	19440064	1:19439741-19440064	ENSG00000240490
chr1	19454677	19455475	1:19454677-19455475	ENSG00000240490
chr1	19462924	19463595	1:19462924-19463595	ENSG00000240490
chr1	19469205	19469664	1:19469205-19469664	ENSG00000077549,ENSG00000240490,ENSG00000173436
chr1	19476827	19477580	1:19476827-19477580	ENSG00000077549,ENSG00000240490,ENSG00000173436
chr1	19479289	19479723	1:19479289-19479723	ENSG00000077549,ENSG00000240490,ENSG00000173436
chr1	19485178	19486093	1:19485178-19486093	ENSG00000077549,ENSG00000240490,ENSG00000173436,ENSG00000235185,ENSG00000270136
chr1	19505817	19506127	1:19505817-19506127	ENSG00000240490,ENSG00000201609
chr1	19508980	19509226	1:19508980-19509226	ENSG00000240490,ENSG00000201609
chr1	19558943	19559340	1:19558943-19559340	-
chr1	19596616	19597766	1:19596616-19597766	ENSG00000173436,ENSG00000235185,ENSG00000158747,ENSG00000270136,ENSG00000226396
chr1	19613179	19613795	1:19613179-19613795	ENSG00000173436,ENSG00000235185,ENSG00000158747,ENSG00000270136,ENSG00000226396
chr1	19643717	19644563	1:19643717-19644563	ENSG00000158747
chr1	19647549	19647809	1:19647549-19647809	ENSG00000158747
chr1	19650890	19651395	1:19650890-19651395	ENSG00000158747
chr1	19653680	19654009	1:19653680-19654009	ENSG00000158747
chr1	19659703	19660233	1:19659703-19660233	ENSG00000158747,ENSG00000158748
chr1	19664945	19665166	1:19664945-19665166	ENSG00000158748
chr1	19665747	19666104	1:19665747-19666104	ENSG00000158748
chr1	19691562	19691804	1:19691562-19691804	ENSG00000162542
chr1	19715606	19716024	1:19715606-19716024	ENSG00000162542,ENSG00000178828,ENSG00000235434,ENSG00000158816,ENSG00000179002
chr1	19799496	19800515	1:19799496-19800515	ENSG00000162542,ENSG00000178828,ENSG00000235434
chr1	19882169	19883002	1:19882169-19883002	ENSG00000178828,ENSG00000235434,ENSG00000169914,ENSG00000188784,ENSG00000117215,ENSG00000158786,ENSG00000228105,ENSG00000284710,ENSG00000158816,ENSG00000226664,ENSG00000236963,ENSG00000226487
chr1	19974911	19975144	1:19974911-19975144	ENSG00000188784,ENSG00000242688,ENSG00000188257,ENSG00000117215,ENSG00000158786
chr1	20058555	20058900	1:20058555-20058900	ENSG00000188784,ENSG00000127472,ENSG00000117215,ENSG00000158786,ENSG00000228105,ENSG00000284710,ENSG00000158816,ENSG00000226664,ENSG00000236963,ENSG00000226487,ENSG00000235282
chr1	20080940	20081316	1:20080940-20081316	ENSG00000188784,ENSG00000242688,ENSG00000127472,ENSG00000117215,ENSG00000158786,ENSG00000187980,ENSG00000228105,ENSG00000284710,ENSG00000158816,ENSG00000226664,ENSG00000236963,ENSG00000226487
chr1	20152112	20152575	1:20152112-20152575	ENSG00000188784,ENSG00000242688,ENSG00000188257,ENSG00000117215,ENSG00000158786,ENSG00000227066,ENSG00000187980,ENSG00000162543,ENSG00000228105,ENSG00000284710,ENSG00000158816,ENSG00000226664
chr1	20186062	20186270	1:20186062-20186270	ENSG00000188784,ENSG00000158786,ENSG00000187980,ENSG00000162543
chr1	20484159	20484446	1:20484159-20484446	ENSG00000228105,ENSG00000284710,ENSG00000158816,ENSG00000226664,ENSG00000236963,ENSG00000226487,ENSG00000284641,ENSG00000284743,ENSG00000162545
chr1	20485317	20485834	1:20485317-20485834	ENSG00000228105,ENSG00000284710,ENSG00000158816,ENSG00000226664,ENSG00000236963,ENSG00000226487,ENSG00000284641,ENSG00000284743,ENSG00000162545
chr1	20493742	20494223	1:20493742-20494223	ENSG00000188784,ENSG00000228105,ENSG00000284710,ENSG00000158816,ENSG00000226664,ENSG00000236963,ENSG00000226487,ENSG00000284641,ENSG00000284743,ENSG00000162545
chr1	20507548	20508423	1:20507548-20508423	ENSG00000158786,ENSG00000228105,ENSG00000284710,ENSG00000158816,ENSG00000226664,ENSG00000236963,ENSG00000226487,ENSG00000284743,ENSG00000090432,ENSG00000117242
chr1	20530311	20530634	1:20530311-20530634	ENSG00000228105,ENSG00000284710,ENSG00000158816,ENSG00000226664,ENSG00000236963,ENSG00000226487,ENSG00000215520,ENSG00000183114,ENSG00000158825,ENSG00000158828,ENSG00000284005,ENSG00000117242,ENSG00000251914
chr1	20552123	20552747	1:20552123-20552747	ENSG00000226664,ENSG00000183114
chr1	20553182	20553870	1:20553182-20553870	ENSG00000226664,ENSG00000183114
chr1	20575306	20575528	1:20575306-20575528	ENSG00000228105,ENSG00000284710,ENSG00000158816,ENSG00000226664,ENSG00000236963,ENSG00000226487,ENSG00000158825,ENSG00000158828,ENSG00000284005,ENSG00000117242
chr1	20597486	20598245	1:20597486-20598245	ENSG00000284710,ENSG00000158816,ENSG00000226664,ENSG00000236963,ENSG00000226487,ENSG00000158825,ENSG00000284005
chr1	20633325	20634817	1:20633325-20634817	ENSG00000158825,ENSG00000158828,ENSG00000284005,ENSG00000117242
chr1	20640081	20640495	1:20640081-20640495	ENSG00000158828,ENSG00000284005,ENSG00000117242
chr1	20661085	20661919	1:20661085-20661919	ENSG00000158828,ENSG00000284005,ENSG00000117242,ENSG00000244038,ENSG00000117245,ENSG00000251914
chr1	20682610	20682961	1:20682610-20682961	ENSG00000117245,ENSG00000235432
chr1	20696526	20697245	1:20696526-20697245	ENSG00000117245,ENSG00000235432,ENSG00000189410,ENSG00000233069,ENSG00000127483,ENSG00000251914
chr1	20717590	20718330	1:20717590-20718330	ENSG00000117245,ENSG00000189410,ENSG00000233069,ENSG00000251914
chr1	20731651	20732572	1:20731651-20732572	ENSG00000189410,ENSG00000233069
chr1	20732881	20733557	1:20732881-20733557	ENSG00000189410,ENSG00000233069
chr1	20786215	20787741	1:20786215-20787741	ENSG00000127483,ENSG00000251914
chr1	20928109	20928486	1:20928109-20928486	ENSG00000251914,ENSG00000221808
chr1	20950052	20950466	1:20950052-20950466	ENSG00000251914,ENSG00000221808
chr1	20964830	20965281	1:20964830-20965281	ENSG00000251914,ENSG00000221808,ENSG00000233072,ENSG00000236073
chr1	21022308	21022956	1:21022308-21022956	ENSG00000075151,ENSG00000251914,ENSG00000221808,ENSG00000233072,ENSG00000236073,ENSG00000235112
chr1	21041074	21041296	1:21041074-21041296	ENSG00000221808,ENSG00000233072,ENSG00000236073
chr1	21097818	21098240	1:21097818-21098240	ENSG00000221808,ENSG00000233072,ENSG00000236073
chr1	21100495	21100888	1:21100495-21100888	ENSG00000221808,ENSG00000236073
chr1	21117596	21118028	1:21117596-21118028	ENSG00000075151,ENSG00000221808,ENSG00000236073,ENSG00000235112
chr1	21123430	21124016	1:21123430-21124016	ENSG00000075151,ENSG00000251914,ENSG00000221808,ENSG00000233072,ENSG00000236073,ENSG00000235112
chr1	21149320	21149827	1:21149320-21149827	ENSG00000075151,ENSG00000251914,ENSG00000221808,ENSG00000233072,ENSG00000236073,ENSG00000235112,ENSG00000287192
chr1	21171442	21171733	1:21171442-21171733	ENSG00000075151,ENSG00000235112,ENSG00000287192
chr1	21175509	21177299	1:21175509-21177299	ENSG00000075151,ENSG00000221808,ENSG00000236073,ENSG00000235112,ENSG00000287192
chr1	21184142	21184665	1:21184142-21184665	ENSG00000075151,ENSG00000251914,ENSG00000221808,ENSG00000233072,ENSG00000236073,ENSG00000235112,ENSG00000287192
chr1	21233585	21233881	1:21233585-21233881	ENSG00000117298,ENSG00000236216
chr1	21253988	21254367	1:21253988-21254367	ENSG00000117298,ENSG00000236216
chr1	21261681	21262347	1:21261681-21262347	ENSG00000117298,ENSG00000236936,ENSG00000231105,ENSG00000236216,ENSG00000236009
chr1	21289797	21290442	1:21289797-21290442	ENSG00000117298,ENSG00000231105
chr1	21294513	21294837	1:21294513-21294837	ENSG00000117298,ENSG00000231105
chr1	21324536	21325377	1:21324536-21325377	ENSG00000117298,ENSG00000231105,ENSG00000236216,ENSG00000236009
chr1	21334181	21334901	1:21334181-21334901	ENSG00000117298,ENSG00000236936,ENSG00000231105,ENSG00000236216
chr1	21345169	21345877	1:21345169-21345877	ENSG00000117298,ENSG00000231105,ENSG00000236216
chr1	21428013	21428649	1:21428013-21428649	ENSG00000236216,ENSG00000228823,ENSG00000236009,ENSG00000227001,ENSG00000187952,ENSG00000186543,ENSG00000176378
chr1	21439798	21440879	1:21439798-21440879	ENSG00000236216,ENSG00000228823,ENSG00000236009,ENSG00000227001,ENSG00000187952,ENSG00000186543,ENSG00000142794,ENSG00000176378
chr1	21453900	21454309	1:21453900-21454309	ENSG00000236216,ENSG00000228823,ENSG00000236009,ENSG00000227001,ENSG00000187952,ENSG00000186543,ENSG00000142794,ENSG00000176378
chr1	21508777	21509419	1:21508777-21509419	ENSG00000236216,ENSG00000228823,ENSG00000176378,ENSG00000162551
chr1	21525117	21525374	1:21525117-21525374	-
chr1	21552920	21553317	1:21552920-21553317	ENSG00000236216,ENSG00000228823,ENSG00000236009,ENSG00000162551
chr1	21574155	21574978	1:21574155-21574978	ENSG00000162551
chr1	21590294	21591035	1:21590294-21591035	ENSG00000236216,ENSG00000228823,ENSG00000233431
chr1	21607849	21608125	1:21607849-21608125	ENSG00000236216,ENSG00000228823,ENSG00000233431
chr1	21622200	21622722	1:21622200-21622722	ENSG00000076864
chr1	21638390	21639056	1:21638390-21639056	ENSG00000236216,ENSG00000228823,ENSG00000236009,ENSG00000227001,ENSG00000187952,ENSG00000076864,ENSG00000142789,ENSG00000201919,ENSG00000273610,ENSG00000266564
chr1	21651819	21652158	1:21651819-21652158	ENSG00000076864
chr1	21659201	21659680	1:21659201-21659680	ENSG00000076864
chr1	21664147	21664438	1:21664147-21664438	ENSG00000076864
chr1	21665706	21665938	1:21665706-21665938	ENSG00000076864
chr1	21668957	21670049	1:21668957-21670049	ENSG00000076864
chr1	21703423	21703881	1:21703423-21703881	ENSG00000285959,ENSG00000090686
chr1	21721430	21721888	1:21721430-21721888	ENSG00000090686
chr1	21768189	21768729	1:21768189-21768729	ENSG00000231978,ENSG00000090686
chr1	21782332	21783922	1:21782332-21783922	ENSG00000201919,ENSG00000273610,ENSG00000231978,ENSG00000090686
chr1	21791524	21791961	1:21791524-21791961	ENSG00000201919,ENSG00000273610,ENSG00000090686
chr1	21814332	21814705	1:21814332-21814705	ENSG00000187942
chr1	21815718	21816149	1:21815718-21816149	ENSG00000142798,ENSG00000187942
chr1	21823649	21824174	1:21823649-21824174	ENSG00000142798,ENSG00000187942
chr1	21866066	21866566	1:21866066-21866566	ENSG00000142798
chr1	21901976	21902471	1:21901976-21902471	ENSG00000232037,ENSG00000142798
chr1	21904659	21905268	1:21904659-21905268	ENSG00000232037,ENSG00000142798
chr1	21909785	21910317	1:21909785-21910317	ENSG00000201919,ENSG00000273610,ENSG00000232037,ENSG00000142798
chr1	21913742	21914303	1:21913742-21914303	ENSG00000201919,ENSG00000273610,ENSG00000232037,ENSG00000142798
chr1	21933622	21934131	1:21933622-21934131	ENSG00000283234,ENSG00000142798
chr1	21936919	21937828	1:21936919-21937828	ENSG00000201919,ENSG00000273610,ENSG00000283234,ENSG00000142798
chr1	21956876	21957112	1:21956876-21957112	ENSG00000201919,ENSG00000273610,ENSG00000219073,ENSG00000283234
chr1	21964041	21964411	1:21964041-21964411	ENSG00000142789,ENSG00000201919,ENSG00000273610,ENSG00000285959,ENSG00000219073,ENSG00000283234
chr1	21972937	21973223	1:21972937-21973223	ENSG00000142789,ENSG00000201919,ENSG00000273610,ENSG00000285959,ENSG00000219073
chr1	22019082	22019573	1:22019082-22019573	ENSG00000218510,ENSG00000228397,ENSG00000201273,ENSG00000278124,ENSG00000142789,ENSG00000201919,ENSG00000273610,ENSG00000285959,ENSG00000219073
chr1	22024943	22026020	1:22024943-22026020	ENSG00000230068,ENSG00000285794,ENSG00000285752,ENSG00000070831,ENSG00000218510,ENSG00000228397,ENSG00000142789,ENSG00000285959,ENSG00000271428
chr1	22031626	22031937	1:22031626-22031937	ENSG00000285794,ENSG00000070831,ENSG00000218510,ENSG00000228397
chr1	22039647	22040293	1:22039647-22040293	ENSG00000230068,ENSG00000285794,ENSG00000285752,ENSG00000070831,ENSG00000218510,ENSG00000228397,ENSG00000142789,ENSG00000201919,ENSG00000273610,ENSG00000285959,ENSG00000271428,ENSG00000266564
chr1	22052379	22053736	1:22052379-22053736	ENSG00000230068,ENSG00000285752,ENSG00000070831,ENSG00000218510,ENSG00000228397,ENSG00000271428
chr1	22075515	22076146	1:22075515-22076146	ENSG00000230068,ENSG00000285752,ENSG00000070831,ENSG00000201919,ENSG00000273610,ENSG00000271428,ENSG00000266564
chr1	22089873	22090529	1:22089873-22090529	ENSG00000230068,ENSG00000271428,ENSG00000266564
chr1	22092255	22092755	1:22092255-22092755	ENSG00000230068,ENSG00000285752,ENSG00000070831,ENSG00000271428,ENSG00000266564,ENSG00000234397
chr1	22142013	22143626	1:22142013-22143626	ENSG00000162552,ENSG00000285873,ENSG00000266564,ENSG00000279625
chr1	22342138	22342427	1:22342138-22342427	ENSG00000266564,ENSG00000234397,ENSG00000279625,ENSG00000237200,ENSG00000070886
chr1	22416716	22417053	1:22416716-22417053	ENSG00000266564,ENSG00000234397,ENSG00000279625,ENSG00000237200,ENSG00000070886,ENSG00000276835,ENSG00000173372,ENSG00000159189,ENSG00000173369
chr1	22420402	22420736	1:22420402-22420736	ENSG00000266564,ENSG00000234397,ENSG00000279625,ENSG00000184677,ENSG00000237200,ENSG00000070886,ENSG00000276835,ENSG00000173372,ENSG00000159189,ENSG00000173369
chr1	22451694	22452819	1:22451694-22452819	ENSG00000279625,ENSG00000184677,ENSG00000237200,ENSG00000070886,ENSG00000276835
chr1	22642135	22642401	1:22642135-22642401	ENSG00000237200,ENSG00000070886,ENSG00000276835,ENSG00000173372,ENSG00000159189,ENSG00000173369
chr1	22704435	22704779	1:22704435-22704779	ENSG00000237200,ENSG00000070886,ENSG00000173369,ENSG00000133216,ENSG00000264014,ENSG00000215906
chr1	22710347	22711257	1:22710347-22711257	ENSG00000070886,ENSG00000173369,ENSG00000133216,ENSG00000265422,ENSG00000264014
chr1	22750226	22750928	1:22750226-22750928	ENSG00000237200,ENSG00000070886,ENSG00000173369,ENSG00000133216,ENSG00000225952,ENSG00000264014
chr1	22846536	22847004	1:22846536-22847004	ENSG00000070886,ENSG00000225952,ENSG00000264014
chr1	22848407	22848689	1:22848407-22848689	ENSG00000279625,ENSG00000237200,ENSG00000070886,ENSG00000173369,ENSG00000225952,ENSG00000264014
chr1	22880137	22880350	1:22880137-22880350	ENSG00000264014
chr1	22885191	22885514	1:22885191-22885514	ENSG00000070886,ENSG00000173369,ENSG00000264014
chr1	22953266	22953561	1:22953266-22953561	ENSG00000215906
chr1	22976491	22976883	1:22976491-22976883	ENSG00000215906,ENSG00000004487,ENSG00000240553,ENSG00000263793,ENSG00000266802,ENSG00000215381,ENSG00000261326,ENSG00000284726
chr1	23019003	23020411	1:23019003-23020411	ENSG00000227868,ENSG00000004487,ENSG00000240553,ENSG00000263793,ENSG00000266802
chr1	23100185	23100860	1:23100185-23100860	ENSG00000240553,ENSG00000263793,ENSG00000266802,ENSG00000169641,ENSG00000229010,ENSG00000215381,ENSG00000261326,ENSG00000284726
chr1	23167727	23168244	1:23167727-23168244	ENSG00000169641,ENSG00000229010,ENSG00000206935,ENSG00000252578
chr1	23168586	23168970	1:23168586-23168970	ENSG00000240553,ENSG00000169641,ENSG00000229010,ENSG00000206935,ENSG00000252578
chr1	23169552	23170064	1:23169552-23170064	ENSG00000240553,ENSG00000263793,ENSG00000266802,ENSG00000169641,ENSG00000229010,ENSG00000206935,ENSG00000252578,ENSG00000215381,ENSG00000261326,ENSG00000284726
chr1	23177476	23178079	1:23177476-23178079	ENSG00000240553,ENSG00000263793,ENSG00000266802,ENSG00000169641,ENSG00000229010,ENSG00000206935,ENSG00000252578,ENSG00000215381,ENSG00000261326,ENSG00000284726
chr1	23216871	23217632	1:23216871-23217632	ENSG00000240553,ENSG00000266802,ENSG00000179546,ENSG00000215381,ENSG00000261326,ENSG00000284726
chr1	23344042	23345048	1:23344042-23345048	ENSG00000261326,ENSG00000284726,ENSG00000125944,ENSG00000125945,ENSG00000249087,ENSG00000201405,ENSG00000271420,ENSG00000232482
chr1	23368023	23369273	1:23368023-23369273	ENSG00000261326,ENSG00000284726,ENSG00000125944,ENSG00000125945,ENSG00000249087,ENSG00000201405,ENSG00000271420,ENSG00000232482
chr1	23389876	23390116	1:23389876-23390116	ENSG00000215381,ENSG00000261326,ENSG00000284726,ENSG00000125945,ENSG00000249087,ENSG00000201405,ENSG00000271420,ENSG00000232482
chr1	23403830	23404233	1:23403830-23404233	ENSG00000261326,ENSG00000284726,ENSG00000125945,ENSG00000249087,ENSG00000201405,ENSG00000271420,ENSG00000232482
chr1	23422307	23422870	1:23422307-23422870	ENSG00000261326,ENSG00000284726,ENSG00000204219,ENSG00000232482,ENSG00000088280
chr1	23424295	23425096	1:23424295-23425096	ENSG00000204219,ENSG00000232482
chr1	23452004	23452465	1:23452004-23452465	ENSG00000261326,ENSG00000284726,ENSG00000232482,ENSG00000088280,ENSG00000229239
chr1	23483878	23484874	1:23483878-23484874	ENSG00000088280
chr1	23524763	23525336	1:23524763-23525336	ENSG00000007968,ENSG00000285802,ENSG00000229239
chr1	23528120	23528707	1:23528120-23528707	ENSG00000007968,ENSG00000285802,ENSG00000229239
chr1	23539665	23540244	1:23539665-23540244	ENSG00000261326,ENSG00000284726,ENSG00000232482,ENSG00000088280,ENSG00000007968,ENSG00000235052,ENSG00000285802,ENSG00000197880,ENSG00000229239
chr1	23554567	23555279	1:23554567-23555279	ENSG00000235052,ENSG00000117318,ENSG00000285802,ENSG00000197880,ENSG00000229239
chr1	23559333	23559801	1:23559333-23559801	ENSG00000235052,ENSG00000117318,ENSG00000285802,ENSG00000197880,ENSG00000229239
chr1	23619601	23619939	1:23619601-23619939	ENSG00000285802,ENSG00000197880,ENSG00000229239
chr1	23634914	23635247	1:23634914-23635247	ENSG00000235052,ENSG00000117318,ENSG00000285802,ENSG00000197880,ENSG00000229239
chr1	23637339	23637859	1:23637339-23637859	ENSG00000235052,ENSG00000117318,ENSG00000285802,ENSG00000197880,ENSG00000229239
chr1	23691625	23692316	1:23691625-23692316	ENSG00000229239,ENSG00000142676,ENSG00000011007
chr1	23742988	23744003	1:23742988-23744003	ENSG00000229239,ENSG00000142676,ENSG00000011007
chr1	23772108	23772556	1:23772108-23772556	ENSG00000236810,ENSG00000057757,ENSG00000011009
chr1	23777942	23778809	1:23777942-23778809	ENSG00000236810,ENSG00000057757,ENSG00000011009,ENSG00000117308
chr1	23790828	23791307	1:23790828-23791307	ENSG00000057757,ENSG00000011009,ENSG00000117308
chr1	23791560	23791910	1:23791560-23791910	ENSG00000057757,ENSG00000011009,ENSG00000117308
chr1	23800394	23801259	1:23800394-23801259	ENSG00000011009,ENSG00000117308
chr1	23807553	23807835	1:23807553-23807835	ENSG00000117308,ENSG00000117305
chr1	23810891	23811196	1:23810891-23811196	ENSG00000117308,ENSG00000117305,ENSG00000179163
chr1	23825043	23825719	1:23825043-23825719	ENSG00000117308,ENSG00000117305,ENSG00000179163
chr1	23838324	23838902	1:23838324-23838902	ENSG00000117305,ENSG00000179163,ENSG00000230228,ENSG00000225315
chr1	23867879	23868875	1:23867879-23868875	ENSG00000117305,ENSG00000179163,ENSG00000230228,ENSG00000215905,ENSG00000225315
chr1	23896579	23896907	1:23896579-23896907	ENSG00000229106,ENSG00000232557,ENSG00000230228,ENSG00000225315
chr1	23897728	23898170	1:23897728-23898170	ENSG00000229106,ENSG00000232557,ENSG00000230228,ENSG00000215905,ENSG00000225315
chr1	23899040	23899401	1:23899040-23899401	ENSG00000229106,ENSG00000232557,ENSG00000230228,ENSG00000215905,ENSG00000225315
chr1	23902810	23903076	1:23902810-23903076	ENSG00000229106,ENSG00000232557
chr1	23907728	23908326	1:23907728-23908326	ENSG00000188822,ENSG00000229106,ENSG00000232557,ENSG00000230228,ENSG00000215905,ENSG00000225315,ENSG00000230703
chr1	23908834	23909276	1:23908834-23909276	ENSG00000188822,ENSG00000229106,ENSG00000232557,ENSG00000230228,ENSG00000225315
chr1	23916375	23917062	1:23916375-23917062	ENSG00000188822,ENSG00000232557,ENSG00000264926,ENSG00000230228,ENSG00000225315
chr1	23919907	23920470	1:23919907-23920470	ENSG00000264926,ENSG00000230228,ENSG00000189266,ENSG00000215905,ENSG00000225315,ENSG00000230703
chr1	23958930	23960093	1:23958930-23960093	ENSG00000230228,ENSG00000189266,ENSG00000188529,ENSG00000215905,ENSG00000225315,ENSG00000230703
chr1	23979863	23980924	1:23979863-23980924	ENSG00000230228,ENSG00000189266,ENSG00000188529,ENSG00000215905,ENSG00000225315,ENSG00000230703
chr1	24112312	24112937	1:24112312-24112937	ENSG00000230228,ENSG00000215905,ENSG00000225315,ENSG00000142661,ENSG00000230703,ENSG00000142677
chr1	24150413	24151055	1:24150413-24151055	ENSG00000225315,ENSG00000230703,ENSG00000142677,ENSG00000185436
chr1	24190112	24190529	1:24190112-24190529	ENSG00000230703,ENSG00000142677,ENSG00000185436,ENSG00000230023
chr1	24202006	24202236	1:24202006-24202236	ENSG00000230023
chr1	24321807	24322947	1:24321807-24322947	ENSG00000232298,ENSG00000158055
chr1	24392219	24392548	1:24392219-24392548	ENSG00000230703,ENSG00000230023,ENSG00000001460,ENSG00000239106
chr1	24413487	24413891	1:24413487-24413891	ENSG00000001460,ENSG00000001461
chr1	24415399	24416003	1:24415399-24416003	ENSG00000001460,ENSG00000001461
chr1	24416850	24417127	1:24416850-24417127	ENSG00000001460,ENSG00000001461
chr1	24419283	24419603	1:24419283-24419603	ENSG00000001460,ENSG00000001461
chr1	24481162	24481409	1:24481162-24481409	ENSG00000286061,ENSG00000117602,ENSG00000239106
chr1	24502028	24503364	1:24502028-24503364	ENSG00000286061,ENSG00000117602,ENSG00000239106
chr1	24536465	24537017	1:24536465-24537017	ENSG00000286061,ENSG00000117602,ENSG00000264443,ENSG00000184454,ENSG00000239106
chr1	24555655	24556209	1:24555655-24556209	ENSG00000264443,ENSG00000184454,ENSG00000227312,ENSG00000239106
chr1	24567890	24568500	1:24567890-24568500	ENSG00000264443,ENSG00000184454,ENSG00000227312,ENSG00000239106
chr1	24584129	24584664	1:24584129-24584664	ENSG00000264443,ENSG00000184454,ENSG00000239106
chr1	24642289	24643682	1:24642289-24643682	ENSG00000239106,ENSG00000133226
chr1	24695346	24695864	1:24695346-24695864	ENSG00000284699,ENSG00000238482
chr1	24705200	24705888	1:24705200-24705888	ENSG00000239106,ENSG00000284699,ENSG00000169504,ENSG00000238482
chr1	24722270	24722558	1:24722270-24722558	ENSG00000238482
chr1	24727529	24728034	1:24727529-24728034	ENSG00000169504,ENSG00000238482
chr1	24733176	24733789	1:24733176-24733789	ENSG00000239106,ENSG00000284699,ENSG00000169504,ENSG00000238482
chr1	24744910	24745857	1:24744910-24745857	ENSG00000133226,ENSG00000169504,ENSG00000238482
chr1	24847993	24848805	1:24847993-24848805	ENSG00000239106,ENSG00000133226,ENSG00000238482,ENSG00000285823,ENSG00000233755,ENSG00000231953
chr1	24864418	24864887	1:24864418-24864887	-
chr1	24872261	24873076	1:24872261-24873076	ENSG00000239106
chr1	24897993	24898363	1:24897993-24898363	ENSG00000278034
chr1	24914418	24914750	1:24914418-24914750	ENSG00000278034
chr1	24929131	24930692	1:24929131-24930692	ENSG00000020633,ENSG00000278034,ENSG00000285823
chr1	24965012	24965419	1:24965012-24965419	ENSG00000020633,ENSG00000229162,ENSG00000261025
chr1	24971239	24971462	1:24971239-24971462	ENSG00000020633,ENSG00000229162,ENSG00000261025
chr1	24971672	24971883	1:24971672-24971883	ENSG00000020633,ENSG00000229162,ENSG00000261025
chr1	24978686	24978909	1:24978686-24978909	ENSG00000229162,ENSG00000261025
chr1	24997638	24998075	1:24997638-24998075	ENSG00000229162,ENSG00000285823
chr1	25022255	25023112	1:25022255-25023112	ENSG00000229162,ENSG00000264371,ENSG00000285823
chr1	25032304	25032571	1:25032304-25032571	ENSG00000264371,ENSG00000285823
chr1	25033764	25034303	1:25033764-25034303	ENSG00000020633,ENSG00000229162,ENSG00000264371,ENSG00000285823,ENSG00000233755
chr1	25099302	25099871	1:25099302-25099871	ENSG00000285823,ENSG00000233755
chr1	25101559	25101858	1:25101559-25101858	ENSG00000233755
chr1	25120384	25120678	1:25120384-25120678	ENSG00000233755,ENSG00000233419
chr1	25185846	25186212	1:25185846-25186212	ENSG00000231953
chr1	25198112	25199032	1:25198112-25199032	ENSG00000233755,ENSG00000231953
chr1	25232057	25232854	1:25232057-25232854	ENSG00000231953,ENSG00000117614,ENSG00000284602,ENSG00000284657,ENSG00000117616,ENSG00000272432
chr1	25233178	25233458	1:25233178-25233458	ENSG00000117614,ENSG00000284602,ENSG00000284657
chr1	25239667	25240377	1:25239667-25240377	ENSG00000117614,ENSG00000284602,ENSG00000284657,ENSG00000117616,ENSG00000272432,ENSG00000224183,ENSG00000259984,ENSG00000183726,ENSG00000238084
chr1	25246760	25248027	1:25246760-25248027	ENSG00000117614,ENSG00000284602,ENSG00000284657,ENSG00000117616,ENSG00000272432,ENSG00000224183,ENSG00000259984,ENSG00000183726
chr1	25266744	25268278	1:25266744-25268278	ENSG00000117616,ENSG00000261349,ENSG00000187010,ENSG00000224183
chr1	25279342	25280153	1:25279342-25280153	ENSG00000261349,ENSG00000187010,ENSG00000224183,ENSG00000225643
chr1	25337094	25338941	1:25337094-25338941	ENSG00000117616,ENSG00000224183,ENSG00000259984,ENSG00000183726,ENSG00000238084
chr1	25413217	25414122	1:25413217-25414122	ENSG00000261349,ENSG00000224183,ENSG00000188672,ENSG00000238084
chr1	25420838	25421051	1:25420838-25421051	ENSG00000187010,ENSG00000188672,ENSG00000238084
chr1	25429947	25431338	1:25429947-25431338	ENSG00000188672,ENSG00000238084,ENSG00000204178
chr1	25461712	25462437	1:25461712-25462437	ENSG00000188672,ENSG00000238084,ENSG00000204178
chr1	25467397	25467685	1:25467397-25467685	ENSG00000238084
chr1	25477513	25477784	1:25477513-25477784	ENSG00000261349,ENSG00000238084
chr1	25503710	25504068	1:25503710-25504068	ENSG00000238084
chr1	25505444	25505970	1:25505444-25505970	ENSG00000238084
chr1	25543474	25544880	1:25543474-25544880	ENSG00000238084,ENSG00000157978,ENSG00000225643
chr1	25549441	25550177	1:25549441-25550177	ENSG00000157978,ENSG00000225643
chr1	25556787	25557140	1:25556787-25557140	ENSG00000157978,ENSG00000225643
chr1	25562356	25562671	1:25562356-25562671	ENSG00000157978,ENSG00000225643
chr1	25565396	25565775	1:25565396-25565775	ENSG00000157978,ENSG00000225643
chr1	25566608	25566949	1:25566608-25566949	ENSG00000157978,ENSG00000225643
chr1	25572901	25573158	1:25572901-25573158	ENSG00000225643
chr1	25608516	25608832	1:25608516-25608832	ENSG00000225643,ENSG00000117643,ENSG00000255054
chr1	25615895	25616942	1:25615895-25616942	ENSG00000117643
chr1	25642542	25643096	1:25642542-25643096	ENSG00000238084,ENSG00000225643,ENSG00000117643,ENSG00000233478,ENSG00000272478
chr1	25657216	25657564	1:25657216-25657564	ENSG00000233478
chr1	25704349	25704651	1:25704349-25704651	ENSG00000117643
chr1	25737143	25737452	1:25737143-25737452	-
chr1	25754722	25755300	1:25754722-25755300	-
chr1	25756014	25756644	1:25756014-25756644	-
chr1	25765513	25766405	1:25765513-25766405	ENSG00000117643
chr1	25771188	25771969	1:25771188-25771969	ENSG00000117643
chr1	25774909	25775280	1:25774909-25775280	ENSG00000117643
chr1	25796965	25797200	1:25796965-25797200	ENSG00000224183,ENSG00000162430
chr1	25799615	25800570	1:25799615-25800570	ENSG00000162430,ENSG00000255054,ENSG00000228172,ENSG00000117640,ENSG00000272478
chr1	25809702	25810159	1:25809702-25810159	ENSG00000162430,ENSG00000255054,ENSG00000228172,ENSG00000117640
chr1	25810780	25811259	1:25810780-25811259	ENSG00000255054,ENSG00000228172,ENSG00000117640
chr1	25819498	25821236	1:25819498-25821236	ENSG00000255054,ENSG00000228172,ENSG00000117640,ENSG00000272478
chr1	25859234	25860029	1:25859234-25860029	ENSG00000228172,ENSG00000117640,ENSG00000272478,ENSG00000127423,ENSG00000236528,ENSG00000182749,ENSG00000207302,ENSG00000229786,ENSG00000223624,ENSG00000252190,ENSG00000252691
chr1	25875267	25876178	1:25875267-25876178	ENSG00000272478,ENSG00000127423,ENSG00000236528,ENSG00000182749,ENSG00000207302,ENSG00000229786,ENSG00000223624,ENSG00000252190,ENSG00000252691
chr1	25895348	25895818	1:25895348-25895818	ENSG00000272478,ENSG00000117632,ENSG00000229786,ENSG00000223624,ENSG00000283938,ENSG00000158006,ENSG00000207237,ENSG00000252190,ENSG00000252691,ENSG00000158008
chr1	25905100	25906909	1:25905100-25906909	ENSG00000117632,ENSG00000229786,ENSG00000223624,ENSG00000283938,ENSG00000252190,ENSG00000252691
chr1	25922555	25923172	1:25922555-25923172	ENSG00000117632,ENSG00000283938,ENSG00000207237,ENSG00000252190,ENSG00000252691
chr1	25924557	25924803	1:25924557-25924803	ENSG00000117632,ENSG00000283938,ENSG00000207237
chr1	25927443	25927953	1:25927443-25927953	ENSG00000207237,ENSG00000252190,ENSG00000252691
chr1	25971381	25971776	1:25971381-25971776	ENSG00000272478,ENSG00000229786,ENSG00000223624,ENSG00000158006,ENSG00000207237,ENSG00000252190,ENSG00000252691
chr1	25990799	25991254	1:25990799-25991254	ENSG00000229786,ENSG00000223624,ENSG00000158006,ENSG00000207237,ENSG00000252190,ENSG00000252691
chr1	25997756	25998599	1:25997756-25998599	ENSG00000272478,ENSG00000117632,ENSG00000229786,ENSG00000223624,ENSG00000283938,ENSG00000158006,ENSG00000207237,ENSG00000252190,ENSG00000252691,ENSG00000158008
chr1	26035186	26036350	1:26035186-26036350	ENSG00000252190,ENSG00000252691,ENSG00000158008,ENSG00000158014,ENSG00000284309
chr1	26045646	26046947	1:26045646-26046947	ENSG00000158008,ENSG00000158014,ENSG00000284309
chr1	26070447	26070760	1:26070447-26070760	ENSG00000158022
chr1	26110827	26112345	1:26110827-26112345	ENSG00000175087
chr1	26126288	26126869	1:26126288-26126869	ENSG00000175087,ENSG00000236782,ENSG00000142675
chr1	26145050	26145480	1:26145050-26145480	ENSG00000175087,ENSG00000197245,ENSG00000142675
chr1	26156624	26157012	1:26156624-26157012	ENSG00000197245,ENSG00000142675
chr1	26161483	26162229	1:26161483-26162229	ENSG00000175087,ENSG00000197245,ENSG00000282872,ENSG00000236782,ENSG00000142684,ENSG00000142675
chr1	26164180	26164417	1:26164180-26164417	ENSG00000197245,ENSG00000282872,ENSG00000236782,ENSG00000142684,ENSG00000142675
chr1	26169597	26170273	1:26169597-26170273	ENSG00000197245,ENSG00000282872,ENSG00000236782,ENSG00000142684,ENSG00000142675,ENSG00000188782,ENSG00000270733
chr1	26201078	26201615	1:26201078-26201615	ENSG00000236782,ENSG00000142675,ENSG00000188782,ENSG00000236155,ENSG00000278572,ENSG00000270733
chr1	26225174	26225831	1:26225174-26225831	ENSG00000142675,ENSG00000188782,ENSG00000236155,ENSG00000278572,ENSG00000130695,ENSG00000270733
chr1	26233756	26234753	1:26233756-26234753	ENSG00000236782,ENSG00000142675,ENSG00000188782,ENSG00000236155,ENSG00000278572,ENSG00000130695,ENSG00000270733
chr1	26275802	26276547	1:26275802-26276547	ENSG00000130695,ENSG00000270733,ENSG00000142669,ENSG00000158062,ENSG00000169442,ENSG00000176092,ENSG00000225854
chr1	26279702	26280227	1:26279702-26280227	ENSG00000130695,ENSG00000270733,ENSG00000142669
chr1	26284655	26285110	1:26284655-26285110	ENSG00000270733,ENSG00000142669,ENSG00000158062,ENSG00000169442
chr1	26287138	26287704	1:26287138-26287704	ENSG00000270733,ENSG00000142669,ENSG00000158062,ENSG00000169442
chr1	26289120	26289430	1:26289120-26289430	ENSG00000270733,ENSG00000142669,ENSG00000158062,ENSG00000169442
chr1	26306355	26307030	1:26306355-26307030	ENSG00000270733,ENSG00000142669,ENSG00000158062,ENSG00000169442,ENSG00000225854
chr1	26317603	26318224	1:26317603-26318224	ENSG00000158062,ENSG00000169442,ENSG00000176092
chr1	26319424	26319740	1:26319424-26319740	ENSG00000158062,ENSG00000169442,ENSG00000176092
chr1	26321256	26321796	1:26321256-26321796	ENSG00000270733,ENSG00000158062,ENSG00000169442,ENSG00000176092,ENSG00000225854
chr1	26336069	26336871	1:26336069-26336871	ENSG00000270733,ENSG00000176092,ENSG00000225854
chr1	26363884	26364220	1:26363884-26364220	ENSG00000270733,ENSG00000176092,ENSG00000176083
chr1	26365056	26365298	1:26365056-26365298	ENSG00000176092,ENSG00000176083
chr1	26375191	26375429	1:26375191-26375429	ENSG00000176083
chr1	26378209	26378730	1:26378209-26378730	ENSG00000176083
chr1	26416990	26417436	1:26416990-26417436	ENSG00000131914,ENSG00000117682,ENSG00000223583
chr1	26431918	26432620	1:26431918-26432620	ENSG00000117682,ENSG00000223583,ENSG00000225891,ENSG00000198830
chr1	26471519	26473271	1:26471519-26473271	ENSG00000223583,ENSG00000225891,ENSG00000198830
chr1	26500105	26501500	1:26500105-26501500	ENSG00000223583,ENSG00000198830,ENSG00000224129,ENSG00000243905,ENSG00000252802
chr1	26529326	26530222	1:26529326-26530222	ENSG00000224129,ENSG00000117676,ENSG00000243905,ENSG00000252802
chr1	26531072	26531419	1:26531072-26531419	ENSG00000224129,ENSG00000117676,ENSG00000243905,ENSG00000252802
chr1	26541709	26542624	1:26541709-26542624	ENSG00000117676,ENSG00000238705,ENSG00000243905,ENSG00000252802
chr1	26545601	26546060	1:26545601-26546060	ENSG00000117676,ENSG00000238705,ENSG00000243905,ENSG00000252802
chr1	26574680	26575122	1:26574680-26575122	ENSG00000117676,ENSG00000238705,ENSG00000243905,ENSG00000252802
chr1	26620134	26621571	1:26620134-26621571	ENSG00000243905,ENSG00000252802,ENSG00000252429,ENSG00000229247,ENSG00000238316,ENSG00000235069,ENSG00000260063,ENSG00000117713,ENSG00000060642
chr1	26628062	26628370	1:26628062-26628370	ENSG00000243905,ENSG00000252802,ENSG00000252429,ENSG00000229247,ENSG00000238316,ENSG00000235069
chr1	26677326	26677901	1:26677326-26677901	ENSG00000243905,ENSG00000252802,ENSG00000252429,ENSG00000229247,ENSG00000238316,ENSG00000235069,ENSG00000260063,ENSG00000060642
chr1	26690181	26690428	1:26690181-26690428	ENSG00000260063,ENSG00000117713,ENSG00000060642
chr1	26692301	26693312	1:26692301-26693312	ENSG00000252429,ENSG00000229247,ENSG00000238316,ENSG00000235069,ENSG00000260063,ENSG00000117713,ENSG00000060642
chr1	26695470	26696160	1:26695470-26696160	ENSG00000252429,ENSG00000260063,ENSG00000117713,ENSG00000060642
chr1	26698043	26698371	1:26698043-26698371	ENSG00000260063,ENSG00000117713,ENSG00000060642
chr1	26723251	26723926	1:26723251-26723926	ENSG00000243905,ENSG00000252802,ENSG00000252429,ENSG00000229247,ENSG00000238316,ENSG00000235069,ENSG00000117713,ENSG00000060642
chr1	26743864	26744479	1:26743864-26744479	ENSG00000243905,ENSG00000252802,ENSG00000252429,ENSG00000229247,ENSG00000238316,ENSG00000235069,ENSG00000117713,ENSG00000060642
chr1	26786718	26788402	1:26786718-26788402	ENSG00000243905,ENSG00000252802,ENSG00000252429,ENSG00000260063,ENSG00000117713,ENSG00000060642
chr1	26800043	26800688	1:26800043-26800688	ENSG00000243905,ENSG00000252802,ENSG00000252429,ENSG00000241188
chr1	26820645	26821288	1:26820645-26821288	ENSG00000243905,ENSG00000252802,ENSG00000252429,ENSG00000229247,ENSG00000238316,ENSG00000235069,ENSG00000241188,ENSG00000287810,ENSG00000204160,ENSG00000226698
chr1	26826385	26827113	1:26826385-26827113	ENSG00000243905,ENSG00000252802,ENSG00000252429,ENSG00000241188,ENSG00000287810,ENSG00000204160
chr1	26833329	26834067	1:26833329-26834067	ENSG00000243905,ENSG00000252802,ENSG00000252429,ENSG00000241188,ENSG00000287810,ENSG00000204160,ENSG00000226698
chr1	26864706	26865552	1:26864706-26865552	ENSG00000243905,ENSG00000252802,ENSG00000252429,ENSG00000229247,ENSG00000238316,ENSG00000241188,ENSG00000204160,ENSG00000175793,ENSG00000142751,ENSG00000226698,ENSG00000198746,ENSG00000131910
chr1	26878103	26878371	1:26878103-26878371	ENSG00000243905,ENSG00000252802,ENSG00000252429,ENSG00000241188,ENSG00000226698
chr1	26887145	26887374	1:26887145-26887374	ENSG00000142751,ENSG00000226698,ENSG00000198746
chr1	26889931	26890652	1:26889931-26890652	ENSG00000142751,ENSG00000226698,ENSG00000198746,ENSG00000090273,ENSG00000131910
chr1	26899931	26900722	1:26899931-26900722	ENSG00000142751,ENSG00000198746,ENSG00000090273,ENSG00000131910
chr1	26921318	26922182	1:26921318-26922182	ENSG00000142751,ENSG00000198746,ENSG00000090273,ENSG00000131910,ENSG00000172746,ENSG00000224064
chr1	26959662	26960196	1:26959662-26960196	ENSG00000175707,ENSG00000172746,ENSG00000224064
chr1	26966842	26967307	1:26966842-26967307	ENSG00000175707,ENSG00000172746,ENSG00000224064,ENSG00000225294
chr1	26972436	26972654	1:26972436-26972654	ENSG00000175707,ENSG00000172746,ENSG00000224064,ENSG00000225294
chr1	26993550	26994587	1:26993550-26994587	ENSG00000172746,ENSG00000224064,ENSG00000225294,ENSG00000253368
chr1	26997759	26998058	1:26997759-26998058	ENSG00000172746,ENSG00000224064,ENSG00000225294,ENSG00000253368
chr1	27001800	27002321	1:27001800-27002321	ENSG00000172746,ENSG00000224064,ENSG00000225294,ENSG00000253368,ENSG00000158246
chr1	27012478	27013416	1:27012478-27013416	ENSG00000172746,ENSG00000224064,ENSG00000225294,ENSG00000253368,ENSG00000158246
chr1	27044653	27044968	1:27044653-27044968	ENSG00000090020,ENSG00000214973,ENSG00000225990
chr1	27074132	27074581	1:27074132-27074581	ENSG00000172746,ENSG00000224064,ENSG00000229985,ENSG00000214973,ENSG00000225159,ENSG00000225990,ENSG00000252098
chr1	27097529	27097750	1:27097529-27097750	ENSG00000090020,ENSG00000229985,ENSG00000214973,ENSG00000225159,ENSG00000225990,ENSG00000252098
chr1	27099381	27099898	1:27099381-27099898	ENSG00000090020,ENSG00000229985,ENSG00000214973,ENSG00000225159,ENSG00000225990,ENSG00000252098
chr1	27111984	27112614	1:27111984-27112614	ENSG00000090020,ENSG00000229985,ENSG00000214973,ENSG00000225159,ENSG00000225990,ENSG00000252098
chr1	27130758	27131150	1:27130758-27131150	ENSG00000090020,ENSG00000229985,ENSG00000214973,ENSG00000225159,ENSG00000225990,ENSG00000252098
chr1	27135935	27136159	1:27135935-27136159	ENSG00000229985
chr1	27137052	27137549	1:27137052-27137549	ENSG00000090020,ENSG00000229985,ENSG00000214973,ENSG00000225159,ENSG00000225990,ENSG00000252098
chr1	27154765	27155590	1:27154765-27155590	ENSG00000090020,ENSG00000229985,ENSG00000214973,ENSG00000225159,ENSG00000225990,ENSG00000252098
chr1	27234003	27235052	1:27234003-27235052	ENSG00000229985,ENSG00000214973,ENSG00000225159,ENSG00000225990,ENSG00000224311,ENSG00000142784,ENSG00000252098
chr1	27284811	27285084	1:27284811-27285084	ENSG00000090020,ENSG00000214973,ENSG00000225159,ENSG00000225990,ENSG00000142784,ENSG00000252098
chr1	27300041	27301058	1:27300041-27301058	ENSG00000225159,ENSG00000142784,ENSG00000252098,ENSG00000243659,ENSG00000186501,ENSG00000174950,ENSG00000231207,ENSG00000181773
chr1	27321906	27322657	1:27321906-27322657	ENSG00000243659,ENSG00000186501,ENSG00000206888,ENSG00000241547
chr1	27341512	27342430	1:27341512-27342430	ENSG00000243659,ENSG00000186501,ENSG00000206888,ENSG00000241547,ENSG00000142765,ENSG00000142733
chr1	27343079	27343648	1:27343079-27343648	ENSG00000142765
chr1	27349295	27350050	1:27349295-27350050	ENSG00000243659,ENSG00000186501,ENSG00000206888,ENSG00000241547,ENSG00000142765,ENSG00000142733
chr1	27357377	27357745	1:27357377-27357745	ENSG00000142765,ENSG00000142733,ENSG00000174950,ENSG00000231207
chr1	27360493	27361015	1:27360493-27361015	ENSG00000142733
chr1	27365536	27367167	1:27365536-27367167	ENSG00000142733,ENSG00000142748,ENSG00000174950
chr1	27368936	27369537	1:27368936-27369537	ENSG00000142733,ENSG00000142748,ENSG00000174950,ENSG00000231207,ENSG00000181773
chr1	27383129	27383427	1:27383129-27383427	ENSG00000142748,ENSG00000174950,ENSG00000231207
chr1	27392320	27392736	1:27392320-27392736	ENSG00000243659,ENSG00000142733,ENSG00000142748,ENSG00000174950,ENSG00000231207,ENSG00000181773
chr1	27395466	27395765	1:27395466-27395765	ENSG00000181773
chr1	27402707	27403996	1:27402707-27403996	ENSG00000181773,ENSG00000241169,ENSG00000126705
chr1	27416571	27416803	1:27416571-27416803	ENSG00000241169
chr1	27428186	27428991	1:27428186-27428991	ENSG00000241169
chr1	27430977	27431414	1:27430977-27431414	ENSG00000241169
chr1	27435869	27436449	1:27435869-27436449	ENSG00000241169
chr1	27489754	27490637	1:27489754-27490637	ENSG00000158195,ENSG00000241169,ENSG00000237429
chr1	27500077	27500394	1:27500077-27500394	ENSG00000158195,ENSG00000241169
chr1	27521300	27521858	1:27521300-27521858	ENSG00000237429
chr1	27525462	27526055	1:27525462-27526055	ENSG00000237429
chr1	27527899	27528474	1:27527899-27528474	ENSG00000237429
chr1	27542550	27542943	1:27542550-27542943	ENSG00000241169,ENSG00000237429,ENSG00000126705
chr1	27555835	27556309	1:27555835-27556309	ENSG00000126705
chr1	27556834	27557584	1:27556834-27557584	ENSG00000126705
chr1	27568227	27569004	1:27568227-27569004	ENSG00000241169,ENSG00000126705
chr1	27575246	27576129	1:27575246-27576129	ENSG00000126705
chr1	27577623	27578006	1:27577623-27578006	ENSG00000126705
chr1	27599163	27599541	1:27599163-27599541	ENSG00000126705
chr1	27601768	27602255	1:27601768-27602255	ENSG00000126705
chr1	27603964	27604461	1:27603964-27604461	ENSG00000126705
chr1	27618189	27618703	1:27618189-27618703	ENSG00000000938,ENSG00000235912,ENSG00000233975,ENSG00000225886,ENSG00000226662,ENSG00000207095
chr1	27624963	27625513	1:27624963-27625513	ENSG00000000938,ENSG00000235912
chr1	27631548	27632468	1:27631548-27632468	ENSG00000000938,ENSG00000235912
chr1	27632928	27633305	1:27632928-27633305	ENSG00000000938
chr1	27634173	27634607	1:27634173-27634607	ENSG00000000938
chr1	27643872	27644301	1:27643872-27644301	ENSG00000000938,ENSG00000235912,ENSG00000233975
chr1	27659697	27660252	1:27659697-27660252	ENSG00000235912,ENSG00000233975
chr1	27662774	27663563	1:27662774-27663563	ENSG00000235912,ENSG00000233975,ENSG00000126709,ENSG00000225886,ENSG00000226662,ENSG00000207095
chr1	27671961	27672611	1:27671961-27672611	ENSG00000233975,ENSG00000126709,ENSG00000225886,ENSG00000206767,ENSG00000226662,ENSG00000207095,ENSG00000287244,ENSG00000009780,ENSG00000231344,ENSG00000230833
chr1	27725444	27726410	1:27725444-27726410	ENSG00000126709,ENSG00000226662,ENSG00000207095,ENSG00000287244,ENSG00000009780,ENSG00000231344,ENSG00000230833,ENSG00000117758,ENSG00000269971,ENSG00000270031,ENSG00000223062
chr1	27772778	27773984	1:27772778-27773984	ENSG00000226662,ENSG00000207095,ENSG00000287244,ENSG00000009780,ENSG00000231344,ENSG00000230833,ENSG00000117758,ENSG00000269971,ENSG00000270031,ENSG00000223062
chr1	27789553	27789960	1:27789553-27789960	ENSG00000207095,ENSG00000231344,ENSG00000230833,ENSG00000117758,ENSG00000269971,ENSG00000270031,ENSG00000223062
chr1	27830394	27831269	1:27830394-27831269	ENSG00000270031,ENSG00000223062,ENSG00000286433,ENSG00000117751,ENSG00000252947
chr1	27857977	27858668	1:27857977-27858668	ENSG00000270031,ENSG00000223062,ENSG00000117751,ENSG00000130775,ENSG00000240750
chr1	27863203	27863477	1:27863203-27863477	-
chr1	27869002	27869516	1:27869002-27869516	ENSG00000130775
chr1	27872396	27872740	1:27872396-27872740	ENSG00000130775
chr1	27873434	27873977	1:27873434-27873977	ENSG00000130775
chr1	27875128	27875612	1:27875128-27875612	ENSG00000130775
chr1	27885065	27885390	1:27885065-27885390	ENSG00000130775
chr1	27887233	27887486	1:27887233-27887486	ENSG00000130775
chr1	27891383	27891963	1:27891383-27891963	ENSG00000270031,ENSG00000130775,ENSG00000117748
chr1	27914345	27915073	1:27914345-27915073	ENSG00000223062,ENSG00000117748,ENSG00000227050,ENSG00000240750
chr1	27934743	27935564	1:27934743-27935564	ENSG00000130768
chr1	27940252	27940759	1:27940252-27940759	ENSG00000130768,ENSG00000227050,ENSG00000158156,ENSG00000240750
chr1	27959518	27960277	1:27959518-27960277	ENSG00000227050,ENSG00000158156,ENSG00000240750
chr1	27979426	27980056	1:27979426-27980056	ENSG00000270031,ENSG00000227050,ENSG00000158156,ENSG00000238231,ENSG00000240750
chr1	27992236	27992557	1:27992236-27992557	ENSG00000238231,ENSG00000240750
chr1	27994054	27994330	1:27994054-27994330	ENSG00000238231,ENSG00000240750
chr1	28055976	28056547	1:28055976-28056547	ENSG00000158161,ENSG00000240750
chr1	28088304	28089083	1:28088304-28089083	ENSG00000158161,ENSG00000240750,ENSG00000228589,ENSG00000126698
chr1	28111225	28111470	1:28111225-28111470	ENSG00000228589,ENSG00000228943,ENSG00000214812
chr1	28115170	28115598	1:28115170-28115598	ENSG00000240750,ENSG00000228589,ENSG00000228943,ENSG00000214812
chr1	28126775	28127025	1:28126775-28127025	ENSG00000228589,ENSG00000214812
chr1	28135648	28135990	1:28135648-28135990	ENSG00000228589,ENSG00000214812,ENSG00000253005
chr1	28154801	28155244	1:28154801-28155244	ENSG00000228589,ENSG00000253005
chr1	28172542	28173254	1:28172542-28173254	ENSG00000240750,ENSG00000228589,ENSG00000169403
chr1	28176429	28176850	1:28176429-28176850	ENSG00000228589,ENSG00000169403
chr1	28196879	28197294	1:28196879-28197294	ENSG00000228589,ENSG00000169403,ENSG00000126698
chr1	28199412	28199865	1:28199412-28199865	ENSG00000240750,ENSG00000228589,ENSG00000169403,ENSG00000126698
chr1	28232797	28233103	1:28232797-28233103	ENSG00000126698,ENSG00000130770
chr1	28235906	28236368	1:28235906-28236368	ENSG00000126698,ENSG00000130770,ENSG00000270605,ENSG00000271398
chr1	28246952	28247527	1:28246952-28247527	ENSG00000126698,ENSG00000130770,ENSG00000270605,ENSG00000271398,ENSG00000130766,ENSG00000130772
chr1	28259129	28259940	1:28259129-28259940	ENSG00000271398,ENSG00000130766,ENSG00000130772
chr1	28286104	28286521	1:28286104-28286521	ENSG00000130772
chr1	28306224	28306754	1:28306224-28306754	ENSG00000130772,ENSG00000221216
chr1	28314581	28315461	1:28314581-28315461	ENSG00000130772
chr1	28323817	28324094	1:28323817-28324094	ENSG00000130772
chr1	28328697	28329688	1:28328697-28329688	ENSG00000130772
chr1	28369432	28370590	1:28369432-28370590	ENSG00000204138,ENSG00000221216
chr1	28395263	28395588	1:28395263-28395588	ENSG00000221216
chr1	28409867	28410176	1:28409867-28410176	ENSG00000206779,ENSG00000221216
chr1	28417439	28417994	1:28417439-28417994	ENSG00000204138,ENSG00000206779,ENSG00000221216,ENSG00000231468,ENSG00000279443
chr1	28437808	28438409	1:28437808-28438409	ENSG00000204138,ENSG00000206779,ENSG00000229820,ENSG00000221216,ENSG00000231468,ENSG00000279443
chr1	28449834	28450406	1:28449834-28450406	ENSG00000204138,ENSG00000229820,ENSG00000221216,ENSG00000231468
chr1	28456079	28456329	1:28456079-28456329	ENSG00000229820,ENSG00000221216
chr1	28505640	28506575	1:28505640-28506575	ENSG00000221216,ENSG00000180198,ENSG00000242125,ENSG00000274266,ENSG00000200087,ENSG00000231468,ENSG00000279443
chr1	28517878	28518813	1:28517878-28518813	ENSG00000221216,ENSG00000180198,ENSG00000242125,ENSG00000274266,ENSG00000200087,ENSG00000231468,ENSG00000279443,ENSG00000180098,ENSG00000197989,ENSG00000221539,ENSG00000278274,ENSG00000273544,ENSG00000280498,ENSG00000274582
chr1	28552453	28553705	1:28552453-28553705	ENSG00000180198,ENSG00000231468,ENSG00000279443,ENSG00000180098,ENSG00000197989,ENSG00000221539,ENSG00000278274,ENSG00000273544,ENSG00000280498,ENSG00000274582
chr1	28581046	28582488	1:28581046-28582488	ENSG00000231468,ENSG00000279443,ENSG00000180098,ENSG00000197989,ENSG00000221539,ENSG00000278274,ENSG00000273544,ENSG00000280498,ENSG00000274582,ENSG00000188060
chr1	28591993	28592832	1:28591993-28592832	ENSG00000231468,ENSG00000279443,ENSG00000197989,ENSG00000221539,ENSG00000278274,ENSG00000273544,ENSG00000280498,ENSG00000274582,ENSG00000188060
chr1	28602771	28603051	1:28602771-28603051	ENSG00000188060
chr1	28642602	28643550	1:28642602-28643550	ENSG00000197989,ENSG00000273544,ENSG00000280498,ENSG00000274582,ENSG00000120656,ENSG00000229388,ENSG00000270103,ENSG00000274978,ENSG00000162419,ENSG00000252777,ENSG00000198492
chr1	28648087	28649266	1:28648087-28649266	ENSG00000120656,ENSG00000229388,ENSG00000270103,ENSG00000274978,ENSG00000162419,ENSG00000252777,ENSG00000198492
chr1	28668462	28670104	1:28668462-28670104	ENSG00000120656,ENSG00000229388,ENSG00000270103,ENSG00000274978,ENSG00000162419,ENSG00000252777,ENSG00000198492
chr1	28736388	28737536	1:28736388-28737536	ENSG00000252777,ENSG00000198492
chr1	28774908	28775616	1:28774908-28775616	ENSG00000252777,ENSG00000198492,ENSG00000233427,ENSG00000206704,ENSG00000277958
chr1	28785027	28785582	1:28785027-28785582	ENSG00000252777,ENSG00000233427
chr1	28812107	28812472	1:28812107-28812472	ENSG00000116329
chr1	28815444	28816195	1:28815444-28816195	ENSG00000116329
chr1	28845881	28846263	1:28845881-28846263	ENSG00000252777
chr1	28875379	28875652	1:28875379-28875652	ENSG00000233427,ENSG00000199756
chr1	28877156	28877469	1:28877156-28877469	ENSG00000233427,ENSG00000199756,ENSG00000277958
chr1	28885090	28885334	1:28885090-28885334	ENSG00000199756,ENSG00000159023,ENSG00000225616,ENSG00000206704,ENSG00000277958
chr1	28886810	28887297	1:28886810-28887297	ENSG00000199756,ENSG00000159023,ENSG00000225616,ENSG00000206704
chr1	28887696	28887908	1:28887696-28887908	ENSG00000199756,ENSG00000159023
chr1	28898598	28899053	1:28898598-28899053	ENSG00000159023,ENSG00000225616,ENSG00000206704
chr1	28914142	28915097	1:28914142-28915097	ENSG00000159023,ENSG00000225616,ENSG00000206704
chr1	28926927	28927541	1:28926927-28927541	ENSG00000159023,ENSG00000225616,ENSG00000206704,ENSG00000277958
chr1	28928040	28928420	1:28928040-28928420	ENSG00000159023,ENSG00000225616,ENSG00000206704
chr1	29032877	29033338	1:29032877-29033338	ENSG00000233427,ENSG00000199756,ENSG00000159023,ENSG00000225616,ENSG00000206704,ENSG00000277958
chr1	29121282	29121707	1:29121282-29121707	ENSG00000253304,ENSG00000225750,ENSG00000277916
chr1	29122849	29123959	1:29122849-29123959	ENSG00000253304,ENSG00000225750,ENSG00000277916
chr1	29124402	29124946	1:29124402-29124946	ENSG00000253304,ENSG00000225750,ENSG00000277916
chr1	29134455	29134701	1:29134455-29134701	ENSG00000253304,ENSG00000225750,ENSG00000277916
chr1	29181092	29182500	1:29181092-29182500	ENSG00000225750,ENSG00000116350,ENSG00000277916,ENSG00000237934
chr1	29195925	29196402	1:29195925-29196402	ENSG00000199756,ENSG00000225616,ENSG00000206704,ENSG00000277958,ENSG00000225750,ENSG00000116350,ENSG00000277916,ENSG00000116353,ENSG00000237934
chr1	29202763	29203271	1:29202763-29203271	ENSG00000233427,ENSG00000199756,ENSG00000225616,ENSG00000206704,ENSG00000277958,ENSG00000225750,ENSG00000116350,ENSG00000277916,ENSG00000116353,ENSG00000237934
chr1	29208428	29208864	1:29208428-29208864	ENSG00000116353,ENSG00000237934
chr1	29230673	29231350	1:29230673-29231350	ENSG00000116353,ENSG00000237934,ENSG00000060656,ENSG00000230523,ENSG00000225011,ENSG00000284676,ENSG00000231251
chr1	29236234	29236724	1:29236234-29236724	ENSG00000116353,ENSG00000237934,ENSG00000060656,ENSG00000230523,ENSG00000225011
chr1	29237355	29238314	1:29237355-29238314	ENSG00000116353,ENSG00000237934,ENSG00000060656
chr1	29249298	29249617	1:29249298-29249617	ENSG00000060656,ENSG00000230523,ENSG00000225011
chr1	29259305	29260133	1:29259305-29260133	ENSG00000237934,ENSG00000060656,ENSG00000230523,ENSG00000225011,ENSG00000284676
chr1	29283245	29283588	1:29283245-29283588	ENSG00000060656,ENSG00000230523,ENSG00000225011
chr1	29707049	29707281	1:29707049-29707281	ENSG00000230523,ENSG00000225011,ENSG00000228176,ENSG00000284676,ENSG00000233399,ENSG00000231251,ENSG00000236335,ENSG00000231949
chr1	29897145	29897567	1:29897145-29897567	ENSG00000230523,ENSG00000225011,ENSG00000284676,ENSG00000270927,ENSG00000233399,ENSG00000231251,ENSG00000236335,ENSG00000231949
chr1	30086066	30086332	1:30086066-30086332	ENSG00000230523,ENSG00000225011,ENSG00000284676,ENSG00000233399,ENSG00000231251,ENSG00000236335
chr1	30108236	30108509	1:30108236-30108509	ENSG00000230523,ENSG00000225011,ENSG00000284676,ENSG00000233399,ENSG00000233372,ENSG00000231251,ENSG00000236335,ENSG00000231949
chr1	30130541	30130814	1:30130541-30130814	ENSG00000230523,ENSG00000225011,ENSG00000284676,ENSG00000233399,ENSG00000233372,ENSG00000231251,ENSG00000236335,ENSG00000231949
chr1	30380091	30380502	1:30380091-30380502	ENSG00000230523,ENSG00000284676,ENSG00000233399,ENSG00000231251,ENSG00000236335,ENSG00000231949
chr1	30708097	30708349	1:30708097-30708349	ENSG00000230523,ENSG00000231251,ENSG00000236335,ENSG00000231949,ENSG00000162510,ENSG00000186056
chr1	30717991	30719624	1:30717991-30719624	ENSG00000236335,ENSG00000162510,ENSG00000186056
chr1	30732420	30732679	1:30732420-30732679	ENSG00000186056,ENSG00000287510,ENSG00000264773
chr1	30740806	30741413	1:30740806-30741413	ENSG00000287510,ENSG00000162511,ENSG00000264773
chr1	30743680	30743983	1:30743680-30743983	ENSG00000162510,ENSG00000186056,ENSG00000287510,ENSG00000162511,ENSG00000264773
chr1	30756551	30757135	1:30756551-30757135	ENSG00000162510,ENSG00000186056,ENSG00000287510,ENSG00000162511,ENSG00000264773
chr1	30768952	30769499	1:30768952-30769499	ENSG00000236335,ENSG00000162510,ENSG00000186056,ENSG00000287510,ENSG00000162511
chr1	30778426	30778769	1:30778426-30778769	ENSG00000162510,ENSG00000186056,ENSG00000287510
chr1	30779656	30780041	1:30779656-30780041	ENSG00000162510,ENSG00000186056,ENSG00000287510
chr1	30790834	30791164	1:30790834-30791164	-
chr1	30801685	30801975	1:30801685-30801975	-
chr1	30809667	30810016	1:30809667-30810016	ENSG00000229607,ENSG00000223382
chr1	30823254	30823462	1:30823254-30823462	ENSG00000229607,ENSG00000223382
chr1	30823990	30824664	1:30823990-30824664	ENSG00000229607,ENSG00000223382
chr1	30840779	30841427	1:30840779-30841427	ENSG00000229607,ENSG00000223382,ENSG00000222784,ENSG00000235143
chr1	30854012	30854491	1:30854012-30854491	ENSG00000222784,ENSG00000235143
chr1	30868931	30869328	1:30868931-30869328	ENSG00000235143,ENSG00000162512
chr1	30881226	30881673	1:30881226-30881673	ENSG00000162512
chr1	30891763	30892131	1:30891763-30892131	ENSG00000162512
chr1	30919082	30919897	1:30919082-30919897	ENSG00000266210,ENSG00000215900,ENSG00000225142
chr1	30929366	30929840	1:30929366-30929840	ENSG00000266210,ENSG00000215900
chr1	30976175	30976427	1:30976175-30976427	ENSG00000134644,ENSG00000215900,ENSG00000225142
chr1	31028040	31028587	1:31028040-31028587	ENSG00000134644,ENSG00000237329,ENSG00000232768,ENSG00000215900,ENSG00000225142
chr1	31049722	31049963	1:31049722-31049963	ENSG00000237329,ENSG00000232768,ENSG00000215900,ENSG00000225142
chr1	31065221	31066117	1:31065221-31066117	ENSG00000134644,ENSG00000237329,ENSG00000232768,ENSG00000215900,ENSG00000225142
chr1	31154683	31155787	1:31154683-31155787	ENSG00000215900,ENSG00000225142,ENSG00000229447,ENSG00000229044
chr1	31162633	31162919	1:31162633-31162919	ENSG00000215900,ENSG00000225142,ENSG00000229447
chr1	31170800	31171188	1:31170800-31171188	ENSG00000215900,ENSG00000225142,ENSG00000084628,ENSG00000229447,ENSG00000229044
chr1	31181575	31182689	1:31181575-31182689	ENSG00000215900,ENSG00000225142,ENSG00000084628,ENSG00000229447,ENSG00000229044
chr1	31239013	31239983	1:31239013-31239983	ENSG00000225142,ENSG00000084628,ENSG00000229447,ENSG00000229044
chr1	31288922	31289330	1:31288922-31289330	ENSG00000060688,ENSG00000229447,ENSG00000121766,ENSG00000229044
chr1	31296540	31297331	1:31296540-31297331	ENSG00000060688,ENSG00000229447,ENSG00000121766,ENSG00000229044
chr1	31372880	31374098	1:31372880-31374098	ENSG00000229044,ENSG00000121769
chr1	31394569	31395207	1:31394569-31395207	ENSG00000229447,ENSG00000229044,ENSG00000121769,ENSG00000168528
chr1	31413284	31413995	1:31413284-31413995	ENSG00000229044,ENSG00000168528
chr1	31483114	31483656	1:31483114-31483656	ENSG00000229044,ENSG00000215899,ENSG00000206981,ENSG00000260386,ENSG00000265961,ENSG00000284543
chr1	31505966	31506356	1:31505966-31506356	ENSG00000206981,ENSG00000260386,ENSG00000265961,ENSG00000284543
chr1	31536022	31536390	1:31536022-31536390	ENSG00000229447,ENSG00000229044,ENSG00000206981,ENSG00000284543
chr1	31548809	31549379	1:31548809-31549379	ENSG00000229447,ENSG00000229044,ENSG00000206981,ENSG00000284543
chr1	31564177	31564450	1:31564177-31564450	ENSG00000229167,ENSG00000142910
chr1	31571296	31571607	1:31571296-31571607	ENSG00000229167,ENSG00000142910
chr1	31576345	31576714	1:31576345-31576714	ENSG00000229167,ENSG00000142910
chr1	31587917	31588180	1:31587917-31588180	ENSG00000229167,ENSG00000142910
chr1	31593805	31594324	1:31593805-31594324	ENSG00000229167,ENSG00000142910
chr1	31596464	31597029	1:31596464-31597029	ENSG00000229167,ENSG00000142910,ENSG00000121764
chr1	31617646	31618394	1:31617646-31618394	ENSG00000121764,ENSG00000162517,ENSG00000235790
chr1	31628102	31628457	1:31628102-31628457	ENSG00000121764,ENSG00000162517,ENSG00000235790,ENSG00000264078
chr1	31644416	31645422	1:31644416-31645422	ENSG00000162517,ENSG00000235790,ENSG00000264078
chr1	31669917	31670561	1:31669917-31670561	ENSG00000235790,ENSG00000084636
chr1	31705100	31705678	1:31705100-31705678	ENSG00000235790,ENSG00000084636
chr1	31714464	31714763	1:31714464-31714763	ENSG00000084636
chr1	31715081	31715869	1:31715081-31715869	ENSG00000084636
chr1	31746526	31746935	1:31746526-31746935	ENSG00000121753,ENSG00000266580
chr1	31750912	31751474	1:31750912-31751474	ENSG00000121753,ENSG00000266580
chr1	31752975	31753192	1:31752975-31753192	ENSG00000121753,ENSG00000266580
chr1	31760614	31761211	1:31760614-31761211	ENSG00000121753,ENSG00000266580,ENSG00000134668
chr1	31764164	31764698	1:31764164-31764698	ENSG00000121753,ENSG00000266580
chr1	31771909	31772822	1:31771909-31772822	ENSG00000121753,ENSG00000134668
chr1	31782636	31782888	1:31782636-31782888	ENSG00000254545,ENSG00000134668
chr1	31788202	31789108	1:31788202-31789108	ENSG00000121753,ENSG00000254545,ENSG00000134668
chr1	31789324	31789574	1:31789324-31789574	ENSG00000254545,ENSG00000134668
chr1	31826261	31827664	1:31826261-31827664	ENSG00000134668,ENSG00000203620,ENSG00000269967,ENSG00000288678
chr1	31869486	31869774	1:31869486-31869774	ENSG00000134668,ENSG00000203620,ENSG00000269967,ENSG00000288678
chr1	31889178	31889658	1:31889178-31889658	ENSG00000134668,ENSG00000203620,ENSG00000269967,ENSG00000288678
chr1	31937788	31938848	1:31937788-31938848	ENSG00000269967,ENSG00000184007,ENSG00000288678,ENSG00000228634
chr1	31939882	31940094	1:31939882-31940094	ENSG00000269967,ENSG00000184007,ENSG00000288678,ENSG00000228634
chr1	31943922	31945001	1:31943922-31945001	ENSG00000269967,ENSG00000184007,ENSG00000288678,ENSG00000228634
chr1	31956014	31956319	1:31956014-31956319	ENSG00000134668,ENSG00000203620,ENSG00000269967,ENSG00000184007,ENSG00000288678,ENSG00000228634
chr1	31957585	31958140	1:31957585-31958140	ENSG00000134668,ENSG00000269967,ENSG00000184007,ENSG00000288678,ENSG00000228634
chr1	31981937	31982402	1:31981937-31982402	ENSG00000284702
chr1	31985301	31985747	1:31985301-31985747	ENSG00000284702
chr1	32003542	32003820	1:32003542-32003820	ENSG00000121774
chr1	32013244	32014182	1:32013244-32014182	ENSG00000288678,ENSG00000121774
chr1	32062385	32062758	1:32062385-32062758	-
chr1	32066419	32066856	1:32066419-32066856	ENSG00000203325,ENSG00000121775
chr1	32072602	32073564	1:32072602-32073564	ENSG00000203325,ENSG00000121775,ENSG00000266203,ENSG00000276493,ENSG00000025800
chr1	32081913	32082386	1:32081913-32082386	ENSG00000203325,ENSG00000121775,ENSG00000266203,ENSG00000276493
chr1	32107701	32108711	1:32107701-32108711	ENSG00000266203,ENSG00000276493,ENSG00000025800
chr1	32122096	32122451	1:32122096-32122451	ENSG00000025800
chr1	32133497	32133709	1:32133497-32133709	ENSG00000025800
chr1	32179424	32180451	1:32179424-32180451	ENSG00000025800,ENSG00000250135,ENSG00000084652,ENSG00000160050
chr1	32200502	32202099	1:32200502-32202099	ENSG00000160050,ENSG00000224066,ENSG00000160051,ENSG00000222046
chr1	32205445	32205907	1:32205445-32205907	ENSG00000160050,ENSG00000224066,ENSG00000160051,ENSG00000222046,ENSG00000160055,ENSG00000084623
chr1	32215743	32216041	1:32215743-32216041	ENSG00000160050,ENSG00000224066,ENSG00000160051,ENSG00000222046,ENSG00000160055,ENSG00000084623
chr1	32221970	32222767	1:32221970-32222767	ENSG00000160050,ENSG00000224066,ENSG00000160051,ENSG00000222046,ENSG00000160055,ENSG00000084623,ENSG00000220785
chr1	32240451	32241721	1:32240451-32241721	ENSG00000160055,ENSG00000084623,ENSG00000220785,ENSG00000183615,ENSG00000182866,ENSG00000277617
chr1	32249839	32250604	1:32249839-32250604	ENSG00000220785,ENSG00000183615,ENSG00000182866,ENSG00000277617
chr1	32275422	32275680	1:32275422-32275680	ENSG00000182866,ENSG00000277617,ENSG00000252450
chr1	32291766	32292566	1:32291766-32292566	ENSG00000160055,ENSG00000084623,ENSG00000220785,ENSG00000183615,ENSG00000182866,ENSG00000277617,ENSG00000252450,ENSG00000116478
chr1	32335104	32335639	1:32335104-32335639	ENSG00000116478,ENSG00000175130
chr1	32335896	32336379	1:32335896-32336379	ENSG00000116478,ENSG00000175130
chr1	32337187	32338101	1:32337187-32338101	ENSG00000116478,ENSG00000175130,ENSG00000233775,ENSG00000162526
chr1	32345378	32345859	1:32345378-32345859	ENSG00000175130,ENSG00000233775,ENSG00000162526
chr1	32351134	32352050	1:32351134-32352050	ENSG00000175130,ENSG00000233775,ENSG00000162526,ENSG00000225828
chr1	32361678	32362375	1:32361678-32362375	ENSG00000233775,ENSG00000162526,ENSG00000225828
chr1	32372119	32372642	1:32372119-32372642	ENSG00000277617,ENSG00000233775,ENSG00000162526,ENSG00000225828,ENSG00000160058,ENSG00000270850,ENSG00000229259
chr1	32394045	32395051	1:32394045-32395051	ENSG00000160058,ENSG00000224333,ENSG00000270850,ENSG00000229259
chr1	32400914	32401249	1:32400914-32401249	ENSG00000160058,ENSG00000224333,ENSG00000270850,ENSG00000229259
chr1	32464189	32465211	1:32464189-32465211	ENSG00000270850,ENSG00000229259,ENSG00000263529,ENSG00000254553,ENSG00000273274
chr1	32500193	32501186	1:32500193-32501186	ENSG00000270850,ENSG00000229259,ENSG00000254553,ENSG00000273274,ENSG00000200591
chr1	32520348	32520937	1:32520348-32520937	ENSG00000270850,ENSG00000229259,ENSG00000176261,ENSG00000200591,ENSG00000162521
chr1	32533764	32534462	1:32533764-32534462	ENSG00000270850,ENSG00000229259,ENSG00000160062,ENSG00000200591
chr1	32539126	32540271	1:32539126-32540271	ENSG00000270850,ENSG00000229259,ENSG00000160062,ENSG00000200591
chr1	32612012	32612690	1:32612012-32612690	ENSG00000270850,ENSG00000229259,ENSG00000176261,ENSG00000200591,ENSG00000162521
chr1	32650178	32651648	1:32650178-32651648	ENSG00000176261,ENSG00000200591,ENSG00000162521
chr1	32701597	32703645	1:32701597-32703645	ENSG00000162520
chr1	32712221	32712678	1:32712221-32712678	ENSG00000162520
chr1	32716777	32716993	1:32716777-32716993	ENSG00000162520
chr1	32725025	32725633	1:32725025-32725633	ENSG00000270850,ENSG00000229259,ENSG00000200591,ENSG00000162520,ENSG00000224409,ENSG00000162522
chr1	32741269	32742493	1:32741269-32742493	ENSG00000162522
chr1	32753649	32754835	1:32753649-32754835	ENSG00000162522
chr1	32761513	32762174	1:32761513-32762174	ENSG00000162522
chr1	32767717	32767994	1:32767717-32767994	ENSG00000162522
chr1	32772991	32773252	1:32772991-32773252	ENSG00000162522,ENSG00000134684
chr1	32774298	32774513	1:32774298-32774513	ENSG00000162522
chr1	32775487	32776195	1:32775487-32776195	ENSG00000134684
chr1	32780167	32780441	1:32780167-32780441	ENSG00000134684
chr1	32817102	32818400	1:32817102-32818400	ENSG00000134684,ENSG00000116497
chr1	32870591	32871519	1:32870591-32871519	ENSG00000160097
chr1	32872784	32873082	1:32872784-32873082	ENSG00000160097
chr1	32876466	32877071	1:32876466-32877071	ENSG00000160097,ENSG00000121905
chr1	32886257	32886826	1:32886257-32886826	ENSG00000121905,ENSG00000121900
chr1	32892862	32893506	1:32892862-32893506	ENSG00000121905,ENSG00000121900
chr1	32893904	32894319	1:32893904-32894319	ENSG00000121905,ENSG00000121900
chr1	32901132	32901493	1:32901132-32901493	ENSG00000121900
chr1	32924712	32925959	1:32924712-32925959	ENSG00000287691,ENSG00000276645
chr1	32935984	32936335	1:32935984-32936335	ENSG00000287691,ENSG00000276645
chr1	32962308	32962527	1:32962308-32962527	ENSG00000116514,ENSG00000278966
chr1	32963833	32965074	1:32963833-32965074	ENSG00000116514,ENSG00000278966,ENSG00000217644,ENSG00000004455,ENSG00000276645
chr1	32972911	32973355	1:32972911-32973355	ENSG00000278966,ENSG00000217644
chr1	32981091	32981807	1:32981091-32981807	ENSG00000116514,ENSG00000278966,ENSG00000217644,ENSG00000239670,ENSG00000236065,ENSG00000276645
chr1	32992338	32992922	1:32992338-32992922	ENSG00000116514,ENSG00000278966,ENSG00000217644,ENSG00000239670,ENSG00000236065,ENSG00000004455,ENSG00000276645
chr1	33036666	33037181	1:33036666-33037181	ENSG00000004455,ENSG00000276645
chr1	33080975	33081420	1:33080975-33081420	ENSG00000004455,ENSG00000142920
chr1	33086284	33086588	1:33086284-33086588	ENSG00000142920
chr1	33088464	33088972	1:33088464-33088972	ENSG00000004455,ENSG00000142920
chr1	33099278	33099876	1:33099278-33099876	ENSG00000142920,ENSG00000278997
chr1	33127178	33127838	1:33127178-33127838	ENSG00000235907,ENSG00000278997,ENSG00000116525,ENSG00000284721
chr1	33161438	33161771	1:33161438-33161771	ENSG00000278997,ENSG00000116525,ENSG00000279179,ENSG00000284721
chr1	33180632	33181635	1:33180632-33181635	ENSG00000278997,ENSG00000116525,ENSG00000284721
chr1	33181878	33182199	1:33181878-33182199	ENSG00000278997,ENSG00000116525,ENSG00000284721
chr1	33255477	33256914	1:33255477-33256914	ENSG00000270115,ENSG00000184389,ENSG00000284154,ENSG00000284721,ENSG00000160094
chr1	33298643	33298919	1:33298643-33298919	ENSG00000184389,ENSG00000225313,ENSG00000284154,ENSG00000222112,ENSG00000233246
chr1	33302341	33302678	1:33302341-33302678	ENSG00000184389,ENSG00000225313,ENSG00000284154,ENSG00000222112
chr1	33306460	33307255	1:33306460-33307255	ENSG00000184389,ENSG00000225313,ENSG00000284154,ENSG00000222112
chr1	33348848	33350541	1:33348848-33350541	ENSG00000184389,ENSG00000225313,ENSG00000134686,ENSG00000284154,ENSG00000222112,ENSG00000233246
chr1	33367708	33368040	1:33367708-33368040	ENSG00000184389,ENSG00000225313,ENSG00000134686,ENSG00000284154,ENSG00000222112,ENSG00000233246
chr1	33381929	33382592	1:33381929-33382592	ENSG00000184389,ENSG00000134686,ENSG00000284154,ENSG00000222112,ENSG00000233246,ENSG00000235907,ENSG00000284721
chr1	33396400	33397042	1:33396400-33397042	ENSG00000184389,ENSG00000134686,ENSG00000284154,ENSG00000222112,ENSG00000233246,ENSG00000235907,ENSG00000284721
chr1	33430491	33431466	1:33430491-33431466	ENSG00000184389,ENSG00000134686,ENSG00000284154,ENSG00000222112,ENSG00000233246,ENSG00000235907,ENSG00000284721
chr1	33460951	33461474	1:33460951-33461474	ENSG00000234512,ENSG00000121903,ENSG00000235907
chr1	33470449	33470929	1:33470449-33470929	ENSG00000234512,ENSG00000121903,ENSG00000235907
chr1	33472196	33472926	1:33472196-33472926	ENSG00000184389,ENSG00000284154,ENSG00000234512,ENSG00000121903,ENSG00000235907
chr1	33633157	33633450	1:33633157-33633450	ENSG00000235907,ENSG00000121904,ENSG00000227000,ENSG00000176256,ENSG00000231163,ENSG00000201148
chr1	33719961	33720397	1:33719961-33720397	ENSG00000227000,ENSG00000176256,ENSG00000231163,ENSG00000201148
chr1	33721447	33721718	1:33721447-33721718	ENSG00000227000,ENSG00000176256,ENSG00000231163,ENSG00000201148
chr1	34162981	34164145	1:34162981-34164145	ENSG00000121904,ENSG00000227000,ENSG00000176256,ENSG00000231163,ENSG00000201148,ENSG00000142698
chr1	34276614	34277113	1:34276614-34277113	ENSG00000227000,ENSG00000176256,ENSG00000231163,ENSG00000201148,ENSG00000270241
chr1	34625380	34625936	1:34625380-34625936	ENSG00000227000,ENSG00000176256,ENSG00000231163,ENSG00000201148,ENSG00000207941,ENSG00000189280,ENSG00000189433
chr1	34684078	34684735	1:34684078-34684735	ENSG00000235907,ENSG00000227000,ENSG00000176256,ENSG00000231163,ENSG00000201148,ENSG00000287703,ENSG00000207941,ENSG00000189280,ENSG00000189433
chr1	34776963	34777230	1:34776963-34777230	ENSG00000189280,ENSG00000189433,ENSG00000255811,ENSG00000188910
chr1	34781391	34781697	1:34781391-34781697	ENSG00000189280,ENSG00000189433,ENSG00000255811,ENSG00000188910,ENSG00000187513
chr1	34792796	34793181	1:34792796-34793181	ENSG00000189280,ENSG00000189433,ENSG00000255811,ENSG00000188910,ENSG00000187513
chr1	34825524	34825983	1:34825524-34825983	ENSG00000189280,ENSG00000189433
chr1	34829079	34829629	1:34829079-34829629	ENSG00000189280,ENSG00000189433
chr1	34833741	34834014	1:34833741-34834014	ENSG00000189280,ENSG00000189433
chr1	34845292	34845899	1:34845292-34845899	ENSG00000163866,ENSG00000189280,ENSG00000189433,ENSG00000255811,ENSG00000187513,ENSG00000230163
chr1	34852580	34853146	1:34852580-34853146	ENSG00000163866,ENSG00000189280,ENSG00000189433,ENSG00000255811,ENSG00000187513,ENSG00000230163
chr1	34859047	34860100	1:34859047-34860100	ENSG00000163866,ENSG00000189280,ENSG00000189433,ENSG00000230163
chr1	34866025	34866740	1:34866025-34866740	ENSG00000163866,ENSG00000189280,ENSG00000189433,ENSG00000255811
chr1	34885570	34886363	1:34885570-34886363	ENSG00000189280,ENSG00000189433,ENSG00000116544,ENSG00000241014
chr1	34918430	34919199	1:34918430-34919199	ENSG00000116544
chr1	34929006	34929316	1:34929006-34929316	ENSG00000116544
chr1	34929593	34930106	1:34929593-34930106	ENSG00000116544
chr1	34984666	34985658	1:34984666-34985658	ENSG00000284773,ENSG00000241014,ENSG00000243749,ENSG00000163867,ENSG00000233940
chr1	35031245	35032110	1:35031245-35032110	ENSG00000241014,ENSG00000271741,ENSG00000163867,ENSG00000197056,ENSG00000233940,ENSG00000284640
chr1	35062210	35062565	1:35062210-35062565	ENSG00000197056,ENSG00000233940
chr1	35079039	35079723	1:35079039-35079723	ENSG00000271741,ENSG00000163867,ENSG00000197056,ENSG00000233940,ENSG00000284640
chr1	35097093	35097765	1:35097093-35097765	ENSG00000241014,ENSG00000197056,ENSG00000233940,ENSG00000228348,ENSG00000284640
chr1	35120653	35121156	1:35120653-35121156	ENSG00000233940,ENSG00000228348,ENSG00000284640
chr1	35180774	35180989	1:35180774-35180989	ENSG00000116560
chr1	35182219	35182543	1:35182219-35182543	ENSG00000116560
chr1	35191863	35192460	1:35191863-35192460	ENSG00000116560,ENSG00000201868
chr1	35192905	35193644	1:35192905-35193644	ENSG00000284640,ENSG00000116560,ENSG00000201868
chr1	35202034	35202554	1:35202034-35202554	ENSG00000284640,ENSG00000116560,ENSG00000201868,ENSG00000201542,ENSG00000229994,ENSG00000278702,ENSG00000236274
chr1	35243825	35244122	1:35243825-35244122	ENSG00000284640,ENSG00000201542,ENSG00000229994,ENSG00000278702
chr1	35264936	35265367	1:35264936-35265367	ENSG00000146463,ENSG00000201542
chr1	35268534	35269160	1:35268534-35269160	ENSG00000284640,ENSG00000146463,ENSG00000201542,ENSG00000229994,ENSG00000278702
chr1	35287828	35288087	1:35287828-35288087	ENSG00000240374,ENSG00000201542
chr1	35298281	35298972	1:35298281-35298972	ENSG00000284640,ENSG00000240374,ENSG00000201542,ENSG00000229994,ENSG00000278702
chr1	35370107	35370795	1:35370107-35370795	ENSG00000284640,ENSG00000146463,ENSG00000201542,ENSG00000229994,ENSG00000227409,ENSG00000278702,ENSG00000236274
chr1	35431127	35431608	1:35431127-35431608	ENSG00000278702,ENSG00000236274
chr1	35451031	35451506	1:35451031-35451506	ENSG00000142687,ENSG00000236274,ENSG00000020129
chr1	35452140	35452582	1:35452140-35452582	ENSG00000142687,ENSG00000236274,ENSG00000020129
chr1	35545090	35545298	1:35545090-35545298	ENSG00000142687,ENSG00000236274,ENSG00000020129
chr1	35556988	35557906	1:35556988-35557906	ENSG00000142687,ENSG00000236274,ENSG00000020129
chr1	35569025	35569338	1:35569025-35569338	ENSG00000142687,ENSG00000236274,ENSG00000020129,ENSG00000239636,ENSG00000116819
chr1	35573226	35573531	1:35573226-35573531	ENSG00000239636,ENSG00000116819
chr1	35577171	35578176	1:35577171-35578176	ENSG00000236274,ENSG00000020129,ENSG00000239636,ENSG00000116819,ENSG00000232335
chr1	35593363	35593977	1:35593363-35593977	ENSG00000116819
chr1	35641296	35642187	1:35641296-35642187	ENSG00000126067
chr1	35684704	35684972	1:35684704-35684972	-
chr1	35707600	35708978	1:35707600-35708978	ENSG00000142686,ENSG00000232335
chr1	35717831	35719297	1:35717831-35719297	ENSG00000142686,ENSG00000232335
chr1	35725657	35726103	1:35725657-35726103	ENSG00000142686,ENSG00000232335
chr1	35726788	35727277	1:35726788-35727277	ENSG00000142686,ENSG00000232335
chr1	35762197	35762495	1:35762197-35762495	ENSG00000092853,ENSG00000232335
chr1	35769253	35770179	1:35769253-35770179	ENSG00000236274,ENSG00000092853,ENSG00000232335
chr1	35800433	35800752	1:35800433-35800752	ENSG00000134698
chr1	35807752	35809176	1:35807752-35809176	ENSG00000134698
chr1	35881780	35882200	1:35881780-35882200	ENSG00000092847,ENSG00000271164,ENSG00000286899
chr1	35882931	35883488	1:35882931-35883488	ENSG00000092847,ENSG00000271164,ENSG00000286899,ENSG00000271554
chr1	35894155	35894544	1:35894155-35894544	ENSG00000092847,ENSG00000271164,ENSG00000286899,ENSG00000271554
chr1	35930230	35931703	1:35930230-35931703	ENSG00000286899,ENSG00000271914,ENSG00000126070,ENSG00000271554
chr1	35942797	35943069	1:35942797-35943069	ENSG00000271164,ENSG00000286899,ENSG00000271914,ENSG00000126070,ENSG00000271554
chr1	36034609	36035216	1:36034609-36035216	ENSG00000286899,ENSG00000126070,ENSG00000271554
chr1	36083995	36084468	1:36083995-36084468	ENSG00000232862,ENSG00000092850,ENSG00000116863
chr1	36088545	36089610	1:36088545-36089610	ENSG00000232862,ENSG00000092850,ENSG00000116863
chr1	36099705	36100224	1:36099705-36100224	ENSG00000092850,ENSG00000116863,ENSG00000171812,ENSG00000231849
chr1	36109062	36109525	1:36109062-36109525	ENSG00000171812
chr1	36123123	36123670	1:36123123-36123670	ENSG00000171812,ENSG00000231849
chr1	36125151	36125577	1:36125151-36125577	ENSG00000171812
chr1	36134705	36135122	1:36134705-36135122	ENSG00000171812
chr1	36149095	36149865	1:36149095-36149865	ENSG00000054116,ENSG00000116871,ENSG00000264592,ENSG00000054118,ENSG00000231849
chr1	36150739	36151064	1:36150739-36151064	ENSG00000054116,ENSG00000116871
chr1	36155565	36156533	1:36155565-36156533	ENSG00000054116,ENSG00000116871,ENSG00000231849
chr1	36156850	36157076	1:36156850-36157076	ENSG00000116871
chr1	36160858	36161539	1:36160858-36161539	ENSG00000054116,ENSG00000116871,ENSG00000231849
chr1	36162092	36162446	1:36162092-36162446	ENSG00000054116,ENSG00000116871
chr1	36187900	36188613	1:36187900-36188613	ENSG00000054116,ENSG00000116871,ENSG00000264592,ENSG00000054118,ENSG00000231849
chr1	36223774	36224965	1:36223774-36224965	ENSG00000054116,ENSG00000054118,ENSG00000231849
chr1	36285505	36285900	1:36285505-36285900	ENSG00000054116,ENSG00000054118,ENSG00000231849
chr1	36299933	36300238	1:36299933-36300238	ENSG00000231849,ENSG00000214193
chr1	36306526	36307299	1:36306526-36307299	ENSG00000231849,ENSG00000214193,ENSG00000142694,ENSG00000286379
chr1	36320404	36320743	1:36320404-36320743	ENSG00000214193,ENSG00000142694,ENSG00000286379
chr1	36322817	36324546	1:36322817-36324546	ENSG00000214193,ENSG00000142694,ENSG00000286379
chr1	36342877	36343127	1:36342877-36343127	ENSG00000286379
chr1	36350515	36351628	1:36350515-36351628	ENSG00000231849,ENSG00000142694,ENSG00000286379,ENSG00000196182
chr1	36366258	36366676	1:36366258-36366676	ENSG00000142694,ENSG00000286379,ENSG00000196182
chr1	36368996	36369276	1:36368996-36369276	ENSG00000196182
chr1	36373745	36374966	1:36373745-36374966	ENSG00000196182,ENSG00000181817
chr1	36385460	36386880	1:36385460-36386880	ENSG00000196182,ENSG00000181817
chr1	36397379	36398059	1:36397379-36398059	ENSG00000196182,ENSG00000181817,ENSG00000222821
chr1	36400985	36401360	1:36400985-36401360	ENSG00000181817,ENSG00000222821
chr1	36411921	36412303	1:36411921-36412303	ENSG00000181817,ENSG00000222821,ENSG00000116885,ENSG00000201448
chr1	36420793	36421055	1:36420793-36421055	ENSG00000116885,ENSG00000201448
chr1	36446524	36446984	1:36446524-36446984	ENSG00000116885
chr1	36450225	36450929	1:36450225-36450929	ENSG00000116885,ENSG00000116898
chr1	36457590	36458300	1:36457590-36458300	ENSG00000116885,ENSG00000116898
chr1	36464101	36464772	1:36464101-36464772	ENSG00000116885,ENSG00000116898,ENSG00000119535
chr1	36482456	36483377	1:36482456-36483377	ENSG00000119535
chr1	36492410	36492886	1:36492410-36492886	ENSG00000119535,ENSG00000234481,ENSG00000223944,ENSG00000264698,ENSG00000207328,ENSG00000252368,ENSG00000230451
chr1	36576199	36576502	1:36576199-36576502	ENSG00000284720,ENSG00000234481,ENSG00000284650,ENSG00000223944,ENSG00000264698,ENSG00000207328,ENSG00000252368,ENSG00000230451
chr1	36609217	36609499	1:36609217-36609499	ENSG00000230214,ENSG00000284720,ENSG00000234481,ENSG00000284650,ENSG00000223944,ENSG00000264698,ENSG00000207328,ENSG00000252368,ENSG00000230451
chr1	36622837	36623667	1:36622837-36623667	ENSG00000230214,ENSG00000284720,ENSG00000234481,ENSG00000284650,ENSG00000223944,ENSG00000264698,ENSG00000207328,ENSG00000252368,ENSG00000230451
chr1	36703661	36704002	1:36703661-36704002	ENSG00000284705,ENSG00000284720,ENSG00000234481,ENSG00000284650,ENSG00000223944,ENSG00000264698,ENSG00000207328,ENSG00000252368,ENSG00000230451
chr1	37034178	37035063	1:37034178-37035063	ENSG00000284720,ENSG00000234481,ENSG00000163873,ENSG00000284650,ENSG00000223944,ENSG00000264698,ENSG00000207328,ENSG00000252368,ENSG00000230451
chr1	37035953	37036346	1:37035953-37036346	ENSG00000284720,ENSG00000234481,ENSG00000163873,ENSG00000284650,ENSG00000223944,ENSG00000264698,ENSG00000207328,ENSG00000252368,ENSG00000230451
chr1	37434287	37434583	1:37434287-37434583	ENSG00000284720,ENSG00000234481,ENSG00000284650,ENSG00000223944,ENSG00000264698,ENSG00000207328,ENSG00000252368,ENSG00000230451
chr1	37449865	37450415	1:37449865-37450415	ENSG00000223944,ENSG00000207328,ENSG00000252368,ENSG00000230451,ENSG00000233621,ENSG00000163874,ENSG00000283724,ENSG00000263675,ENSG00000232273,ENSG00000237749,ENSG00000163879
chr1	37454978	37455495	1:37454978-37455495	ENSG00000223944,ENSG00000207328,ENSG00000252368,ENSG00000233621,ENSG00000163874,ENSG00000283724,ENSG00000163875,ENSG00000263675,ENSG00000232273,ENSG00000237749,ENSG00000163879
chr1	37471672	37471909	1:37471672-37471909	ENSG00000233621,ENSG00000163874,ENSG00000283724
chr1	37472234	37472611	1:37472234-37472611	ENSG00000233621,ENSG00000163874,ENSG00000283724
chr1	37474184	37474699	1:37474184-37474699	ENSG00000233621,ENSG00000163874,ENSG00000283724,ENSG00000263675
chr1	37477181	37477841	1:37477181-37477841	ENSG00000233621,ENSG00000163874,ENSG00000283724,ENSG00000263675
chr1	37479462	37479966	1:37479462-37479966	ENSG00000233621,ENSG00000163874,ENSG00000283724,ENSG00000263675
chr1	37486447	37487618	1:37486447-37487618	ENSG00000233621,ENSG00000163874,ENSG00000283724,ENSG00000263675,ENSG00000232273
chr1	37514361	37515297	1:37514361-37515297	ENSG00000163875,ENSG00000263675,ENSG00000163877,ENSG00000232273,ENSG00000237749,ENSG00000163879
chr1	37553945	37554403	1:37553945-37554403	ENSG00000163877,ENSG00000232273,ENSG00000237749,ENSG00000163879
chr1	37595655	37596332	1:37595655-37596332	ENSG00000163877,ENSG00000232273,ENSG00000237749,ENSG00000163879,ENSG00000134697,ENSG00000284748,ENSG00000169218,ENSG00000116922,ENSG00000134690
chr1	37611501	37612051	1:37611501-37612051	ENSG00000284650,ENSG00000223944,ENSG00000264698,ENSG00000207328,ENSG00000252368,ENSG00000230451,ENSG00000232273,ENSG00000237749,ENSG00000163879,ENSG00000134697,ENSG00000284748,ENSG00000169218,ENSG00000200421,ENSG00000214141
chr1	37690415	37690727	1:37690415-37690727	ENSG00000116922,ENSG00000134690
chr1	37691982	37692729	1:37691982-37692729	ENSG00000116922,ENSG00000134690
chr1	37726514	37726955	1:37726514-37726955	ENSG00000183317,ENSG00000200421,ENSG00000214141,ENSG00000227416
chr1	37752756	37753251	1:37752756-37753251	ENSG00000183317,ENSG00000200421,ENSG00000214141,ENSG00000227416
chr1	37764267	37764533	1:37764267-37764533	ENSG00000183317,ENSG00000200421,ENSG00000214141,ENSG00000227416
chr1	37793832	37794500	1:37793832-37794500	ENSG00000200421,ENSG00000214141,ENSG00000227416,ENSG00000185090,ENSG00000233728,ENSG00000196449,ENSG00000197982,ENSG00000235673
chr1	37807763	37808860	1:37807763-37808860	ENSG00000214141,ENSG00000227416,ENSG00000185090,ENSG00000233728,ENSG00000196449,ENSG00000197982,ENSG00000188786,ENSG00000235673,ENSG00000230955
chr1	37859218	37860320	1:37859218-37860320	ENSG00000196449,ENSG00000197982,ENSG00000188786,ENSG00000235673,ENSG00000230955,ENSG00000204084,ENSG00000252448,ENSG00000222282
chr1	37901674	37902021	1:37901674-37902021	ENSG00000252448,ENSG00000222282
chr1	37922639	37923233	1:37922639-37923233	ENSG00000235673,ENSG00000230955,ENSG00000204084,ENSG00000252448,ENSG00000222282,ENSG00000277168,ENSG00000200796,ENSG00000238063
chr1	37931535	37932168	1:37931535-37932168	ENSG00000235673,ENSG00000230955,ENSG00000204084,ENSG00000252448,ENSG00000222282,ENSG00000277168
chr1	37946170	37946447	1:37946170-37946447	ENSG00000204084,ENSG00000277168
chr1	37946741	37947303	1:37946741-37947303	ENSG00000204084,ENSG00000252448,ENSG00000222282,ENSG00000277168
chr1	37989542	37990362	1:37989542-37990362	ENSG00000235673,ENSG00000252448,ENSG00000222282,ENSG00000183431,ENSG00000212541
chr1	37995890	37996219	1:37995890-37996219	ENSG00000183431,ENSG00000212541,ENSG00000183386
chr1	37999364	37999977	1:37999364-37999977	ENSG00000183431,ENSG00000212541,ENSG00000183386,ENSG00000183520
chr1	38001192	38001738	1:38001192-38001738	ENSG00000212541,ENSG00000183386,ENSG00000183520
chr1	38005355	38005759	1:38005355-38005759	ENSG00000183386,ENSG00000183520
chr1	38009239	38009641	1:38009239-38009641	ENSG00000212541,ENSG00000183386,ENSG00000183520
chr1	38012402	38013009	1:38012402-38013009	ENSG00000183431,ENSG00000212541,ENSG00000183386,ENSG00000183520
chr1	38029925	38030489	1:38029925-38030489	ENSG00000185668,ENSG00000224592,ENSG00000223589,ENSG00000265596,ENSG00000284623,ENSG00000286552,ENSG00000275350,ENSG00000200796,ENSG00000238063
chr1	38046519	38047915	1:38046519-38047915	ENSG00000185668,ENSG00000224592,ENSG00000223589,ENSG00000265596,ENSG00000284623,ENSG00000286552,ENSG00000275350,ENSG00000200796,ENSG00000238063
chr1	38068214	38068634	1:38068214-38068634	ENSG00000223589,ENSG00000265596,ENSG00000284623,ENSG00000286552,ENSG00000275350,ENSG00000200796,ENSG00000238063
chr1	38114135	38114771	1:38114135-38114771	ENSG00000264698,ENSG00000223589,ENSG00000265596,ENSG00000284623,ENSG00000286552,ENSG00000275350,ENSG00000200796,ENSG00000238063
chr1	38190894	38191683	1:38190894-38191683	ENSG00000284623,ENSG00000286552,ENSG00000287987,ENSG00000275350,ENSG00000200796,ENSG00000238063
chr1	38213662	38214216	1:38213662-38214216	ENSG00000284650,ENSG00000264698,ENSG00000223589,ENSG00000265596,ENSG00000284623,ENSG00000286552,ENSG00000287987,ENSG00000237290,ENSG00000275350,ENSG00000200796,ENSG00000238063
chr1	38559052	38560092	1:38559052-38560092	ENSG00000275350,ENSG00000200796,ENSG00000238063
chr1	38724185	38724473	1:38724185-38724473	ENSG00000275350,ENSG00000200796,ENSG00000238063,ENSG00000215895
chr1	38728001	38728491	1:38728001-38728491	ENSG00000275350,ENSG00000200796,ENSG00000238063,ENSG00000215895
chr1	38804089	38804418	1:38804089-38804418	ENSG00000238063,ENSG00000284632
chr1	38815921	38816557	1:38815921-38816557	ENSG00000284623,ENSG00000275350,ENSG00000200796,ENSG00000238063,ENSG00000215895,ENSG00000284632,ENSG00000158315,ENSG00000199963,ENSG00000207466,ENSG00000235549
chr1	38818279	38818527	1:38818279-38818527	ENSG00000284632
chr1	38834123	38834496	1:38834123-38834496	ENSG00000275350,ENSG00000200796,ENSG00000238063,ENSG00000158315,ENSG00000199963,ENSG00000235549
chr1	38835136	38835494	1:38835136-38835494	ENSG00000200796,ENSG00000238063,ENSG00000116954,ENSG00000274944,ENSG00000158315,ENSG00000199963,ENSG00000207466,ENSG00000235549
chr1	38848177	38848478	1:38848177-38848478	ENSG00000116954,ENSG00000228436,ENSG00000274944,ENSG00000158315,ENSG00000199963,ENSG00000207466,ENSG00000235549
chr1	38859242	38860268	1:38859242-38860268	ENSG00000116954,ENSG00000273637,ENSG00000228436,ENSG00000214114,ENSG00000274944,ENSG00000131233,ENSG00000158315,ENSG00000199963,ENSG00000207466,ENSG00000235549
chr1	38872737	38873791	1:38872737-38873791	ENSG00000116954,ENSG00000273637,ENSG00000228436,ENSG00000214114,ENSG00000274944,ENSG00000131233,ENSG00000158315,ENSG00000199963,ENSG00000207466,ENSG00000235549
chr1	38990691	38991621	1:38990691-38991621	ENSG00000274944,ENSG00000158315,ENSG00000199963,ENSG00000207466,ENSG00000235549,ENSG00000174574,ENSG00000168653
chr1	39026005	39027022	1:39026005-39027022	ENSG00000274944,ENSG00000158315,ENSG00000199963,ENSG00000207466,ENSG00000235549,ENSG00000174574,ENSG00000168653
chr1	39047520	39048178	1:39047520-39048178	ENSG00000274944,ENSG00000158315,ENSG00000199963,ENSG00000207466,ENSG00000235549,ENSG00000168653
chr1	39081025	39081989	1:39081025-39081989	ENSG00000158315,ENSG00000199963,ENSG00000207466,ENSG00000235549,ENSG00000127603
chr1	39086467	39086810	1:39086467-39086810	ENSG00000127603
chr1	39092293	39092737	1:39092293-39092737	ENSG00000158315,ENSG00000199963,ENSG00000207466,ENSG00000235549
chr1	39102562	39103280	1:39102562-39103280	ENSG00000127603,ENSG00000222378,ENSG00000226438,ENSG00000217897
chr1	39105035	39106104	1:39105035-39106104	ENSG00000127603,ENSG00000206654,ENSG00000222378,ENSG00000226438,ENSG00000217897
chr1	39129614	39129891	1:39129614-39129891	ENSG00000206654,ENSG00000222378
chr1	39183808	39184637	1:39183808-39184637	ENSG00000206654,ENSG00000222378,ENSG00000287422,ENSG00000226438,ENSG00000217897
chr1	39191718	39192688	1:39191718-39192688	ENSG00000222378,ENSG00000287422,ENSG00000226438,ENSG00000217897
chr1	39196827	39197221	1:39196827-39197221	ENSG00000127603,ENSG00000222378,ENSG00000287422,ENSG00000226438,ENSG00000217897
chr1	39204409	39205637	1:39204409-39205637	ENSG00000127603,ENSG00000222378,ENSG00000287422,ENSG00000226438,ENSG00000217897
chr1	39215218	39216091	1:39215218-39216091	ENSG00000127603,ENSG00000222378,ENSG00000287422,ENSG00000226438,ENSG00000217897
chr1	39230841	39231240	1:39230841-39231240	ENSG00000222378,ENSG00000287422,ENSG00000226438,ENSG00000217897
chr1	39268160	39268448	1:39268160-39268448	ENSG00000127603,ENSG00000226438,ENSG00000217897
chr1	39318363	39318589	1:39318363-39318589	ENSG00000217897
chr1	39398399	39399000	1:39398399-39399000	ENSG00000127603,ENSG00000217897
chr1	39408468	39409599	1:39408468-39409599	ENSG00000127603,ENSG00000217897
chr1	39426435	39426664	1:39426435-39426664	ENSG00000127603,ENSG00000217897
chr1	39490814	39492083	1:39490814-39492083	ENSG00000183682
chr1	39509040	39509304	1:39509040-39509304	ENSG00000237624
chr1	39512369	39512727	1:39512369-39512727	ENSG00000237624
chr1	39514656	39515936	1:39514656-39515936	ENSG00000237624
chr1	39539157	39539445	1:39539157-39539445	ENSG00000243970,ENSG00000228060,ENSG00000201457
chr1	39559263	39560005	1:39559263-39560005	ENSG00000243970,ENSG00000090621,ENSG00000228060,ENSG00000201457
chr1	39575437	39576178	1:39575437-39576178	ENSG00000090621,ENSG00000228060,ENSG00000201457
chr1	39576454	39577202	1:39576454-39577202	ENSG00000090621,ENSG00000228060,ENSG00000201457
chr1	39606268	39606686	1:39606268-39606686	ENSG00000225333,ENSG00000252413
chr1	39609588	39609939	1:39609588-39609939	ENSG00000228060,ENSG00000201457,ENSG00000225333,ENSG00000252413
chr1	39639372	39640107	1:39639372-39640107	ENSG00000163909,ENSG00000225903,ENSG00000225333,ENSG00000252413
chr1	39653602	39653979	1:39653602-39653979	ENSG00000225333,ENSG00000252413
chr1	39658142	39658416	1:39658142-39658416	ENSG00000116981,ENSG00000225333,ENSG00000252413
chr1	39671218	39672660	1:39671218-39672660	ENSG00000116981,ENSG00000225333,ENSG00000252413
chr1	39691181	39692080	1:39691181-39692080	ENSG00000116981,ENSG00000116983,ENSG00000084072,ENSG00000225333,ENSG00000252413
chr1	39701792	39702119	1:39701792-39702119	ENSG00000116981,ENSG00000116983,ENSG00000225333,ENSG00000252413
chr1	39738633	39739376	1:39738633-39739376	ENSG00000084072,ENSG00000225333,ENSG00000252413
chr1	39757357	39757912	1:39757357-39757912	ENSG00000084072,ENSG00000225333,ENSG00000252413,ENSG00000285905
chr1	39770310	39771592	1:39770310-39771592	ENSG00000198754,ENSG00000285905
chr1	39773484	39773873	1:39773484-39773873	ENSG00000198754,ENSG00000285905
chr1	39788280	39789548	1:39788280-39789548	ENSG00000116985,ENSG00000285905,ENSG00000261798,ENSG00000229213,ENSG00000284719
chr1	39799113	39799896	1:39799113-39799896	ENSG00000252413,ENSG00000116985,ENSG00000285905,ENSG00000261798,ENSG00000229213,ENSG00000284719,ENSG00000284678
chr1	39816760	39817592	1:39816760-39817592	ENSG00000284678,ENSG00000116990
chr1	39845594	39846189	1:39845594-39846189	ENSG00000284678,ENSG00000043514,ENSG00000202222,ENSG00000116990,ENSG00000236546
chr1	39883203	39883727	1:39883203-39883727	ENSG00000043514,ENSG00000202222,ENSG00000116990,ENSG00000236546
chr1	39901146	39902664	1:39901146-39902664	ENSG00000284678,ENSG00000043514,ENSG00000202222,ENSG00000116990,ENSG00000236546
chr1	39919452	39919876	1:39919452-39919876	ENSG00000116990
chr1	39926407	39926638	1:39926407-39926638	-
chr1	39934319	39934651	1:39934319-39934651	ENSG00000207356
chr1	39936547	39937004	1:39936547-39937004	ENSG00000207356
chr1	39954804	39955834	1:39954804-39955834	ENSG00000207356,ENSG00000168389,ENSG00000228477
chr1	39960210	39961086	1:39960210-39961086	ENSG00000207356,ENSG00000168389,ENSG00000228477
chr1	39973623	39973922	1:39973623-39973922	ENSG00000284678,ENSG00000168389
chr1	40014241	40014604	1:40014241-40014604	-
chr1	40029571	40030004	1:40029571-40030004	-
chr1	40034823	40035405	1:40034823-40035405	ENSG00000131236
chr1	40039374	40039848	1:40039374-40039848	ENSG00000131236
chr1	40040248	40040992	1:40040248-40040992	ENSG00000131236
chr1	40050968	40051280	1:40050968-40051280	ENSG00000131236
chr1	40059342	40060092	1:40059342-40060092	ENSG00000131236
chr1	40064766	40065342	1:40064766-40065342	ENSG00000131236,ENSG00000131238
chr1	40084832	40085100	1:40084832-40085100	ENSG00000131238
chr1	40096835	40097707	1:40096835-40097707	ENSG00000131238
chr1	40130910	40131451	1:40130910-40131451	ENSG00000226745,ENSG00000207508,ENSG00000188800,ENSG00000227311,ENSG00000213172
chr1	40152957	40153995	1:40152957-40153995	ENSG00000117000,ENSG00000207508,ENSG00000188800,ENSG00000049089,ENSG00000227311,ENSG00000213172
chr1	40160999	40161808	1:40160999-40161808	ENSG00000117000,ENSG00000207508,ENSG00000188800,ENSG00000259943,ENSG00000084073,ENSG00000227311
chr1	40257588	40258486	1:40257588-40258486	ENSG00000207508,ENSG00000188800,ENSG00000259943,ENSG00000084073,ENSG00000231296,ENSG00000227311
chr1	40299479	40300114	1:40299479-40300114	ENSG00000207508,ENSG00000188800,ENSG00000084073,ENSG00000049089,ENSG00000227311
chr1	40315182	40315720	1:40315182-40315720	ENSG00000188800,ENSG00000049089,ENSG00000227311
chr1	40316295	40317190	1:40316295-40317190	ENSG00000049089,ENSG00000227311
chr1	40373359	40374903	1:40373359-40374903	ENSG00000227311,ENSG00000084070,ENSG00000213172
chr1	40385489	40386211	1:40385489-40386211	ENSG00000227311,ENSG00000084070,ENSG00000213172
chr1	40393221	40393578	1:40393221-40393578	ENSG00000084070,ENSG00000213172
chr1	40421388	40421736	1:40421388-40421736	-
chr1	40421978	40422513	1:40421978-40422513	-
chr1	40449754	40450617	1:40449754-40450617	ENSG00000284677,ENSG00000187801,ENSG00000260920,ENSG00000279667,ENSG00000187815,ENSG00000238287,ENSG00000164002,ENSG00000227278,ENSG00000238186
chr1	40476972	40477798	1:40476972-40477798	ENSG00000284677,ENSG00000187801,ENSG00000260920,ENSG00000279667,ENSG00000187815,ENSG00000238287,ENSG00000164002,ENSG00000227278,ENSG00000238186
chr1	40508485	40509334	1:40508485-40509334	ENSG00000260920,ENSG00000238287,ENSG00000164002,ENSG00000227278,ENSG00000238186,ENSG00000117010
chr1	40531293	40532027	1:40531293-40532027	ENSG00000238287,ENSG00000164002,ENSG00000227278,ENSG00000238186,ENSG00000117010,ENSG00000236505
chr1	40574784	40575285	1:40574784-40575285	ENSG00000227278,ENSG00000238186,ENSG00000286838,ENSG00000236505,ENSG00000233910,ENSG00000198974
chr1	40593618	40594081	1:40593618-40594081	ENSG00000286838,ENSG00000236505,ENSG00000233910
chr1	40649957	40650242	1:40649957-40650242	ENSG00000287743
chr1	40665340	40666033	1:40665340-40666033	ENSG00000117016,ENSG00000287743,ENSG00000237899,ENSG00000272145,ENSG00000198974,ENSG00000207962
chr1	40668719	40669121	1:40668719-40669121	ENSG00000117016,ENSG00000287743,ENSG00000237899,ENSG00000272145,ENSG00000198974,ENSG00000207962
chr1	40691453	40692491	1:40691453-40692491	ENSG00000237899,ENSG00000272145,ENSG00000066136,ENSG00000198974,ENSG00000207962
chr1	40708858	40709536	1:40708858-40709536	ENSG00000237899,ENSG00000272145,ENSG00000066136,ENSG00000198974,ENSG00000207962
chr1	40769958	40770701	1:40769958-40770701	ENSG00000066136,ENSG00000198974,ENSG00000207962
chr1	40783398	40784507	1:40783398-40784507	ENSG00000198974,ENSG00000207962,ENSG00000117013
chr1	40799200	40799988	1:40799200-40799988	ENSG00000198974,ENSG00000207962,ENSG00000117013,ENSG00000264582
chr1	40802313	40802778	1:40802313-40802778	ENSG00000198974,ENSG00000207962,ENSG00000117013,ENSG00000264582
chr1	40803027	40803301	1:40803027-40803301	ENSG00000264582
chr1	40809394	40809808	1:40809394-40809808	ENSG00000198974,ENSG00000207962,ENSG00000117013,ENSG00000264582
chr1	40818286	40818937	1:40818286-40818937	ENSG00000198974,ENSG00000207962,ENSG00000117013
chr1	40821029	40821314	1:40821029-40821314	ENSG00000117013
chr1	40825494	40826272	1:40825494-40826272	ENSG00000198974,ENSG00000207962,ENSG00000117013
chr1	40840831	40841379	1:40840831-40841379	ENSG00000198974,ENSG00000207962,ENSG00000117013,ENSG00000228940,ENSG00000286668,ENSG00000215893
chr1	40845022	40845405	1:40845022-40845405	ENSG00000198974,ENSG00000207962
chr1	40849815	40850254	1:40849815-40850254	ENSG00000198974,ENSG00000207962,ENSG00000179862,ENSG00000229528,ENSG00000228940,ENSG00000286668
chr1	40861272	40862810	1:40861272-40862810	ENSG00000198974,ENSG00000207962,ENSG00000179862,ENSG00000229528,ENSG00000228940,ENSG00000286668,ENSG00000215893
chr1	40875754	40876055	1:40875754-40876055	ENSG00000179862,ENSG00000229528,ENSG00000228940,ENSG00000286668
chr1	40877748	40878140	1:40877748-40878140	ENSG00000228940,ENSG00000286668
chr1	40884114	40884510	1:40884114-40884510	ENSG00000228940,ENSG00000286668
chr1	40948856	40949500	1:40948856-40949500	ENSG00000198974,ENSG00000207962,ENSG00000179862,ENSG00000229528,ENSG00000228940,ENSG00000286668,ENSG00000233118,ENSG00000215893
chr1	40979376	40980452	1:40979376-40980452	ENSG00000171793,ENSG00000215893
chr1	41003563	41004184	1:41003563-41004184	ENSG00000171793,ENSG00000281207,ENSG00000171790,ENSG00000010803,ENSG00000215893
chr1	41015711	41016069	1:41015711-41016069	ENSG00000281207,ENSG00000171790,ENSG00000215893
chr1	41222561	41223019	1:41222561-41223019	ENSG00000010803,ENSG00000215893
chr1	41240351	41240790	1:41240351-41240790	ENSG00000010803,ENSG00000215893,ENSG00000287400,ENSG00000235358
chr1	41241318	41242668	1:41241318-41242668	ENSG00000010803,ENSG00000215893,ENSG00000287400,ENSG00000235358
chr1	41268262	41268580	1:41268262-41268580	ENSG00000235358,ENSG00000213987,ENSG00000286640
chr1	41282662	41283246	1:41282662-41283246	ENSG00000213987,ENSG00000286640
chr1	41344453	41344891	1:41344453-41344891	ENSG00000286640
chr1	41357522	41358291	1:41357522-41358291	ENSG00000286640,ENSG00000204060
chr1	41361010	41361856	1:41361010-41361856	ENSG00000286640,ENSG00000204060
chr1	41366061	41366981	1:41366061-41366981	ENSG00000204060
chr1	41372048	41372534	1:41372048-41372534	ENSG00000286640,ENSG00000204060,ENSG00000229901
chr1	41381758	41382458	1:41381758-41382458	ENSG00000229901
chr1	41383544	41383774	1:41383544-41383774	ENSG00000286640,ENSG00000204060,ENSG00000229901
chr1	41395169	41395471	1:41395169-41395471	ENSG00000286640
chr1	41404267	41404916	1:41404267-41404916	ENSG00000215893,ENSG00000213987,ENSG00000286640,ENSG00000252563
chr1	41417088	41417315	1:41417088-41417315	ENSG00000286640
chr1	41432706	41433422	1:41432706-41433422	ENSG00000215893,ENSG00000213987,ENSG00000286640,ENSG00000252563
chr1	41484214	41484685	1:41484214-41484685	ENSG00000252563,ENSG00000127129
chr1	41486647	41486993	1:41486647-41486993	ENSG00000252563,ENSG00000127129
chr1	41495463	41495776	1:41495463-41495776	ENSG00000252563,ENSG00000230881
chr1	41496111	41496658	1:41496111-41496658	ENSG00000252563,ENSG00000230881
chr1	41509476	41509744	1:41509476-41509744	ENSG00000252563,ENSG00000230881,ENSG00000230638
chr1	41516040	41516935	1:41516040-41516935	ENSG00000252563,ENSG00000230881,ENSG00000230638
chr1	41573895	41574422	1:41573895-41574422	ENSG00000127124,ENSG00000230881,ENSG00000230638,ENSG00000284895
chr1	41661677	41662996	1:41661677-41662996	ENSG00000127124,ENSG00000230638,ENSG00000284895
chr1	41673200	41673928	1:41673200-41673928	ENSG00000284895
chr1	41695045	41695404	1:41695045-41695404	ENSG00000284895
chr1	41726922	41727669	1:41726922-41727669	ENSG00000284895
chr1	41728689	41729046	1:41728689-41729046	ENSG00000284895
chr1	41738928	41739574	1:41738928-41739574	ENSG00000230638,ENSG00000284895
chr1	41751184	41751678	1:41751184-41751678	ENSG00000284895
chr1	41764762	41765425	1:41764762-41765425	ENSG00000284895
chr1	41768582	41768894	1:41768582-41768894	ENSG00000284895
chr1	41783283	41783562	1:41783283-41783562	-
chr1	41792332	41792657	1:41792332-41792657	-
chr1	41802880	41803493	1:41802880-41803493	ENSG00000230881,ENSG00000230638,ENSG00000284895
chr1	41810380	41810884	1:41810380-41810884	-
chr1	41812105	41812343	1:41812105-41812343	-
chr1	41851679	41851988	1:41851679-41851988	-
chr1	41862377	41863207	1:41862377-41863207	ENSG00000127124
chr1	41875462	41875672	1:41875462-41875672	-
chr1	41881881	41882595	1:41881881-41882595	ENSG00000230638
chr1	41891261	41891943	1:41891261-41891943	ENSG00000127124,ENSG00000284895
chr1	41898103	41898521	1:41898103-41898521	-
chr1	41901831	41902357	1:41901831-41902357	-
chr1	41917875	41918326	1:41917875-41918326	ENSG00000127124
chr1	41919826	41920332	1:41919826-41920332	ENSG00000127124
chr1	41955478	41955791	1:41955478-41955791	-
chr1	42035209	42036354	1:42035209-42036354	ENSG00000127124,ENSG00000287587,ENSG00000227538
chr1	42136649	42136948	1:42136649-42136948	ENSG00000228776
chr1	42143366	42143598	1:42143366-42143598	ENSG00000228776
chr1	42145452	42145798	1:42145452-42145798	ENSG00000228776,ENSG00000044012,ENSG00000197273
chr1	42157565	42158088	1:42157565-42158088	ENSG00000044012,ENSG00000197273,ENSG00000230116,ENSG00000236876
chr1	42172979	42173682	1:42172979-42173682	ENSG00000197273
chr1	42178896	42179650	1:42178896-42179650	-
chr1	42180178	42180398	1:42180178-42180398	ENSG00000198815
chr1	42259246	42259754	1:42259246-42259754	-
chr1	42264735	42264997	1:42264735-42264997	-
chr1	42272904	42273123	1:42272904-42273123	ENSG00000198815
chr1	42314432	42314731	1:42314432-42314731	ENSG00000198815
chr1	42320238	42320732	1:42320238-42320732	ENSG00000198815
chr1	42322662	42322888	1:42322662-42322888	ENSG00000198815,ENSG00000227527
chr1	42334435	42335734	1:42334435-42335734	ENSG00000198815,ENSG00000227527
chr1	42379983	42381189	1:42379983-42381189	ENSG00000177181,ENSG00000235002,ENSG00000230116,ENSG00000236876
chr1	42421025	42421464	1:42421025-42421464	ENSG00000235002,ENSG00000230116,ENSG00000236876
chr1	42455850	42457072	1:42455850-42457072	ENSG00000066185,ENSG00000127125,ENSG00000186409,ENSG00000230116,ENSG00000236876
chr1	42462890	42463521	1:42462890-42463521	ENSG00000066185,ENSG00000127125,ENSG00000186409,ENSG00000230116,ENSG00000236876
chr1	42529625	42530085	1:42529625-42530085	ENSG00000186409,ENSG00000230116,ENSG00000236876
chr1	42551235	42551745	1:42551235-42551745	ENSG00000235002,ENSG00000186409,ENSG00000230116,ENSG00000236876,ENSG00000200254,ENSG00000236180,ENSG00000237090,ENSG00000277513
chr1	42657972	42658811	1:42657972-42658811	ENSG00000171960,ENSG00000285728,ENSG00000065978
chr1	42674296	42674725	1:42674296-42674725	ENSG00000171960,ENSG00000285728,ENSG00000234917,ENSG00000065978
chr1	42681798	42683290	1:42681798-42683290	ENSG00000171960,ENSG00000285728,ENSG00000234917,ENSG00000065978
chr1	42737109	42737734	1:42737109-42737734	ENSG00000236876,ENSG00000200254,ENSG00000236180,ENSG00000164007,ENSG00000117385,ENSG00000228452
chr1	42747235	42747508	1:42747235-42747508	ENSG00000236180,ENSG00000164007,ENSG00000117385
chr1	42766608	42767713	1:42766608-42767713	ENSG00000117385,ENSG00000164008,ENSG00000283580,ENSG00000228452
chr1	42785108	42785802	1:42785108-42785802	ENSG00000164008,ENSG00000228452,ENSG00000274386,ENSG00000233708,ENSG00000237090,ENSG00000225099
chr1	42816672	42817549	1:42816672-42817549	ENSG00000164008,ENSG00000283580,ENSG00000228452,ENSG00000177868,ENSG00000164010,ENSG00000228192,ENSG00000164011,ENSG00000233708,ENSG00000237090
chr1	42846197	42846963	1:42846197-42846963	ENSG00000228452,ENSG00000177868,ENSG00000164010,ENSG00000228192,ENSG00000164011,ENSG00000233708,ENSG00000237090,ENSG00000225099
chr1	42923047	42923303	1:42923047-42923303	ENSG00000233708,ENSG00000237090,ENSG00000225099,ENSG00000117394
chr1	42924016	42924896	1:42924016-42924896	ENSG00000228452,ENSG00000233708,ENSG00000237090,ENSG00000225099,ENSG00000117394,ENSG00000284138,ENSG00000227533,ENSG00000283973,ENSG00000283136,ENSG00000277513
chr1	42931170	42932457	1:42931170-42932457	ENSG00000233708,ENSG00000237090,ENSG00000225099,ENSG00000117394,ENSG00000284138,ENSG00000227533,ENSG00000283973,ENSG00000283136,ENSG00000277513
chr1	42938334	42938635	1:42938334-42938635	ENSG00000237090,ENSG00000225099,ENSG00000117394,ENSG00000284138,ENSG00000227533
chr1	42943217	42943576	1:42943217-42943576	ENSG00000225099,ENSG00000117394,ENSG00000284138,ENSG00000227533
chr1	42944281	42944788	1:42944281-42944788	ENSG00000233708,ENSG00000237090,ENSG00000225099,ENSG00000117394,ENSG00000284138,ENSG00000227533,ENSG00000283973,ENSG00000277513
chr1	42957932	42959285	1:42957932-42959285	ENSG00000117394,ENSG00000284138,ENSG00000227533,ENSG00000283973
chr1	42963614	42964145	1:42963614-42964145	ENSG00000117394,ENSG00000284138,ENSG00000227533,ENSG00000283973
chr1	42993599	42994290	1:42993599-42994290	ENSG00000233708,ENSG00000237090,ENSG00000225099,ENSG00000283973,ENSG00000207256,ENSG00000283136,ENSG00000277513
chr1	43009264	43009608	1:43009264-43009608	ENSG00000233708,ENSG00000237090,ENSG00000225099,ENSG00000207256,ENSG00000283136,ENSG00000277513
chr1	43058551	43058763	1:43058551-43058763	ENSG00000233708,ENSG00000237090,ENSG00000225099,ENSG00000283136,ENSG00000277513
chr1	43068029	43068839	1:43068029-43068839	ENSG00000233708,ENSG00000237090,ENSG00000225099,ENSG00000283136,ENSG00000277513
chr1	43073601	43074041	1:43073601-43074041	ENSG00000228452,ENSG00000233708,ENSG00000237090,ENSG00000225099,ENSG00000277513
chr1	43147546	43148163	1:43147546-43148163	ENSG00000277513,ENSG00000186973,ENSG00000199240
chr1	43171924	43172869	1:43171924-43172869	ENSG00000277513,ENSG00000117395,ENSG00000284410,ENSG00000243710,ENSG00000199240
chr1	43206985	43207592	1:43206985-43207592	ENSG00000199240
chr1	43221325	43221610	1:43221325-43221610	ENSG00000243710,ENSG00000199240
chr1	43227211	43227879	1:43227211-43227879	ENSG00000199240
chr1	43238167	43238494	1:43238167-43238494	ENSG00000253313
chr1	43238915	43239280	1:43238915-43239280	ENSG00000253313
chr1	43239544	43239911	1:43239544-43239911	ENSG00000253313
chr1	43270938	43271223	1:43270938-43271223	ENSG00000117395,ENSG00000179178,ENSG00000253313
chr1	43274257	43274689	1:43274257-43274689	ENSG00000117395,ENSG00000179178,ENSG00000253313,ENSG00000066056
chr1	43300534	43300881	1:43300534-43300881	ENSG00000253313,ENSG00000066056
chr1	43330100	43330770	1:43330100-43330770	ENSG00000253313,ENSG00000066056,ENSG00000117400,ENSG00000287113
chr1	43337531	43338331	1:43337531-43338331	ENSG00000253313,ENSG00000066056,ENSG00000117400,ENSG00000287113
chr1	43345243	43345489	1:43345243-43345489	ENSG00000253313,ENSG00000066056,ENSG00000117400,ENSG00000287113,ENSG00000234694,ENSG00000117399,ENSG00000066322
chr1	43349110	43349566	1:43349110-43349566	ENSG00000117400,ENSG00000287113,ENSG00000234694,ENSG00000117399
chr1	43358421	43359176	1:43358421-43359176	ENSG00000253313,ENSG00000066056,ENSG00000287113,ENSG00000234694,ENSG00000117399,ENSG00000066322,ENSG00000283836,ENSG00000159479,ENSG00000229431,ENSG00000198198
chr1	43367381	43368645	1:43367381-43368645	ENSG00000234694,ENSG00000117399,ENSG00000066322,ENSG00000283836,ENSG00000159479,ENSG00000229431,ENSG00000198198
chr1	43389438	43390281	1:43389438-43390281	ENSG00000066322,ENSG00000159479,ENSG00000229431,ENSG00000198198
chr1	43414520	43415054	1:43414520-43415054	ENSG00000199240,ENSG00000253313,ENSG00000159479,ENSG00000229431,ENSG00000198198
chr1	43453272	43454870	1:43453272-43454870	ENSG00000198198,ENSG00000229372,ENSG00000274975,ENSG00000178922,ENSG00000229348
chr1	43529271	43529546	1:43529271-43529546	ENSG00000142949
chr1	43530786	43531899	1:43530786-43531899	ENSG00000142949
chr1	43549966	43550506	1:43549966-43550506	ENSG00000142949
chr1	43554550	43554911	1:43554550-43554911	ENSG00000142949
chr1	43558299	43558737	1:43558299-43558737	ENSG00000142949
chr1	43565400	43566218	1:43565400-43566218	ENSG00000142949,ENSG00000229444,ENSG00000283414,ENSG00000233674
chr1	43649695	43650699	1:43649695-43650699	ENSG00000066135,ENSG00000284989,ENSG00000236200,ENSG00000126091,ENSG00000229444,ENSG00000283414,ENSG00000233674
chr1	43688665	43688959	1:43688665-43688959	ENSG00000066135,ENSG00000236200,ENSG00000229444,ENSG00000283414,ENSG00000233674
chr1	43707064	43708010	1:43707064-43708010	ENSG00000236200,ENSG00000126091,ENSG00000229444,ENSG00000283414,ENSG00000233674
chr1	43763353	43764027	1:43763353-43764027	ENSG00000229444,ENSG00000283414,ENSG00000233674,ENSG00000117407
chr1	43786915	43787556	1:43786915-43787556	ENSG00000126091,ENSG00000229444,ENSG00000233674
chr1	43836506	43836923	1:43836506-43836923	ENSG00000126091,ENSG00000229444,ENSG00000233674,ENSG00000283477,ENSG00000224751
chr1	43853499	43853911	1:43853499-43853911	ENSG00000229444,ENSG00000233674,ENSG00000283477,ENSG00000224751
chr1	43881343	43881759	1:43881343-43881759	ENSG00000126091,ENSG00000229444,ENSG00000283414,ENSG00000233674
chr1	43913222	43913878	1:43913222-43913878	ENSG00000126091,ENSG00000233674
chr1	43933251	43933489	1:43933251-43933489	ENSG00000117407
chr1	43934111	43934406	1:43934111-43934406	ENSG00000117407
chr1	43936116	43936945	1:43936116-43936945	ENSG00000233674,ENSG00000117407,ENSG00000237950,ENSG00000288573,ENSG00000117408
chr1	43945871	43947217	1:43945871-43947217	ENSG00000229444,ENSG00000233674,ENSG00000117407,ENSG00000237950,ENSG00000288573,ENSG00000117408,ENSG00000285649,ENSG00000132768,ENSG00000117410,ENSG00000117411
chr1	43969609	43970265	1:43969609-43970265	ENSG00000288573,ENSG00000117408,ENSG00000285649,ENSG00000132768,ENSG00000117410,ENSG00000117411
chr1	43974382	43975694	1:43974382-43975694	ENSG00000285649,ENSG00000132768,ENSG00000117410,ENSG00000117411,ENSG00000159214
chr1	43979468	43980163	1:43979468-43980163	ENSG00000285649,ENSG00000132768,ENSG00000117410,ENSG00000117411
chr1	43991241	43992119	1:43991241-43992119	ENSG00000285649,ENSG00000132768,ENSG00000117410,ENSG00000117411,ENSG00000159214
chr1	44005776	44006060	1:44005776-44006060	ENSG00000159214,ENSG00000196517,ENSG00000230615
chr1	44013131	44013731	1:44013131-44013731	ENSG00000159214,ENSG00000196517,ENSG00000230615,ENSG00000227163,ENSG00000239560,ENSG00000171872
chr1	44029813	44031461	1:44029813-44031461	ENSG00000159214,ENSG00000196517,ENSG00000230615
chr1	44035935	44037050	1:44035935-44037050	ENSG00000196517,ENSG00000230615
chr1	44048083	44048755	1:44048083-44048755	ENSG00000230615,ENSG00000227163,ENSG00000271647,ENSG00000239560,ENSG00000171872,ENSG00000233514,ENSG00000283039,ENSG00000226804,ENSG00000200171,ENSG00000238037
chr1	44068461	44069017	1:44068461-44069017	ENSG00000230615,ENSG00000227163,ENSG00000271647,ENSG00000239560,ENSG00000171872,ENSG00000233514,ENSG00000283039,ENSG00000226804,ENSG00000200171,ENSG00000238037,ENSG00000227994,ENSG00000271329
chr1	44213250	44213860	1:44213250-44213860	ENSG00000239560,ENSG00000171872,ENSG00000233514,ENSG00000283039,ENSG00000226804,ENSG00000200171,ENSG00000238037,ENSG00000227994,ENSG00000271329,ENSG00000178028
chr1	44220359	44220767	1:44220359-44220767	ENSG00000226804,ENSG00000200171,ENSG00000238037,ENSG00000227994,ENSG00000271329,ENSG00000178028
chr1	44223040	44223588	1:44223040-44223588	ENSG00000283039,ENSG00000226804,ENSG00000200171,ENSG00000238037,ENSG00000227994,ENSG00000271329,ENSG00000178028
chr1	44238051	44238579	1:44238051-44238579	ENSG00000271647,ENSG00000239560,ENSG00000171872,ENSG00000233514,ENSG00000283039,ENSG00000226804,ENSG00000200171,ENSG00000238037,ENSG00000227994,ENSG00000271329,ENSG00000178028,ENSG00000117419,ENSG00000233602
chr1	44239298	44240005	1:44239298-44240005	ENSG00000233602
chr1	44254650	44254871	1:44254650-44254871	ENSG00000226804,ENSG00000200171,ENSG00000117419,ENSG00000233602
chr1	44305913	44306406	1:44305913-44306406	ENSG00000271647,ENSG00000239560,ENSG00000171872,ENSG00000233514,ENSG00000283039,ENSG00000226804,ENSG00000200171,ENSG00000238037,ENSG00000227994,ENSG00000271329
chr1	44354887	44355668	1:44354887-44355668	ENSG00000271647,ENSG00000239560,ENSG00000171872,ENSG00000283039,ENSG00000226804,ENSG00000200171,ENSG00000238037,ENSG00000227994,ENSG00000271329,ENSG00000117419,ENSG00000199385
chr1	44378149	44378513	1:44378149-44378513	ENSG00000199385
chr1	44404986	44405591	1:44404986-44405591	ENSG00000199385,ENSG00000187147
chr1	44405859	44406371	1:44405859-44406371	ENSG00000199385,ENSG00000187147
chr1	44408714	44409034	1:44408714-44409034	ENSG00000199385,ENSG00000187147
chr1	44417270	44418315	1:44417270-44418315	ENSG00000238037,ENSG00000199385,ENSG00000187147
chr1	44423507	44424314	1:44423507-44424314	ENSG00000233514,ENSG00000283039,ENSG00000226804,ENSG00000200171,ENSG00000238037,ENSG00000199385,ENSG00000187147
chr1	44433071	44433718	1:44433071-44433718	ENSG00000239560,ENSG00000171872,ENSG00000233514,ENSG00000283039,ENSG00000226804,ENSG00000200171,ENSG00000227994,ENSG00000271329,ENSG00000199385
chr1	44458811	44459059	1:44458811-44459059	-
chr1	44460237	44460943	1:44460237-44460943	ENSG00000226804,ENSG00000200171,ENSG00000227994,ENSG00000199385
chr1	44472475	44473422	1:44472475-44473422	ENSG00000238037,ENSG00000227994
chr1	44485562	44486302	1:44485562-44486302	ENSG00000227163,ENSG00000271647,ENSG00000239560,ENSG00000171872,ENSG00000233514,ENSG00000283039,ENSG00000226804,ENSG00000200171,ENSG00000238037,ENSG00000227994,ENSG00000271329,ENSG00000199385
chr1	44519276	44519666	1:44519276-44519666	ENSG00000233514,ENSG00000226804,ENSG00000200171,ENSG00000238037
chr1	44524235	44524485	1:44524235-44524485	-
chr1	44531867	44532591	1:44531867-44532591	ENSG00000239560,ENSG00000171872,ENSG00000233514,ENSG00000283039,ENSG00000226804,ENSG00000200171,ENSG00000238037,ENSG00000227994,ENSG00000271329,ENSG00000199385,ENSG00000263381
chr1	44540337	44540602	1:44540337-44540602	ENSG00000263381
chr1	44543012	44543652	1:44543012-44543652	ENSG00000283039,ENSG00000263381
chr1	44575370	44575879	1:44575370-44575879	ENSG00000239560,ENSG00000171872,ENSG00000283039,ENSG00000226804,ENSG00000200171,ENSG00000227994,ENSG00000271329,ENSG00000199385
chr1	44594826	44595534	1:44594826-44595534	ENSG00000271647,ENSG00000239560,ENSG00000171872,ENSG00000238037,ENSG00000227994,ENSG00000271329,ENSG00000199385
chr1	44631509	44632645	1:44631509-44632645	ENSG00000187147
chr1	44652786	44653143	1:44652786-44653143	ENSG00000187147,ENSG00000126106
chr1	44661643	44662303	1:44661643-44662303	ENSG00000126106,ENSG00000198520
chr1	44672329	44672582	1:44672329-44672582	ENSG00000126106,ENSG00000198520
chr1	44674063	44674894	1:44674063-44674894	ENSG00000126106,ENSG00000198520
chr1	44684546	44685048	1:44684546-44685048	ENSG00000126106,ENSG00000198520
chr1	44696852	44697188	1:44696852-44697188	ENSG00000198520
chr1	44698228	44698495	1:44698228-44698495	ENSG00000198520
chr1	44708023	44708333	1:44708023-44708333	ENSG00000198520
chr1	44713495	44713851	1:44713495-44713851	ENSG00000198520,ENSG00000199377
chr1	44715036	44715596	1:44715036-44715596	ENSG00000198520,ENSG00000199377
chr1	44721429	44722238	1:44721429-44722238	ENSG00000198520,ENSG00000199377
chr1	44723326	44723939	1:44723326-44723939	ENSG00000198520,ENSG00000199377
chr1	44730544	44731505	1:44730544-44731505	ENSG00000199377,ENSG00000200169,ENSG00000142945,ENSG00000225721,ENSG00000142937,ENSG00000264294,ENSG00000200913,ENSG00000202031,ENSG00000207421,ENSG00000281859
chr1	44739412	44740241	1:44739412-44740241	ENSG00000200169,ENSG00000142945,ENSG00000225721,ENSG00000142937,ENSG00000264294,ENSG00000200913,ENSG00000202031,ENSG00000207421,ENSG00000281859
chr1	44775080	44776370	1:44775080-44776370	ENSG00000225721,ENSG00000142937,ENSG00000264294,ENSG00000200913,ENSG00000202031,ENSG00000207421,ENSG00000281859,ENSG00000234093,ENSG00000142959
chr1	44784150	44784617	1:44784150-44784617	ENSG00000225721,ENSG00000142937,ENSG00000264294,ENSG00000200913,ENSG00000202031,ENSG00000207421,ENSG00000281859,ENSG00000234093,ENSG00000142959
chr1	44786056	44786841	1:44786056-44786841	ENSG00000225721,ENSG00000142937,ENSG00000264294,ENSG00000200913,ENSG00000202031,ENSG00000207421,ENSG00000281859,ENSG00000234093,ENSG00000142959,ENSG00000253039,ENSG00000229815
chr1	44793752	44794087	1:44793752-44794087	ENSG00000225721,ENSG00000142937,ENSG00000264294,ENSG00000200913,ENSG00000202031,ENSG00000207421,ENSG00000281859,ENSG00000234093,ENSG00000142959,ENSG00000229815
chr1	44794536	44794814	1:44794536-44794814	ENSG00000142959
chr1	44799771	44800895	1:44799771-44800895	ENSG00000173846,ENSG00000188396,ENSG00000222009,ENSG00000202444,ENSG00000253039
chr1	44807193	44808179	1:44807193-44808179	ENSG00000173846,ENSG00000188396,ENSG00000222009,ENSG00000202444
chr1	44809484	44809854	1:44809484-44809854	ENSG00000173846,ENSG00000188396,ENSG00000222009,ENSG00000202444
chr1	44813537	44814088	1:44813537-44814088	ENSG00000173846,ENSG00000188396,ENSG00000222009,ENSG00000202444
chr1	44819342	44820629	1:44819342-44820629	ENSG00000173846,ENSG00000188396,ENSG00000222009,ENSG00000117425,ENSG00000202444,ENSG00000229815
chr1	44826293	44826956	1:44826293-44826956	ENSG00000117425,ENSG00000202444,ENSG00000253039,ENSG00000229815
chr1	44831166	44831460	1:44831166-44831460	-
chr1	44835968	44836272	1:44835968-44836272	ENSG00000117425,ENSG00000226499,ENSG00000253039,ENSG00000229815
chr1	44842847	44843660	1:44842847-44843660	ENSG00000117425,ENSG00000226499,ENSG00000253039,ENSG00000229815
chr1	44986202	44986896	1:44986202-44986896	ENSG00000070785,ENSG00000253039,ENSG00000229815,ENSG00000232369,ENSG00000268949,ENSG00000126107,ENSG00000126088
chr1	45010916	45011428	1:45010916-45011428	ENSG00000229815,ENSG00000126107,ENSG00000126088,ENSG00000281912
chr1	45011885	45012291	1:45011885-45012291	ENSG00000126107,ENSG00000126088,ENSG00000281912
chr1	45012681	45013097	1:45012681-45013097	ENSG00000126107,ENSG00000126088,ENSG00000281912
chr1	45014426	45014713	1:45014426-45014713	ENSG00000126107,ENSG00000126088,ENSG00000281912
chr1	45018604	45019038	1:45018604-45019038	ENSG00000126107,ENSG00000126088,ENSG00000234315,ENSG00000281912
chr1	45051299	45051554	1:45051299-45051554	ENSG00000234315
chr1	45116470	45116695	1:45116470-45116695	ENSG00000234315
chr1	45205494	45206919	1:45205494-45206919	ENSG00000229815,ENSG00000162415,ENSG00000234315
chr1	45303421	45304376	1:45303421-45304376	ENSG00000126107,ENSG00000126088,ENSG00000162415,ENSG00000234315,ENSG00000281912
chr1	45326708	45327394	1:45326708-45327394	ENSG00000281912,ENSG00000186603,ENSG00000132781,ENSG00000132773,ENSG00000236872
chr1	45334372	45334739	1:45334372-45334739	ENSG00000186603,ENSG00000132781,ENSG00000132773
chr1	45339550	45340594	1:45339550-45340594	ENSG00000132781,ENSG00000132773
chr1	45348808	45349401	1:45348808-45349401	ENSG00000132781,ENSG00000132773
chr1	45359996	45360253	1:45359996-45360253	ENSG00000288208,ENSG00000070759,ENSG00000236872
chr1	45373564	45373820	1:45373564-45373820	ENSG00000236872
chr1	45490697	45491747	1:45490697-45491747	ENSG00000288208,ENSG00000132773,ENSG00000070759,ENSG00000236872,ENSG00000280670,ENSG00000132763
chr1	45499581	45500530	1:45499581-45500530	ENSG00000288208,ENSG00000070759,ENSG00000236872,ENSG00000280670,ENSG00000132763,ENSG00000281133,ENSG00000280836
chr1	45512732	45512987	1:45512732-45512987	ENSG00000132763
chr1	45521429	45522343	1:45521429-45522343	ENSG00000236872,ENSG00000280670,ENSG00000132763,ENSG00000117450,ENSG00000234379,ENSG00000117448,ENSG00000281133,ENSG00000280836
chr1	45536491	45536749	1:45536491-45536749	ENSG00000117450,ENSG00000234379
chr1	45543507	45544289	1:45543507-45544289	ENSG00000236872,ENSG00000117450,ENSG00000234379,ENSG00000117448,ENSG00000281112
chr1	45550479	45551293	1:45550479-45551293	ENSG00000236872,ENSG00000117450,ENSG00000234379,ENSG00000117448,ENSG00000281133,ENSG00000280836,ENSG00000132780,ENSG00000281112
chr1	45566635	45567069	1:45566635-45567069	ENSG00000117448,ENSG00000281133,ENSG00000280836,ENSG00000281112
chr1	45570024	45570539	1:45570024-45570539	ENSG00000117448,ENSG00000281133,ENSG00000280836,ENSG00000132780,ENSG00000281112
chr1	45583302	45585140	1:45583302-45585140	ENSG00000281133,ENSG00000280836,ENSG00000132780,ENSG00000281112
chr1	45608731	45609297	1:45608731-45609297	ENSG00000236872,ENSG00000132780,ENSG00000281112,ENSG00000281825,ENSG00000159588,ENSG00000225447,ENSG00000234329,ENSG00000230896,ENSG00000232467
chr1	45621272	45621490	1:45621272-45621490	ENSG00000132780,ENSG00000159588,ENSG00000225447,ENSG00000234329
chr1	45628983	45629442	1:45628983-45629442	ENSG00000132780,ENSG00000281112,ENSG00000159588,ENSG00000159592,ENSG00000225447,ENSG00000234329,ENSG00000230896,ENSG00000232467
chr1	45686175	45687454	1:45686175-45687454	ENSG00000281112,ENSG00000159592,ENSG00000225447,ENSG00000234329,ENSG00000159596,ENSG00000197429,ENSG00000230896,ENSG00000236111,ENSG00000232467
chr1	45688110	45688347	1:45688110-45688347	ENSG00000159592,ENSG00000225447,ENSG00000234329,ENSG00000159596,ENSG00000230896
chr1	45750241	45751053	1:45750241-45751053	ENSG00000281112,ENSG00000159592,ENSG00000225447,ENSG00000234329,ENSG00000159596,ENSG00000197429,ENSG00000230896,ENSG00000236111,ENSG00000086015,ENSG00000232467
chr1	45803259	45804079	1:45803259-45804079	ENSG00000225447,ENSG00000234329,ENSG00000159596,ENSG00000197429,ENSG00000230896,ENSG00000236111,ENSG00000086015,ENSG00000232467
chr1	45929375	45929639	1:45929375-45929639	ENSG00000086015,ENSG00000232467
chr1	45949509	45949794	1:45949509-45949794	ENSG00000086015,ENSG00000232467
chr1	46036997	46037619	1:46036997-46037619	ENSG00000086015,ENSG00000278139,ENSG00000226957,ENSG00000233114,ENSG00000117472,ENSG00000250719
chr1	46043503	46043951	1:46043503-46043951	ENSG00000086015,ENSG00000278139,ENSG00000226957,ENSG00000233114,ENSG00000117472,ENSG00000250719
chr1	46132662	46133548	1:46132662-46133548	ENSG00000117461,ENSG00000278139,ENSG00000233114,ENSG00000227857,ENSG00000117472,ENSG00000250719
chr1	46166500	46167472	1:46166500-46167472	ENSG00000117461,ENSG00000278139,ENSG00000233114,ENSG00000227857,ENSG00000117472,ENSG00000250719
chr1	46179355	46179774	1:46179355-46179774	ENSG00000278139,ENSG00000233114,ENSG00000117472,ENSG00000250719
chr1	46183969	46184384	1:46183969-46184384	ENSG00000278139,ENSG00000117472,ENSG00000250719,ENSG00000085998
chr1	46198172	46198797	1:46198172-46198797	ENSG00000233114,ENSG00000117472,ENSG00000085998,ENSG00000171357
chr1	46203066	46203927	1:46203066-46203927	ENSG00000085998,ENSG00000171357
chr1	46204178	46204810	1:46204178-46204810	ENSG00000085998,ENSG00000171357
chr1	46223551	46223918	1:46223551-46223918	ENSG00000233114,ENSG00000085998,ENSG00000171357
chr1	46246760	46247805	1:46246760-46247805	ENSG00000085999
chr1	46301806	46303902	1:46301806-46303902	ENSG00000132128,ENSG00000173660
chr1	46333699	46333914	1:46333699-46333914	-
chr1	46340192	46341198	1:46340192-46341198	ENSG00000132128,ENSG00000173660,ENSG00000117481
chr1	46348001	46348580	1:46348001-46348580	ENSG00000132128,ENSG00000173660,ENSG00000117481
chr1	46370004	46370414	1:46370004-46370414	ENSG00000225779
chr1	46394035	46394694	1:46394035-46394694	ENSG00000225779,ENSG00000117480
chr1	46402033	46402656	1:46402033-46402656	ENSG00000117480
chr1	46406288	46406732	1:46406288-46406732	ENSG00000117480
chr1	46413594	46414093	1:46413594-46414093	ENSG00000117480
chr1	46437766	46438171	1:46437766-46438171	ENSG00000232022,ENSG00000224863
chr1	46442391	46442855	1:46442391-46442855	ENSG00000232022,ENSG00000224863
chr1	46448298	46448907	1:46448298-46448907	ENSG00000232022,ENSG00000224863
chr1	46466364	46467148	1:46466364-46467148	ENSG00000224863,ENSG00000197587
chr1	46489336	46490204	1:46489336-46490204	ENSG00000197587
chr1	46522392	46523014	1:46522392-46523014	ENSG00000224863,ENSG00000197587,ENSG00000269956,ENSG00000142973,ENSG00000154198,ENSG00000238145
chr1	46527936	46528373	1:46527936-46528373	ENSG00000224863,ENSG00000197587,ENSG00000269956
chr1	46532941	46533570	1:46532941-46533570	ENSG00000224863,ENSG00000197587,ENSG00000282881,ENSG00000269956
chr1	46544010	46544386	1:46544010-46544386	ENSG00000282881,ENSG00000269956,ENSG00000162456
chr1	46545820	46546171	1:46545820-46546171	ENSG00000282881,ENSG00000269956,ENSG00000162456
chr1	46549718	46550110	1:46549718-46550110	ENSG00000282881,ENSG00000269956,ENSG00000162456
chr1	46556932	46557140	1:46556932-46557140	ENSG00000162456,ENSG00000079277
chr1	46580610	46580919	1:46580610-46580919	ENSG00000079277
chr1	46581664	46582212	1:46581664-46582212	ENSG00000079277
chr1	46595081	46595771	1:46595081-46595771	ENSG00000079277
chr1	46603871	46604453	1:46603871-46604453	ENSG00000079277,ENSG00000142961
chr1	46613760	46614438	1:46613760-46614438	ENSG00000079277,ENSG00000142961
chr1	46616349	46617083	1:46616349-46617083	ENSG00000079277,ENSG00000142961
chr1	46622461	46622700	1:46622461-46622700	ENSG00000142961
chr1	46667867	46668759	1:46667867-46668759	ENSG00000123472,ENSG00000233647,ENSG00000186118,ENSG00000228237
chr1	46687331	46687842	1:46687331-46687842	ENSG00000123472,ENSG00000233647,ENSG00000186118,ENSG00000228237,ENSG00000159658
chr1	46688062	46688275	1:46688062-46688275	ENSG00000159658
chr1	46689314	46689833	1:46689314-46689833	ENSG00000123472,ENSG00000186118,ENSG00000228237,ENSG00000159658
chr1	46718714	46719578	1:46718714-46719578	ENSG00000123472,ENSG00000233647,ENSG00000186118,ENSG00000159658,ENSG00000142973
chr1	46725057	46725520	1:46725057-46725520	ENSG00000159658,ENSG00000236476,ENSG00000142973,ENSG00000154198,ENSG00000187048,ENSG00000259832,ENSG00000261196,ENSG00000186160
chr1	46735682	46735986	1:46735682-46735986	ENSG00000236476,ENSG00000142973,ENSG00000154198,ENSG00000238145,ENSG00000187048,ENSG00000259832,ENSG00000261196
chr1	47023649	47024024	1:47023649-47024024	ENSG00000154198,ENSG00000238145,ENSG00000187048,ENSG00000259832,ENSG00000261196,ENSG00000261593,ENSG00000261290,ENSG00000186377,ENSG00000186160,ENSG00000225154
chr1	47173823	47174069	1:47173823-47174069	ENSG00000154198,ENSG00000238145,ENSG00000186160,ENSG00000225154,ENSG00000225506,ENSG00000162365,ENSG00000225514,ENSG00000224805
chr1	47175286	47175595	1:47175286-47175595	ENSG00000154198,ENSG00000238145,ENSG00000187048,ENSG00000261196,ENSG00000186160,ENSG00000225154,ENSG00000225506,ENSG00000162365,ENSG00000225514,ENSG00000224805
chr1	47179188	47179554	1:47179188-47179554	ENSG00000238145,ENSG00000187048,ENSG00000186160,ENSG00000225506,ENSG00000162365,ENSG00000225514,ENSG00000224805
chr1	47181085	47181707	1:47181085-47181707	ENSG00000142973,ENSG00000154198,ENSG00000238145,ENSG00000187048,ENSG00000259832,ENSG00000261196,ENSG00000186160,ENSG00000225154,ENSG00000225506,ENSG00000162365,ENSG00000225514,ENSG00000224805,ENSG00000162366
chr1	47189891	47190611	1:47189891-47190611	ENSG00000162365,ENSG00000162366
chr1	47192819	47193194	1:47192819-47193194	ENSG00000187048,ENSG00000186160,ENSG00000162365,ENSG00000162366
chr1	47211621	47212543	1:47211621-47212543	ENSG00000142973,ENSG00000154198,ENSG00000238145,ENSG00000187048,ENSG00000259832,ENSG00000186160,ENSG00000225154,ENSG00000162365,ENSG00000162367,ENSG00000226252
chr1	47224738	47226047	1:47224738-47226047	ENSG00000162367,ENSG00000226252
chr1	47231693	47232670	1:47231693-47232670	ENSG00000162367,ENSG00000226252
chr1	47237536	47238122	1:47237536-47238122	ENSG00000238145,ENSG00000162367,ENSG00000226252
chr1	47241529	47241999	1:47241529-47241999	ENSG00000225154,ENSG00000162367
chr1	47257121	47257849	1:47257121-47257849	ENSG00000142973,ENSG00000154198,ENSG00000187048,ENSG00000259832,ENSG00000261196,ENSG00000186160,ENSG00000225154,ENSG00000162365
chr1	47289236	47289552	1:47289236-47289552	ENSG00000238145,ENSG00000123473
chr1	47313724	47314844	1:47313724-47314844	ENSG00000123473,ENSG00000162368
chr1	47333456	47334737	1:47333456-47334737	ENSG00000123473,ENSG00000162368
chr1	47405762	47406051	1:47405762-47406051	ENSG00000225762,ENSG00000186790
chr1	47416353	47417232	1:47416353-47417232	ENSG00000187048,ENSG00000225762,ENSG00000186790,ENSG00000237424
chr1	47432290	47432881	1:47432290-47432881	ENSG00000237424,ENSG00000186564
chr1	47437282	47438215	1:47437282-47438215	ENSG00000238145,ENSG00000237424,ENSG00000186564,ENSG00000271355
chr1	47444626	47445188	1:47444626-47445188	ENSG00000186564,ENSG00000271355
chr1	47449769	47450676	1:47449769-47450676	ENSG00000271355,ENSG00000229554
chr1	47507971	47509370	1:47507971-47509370	ENSG00000225154,ENSG00000162365,ENSG00000271355,ENSG00000229554,ENSG00000227883
chr1	47521236	47521802	1:47521236-47521802	ENSG00000271355,ENSG00000229554,ENSG00000227883,ENSG00000223814
chr1	47523822	47524277	1:47523822-47524277	ENSG00000271355,ENSG00000229554,ENSG00000227883,ENSG00000223814
chr1	47533135	47533684	1:47533135-47533684	ENSG00000154198,ENSG00000259832,ENSG00000186160,ENSG00000225154,ENSG00000271355,ENSG00000229554,ENSG00000227883,ENSG00000223814,ENSG00000225028
chr1	47563003	47563236	1:47563003-47563236	ENSG00000238145,ENSG00000227883
chr1	47583056	47583679	1:47583056-47583679	ENSG00000142973,ENSG00000187048,ENSG00000259832,ENSG00000271355,ENSG00000227883,ENSG00000223814,ENSG00000225028
chr1	47592986	47593615	1:47592986-47593615	ENSG00000142973,ENSG00000154198,ENSG00000187048,ENSG00000259832,ENSG00000261196,ENSG00000186160,ENSG00000162365,ENSG00000271355,ENSG00000229554,ENSG00000227883,ENSG00000223814,ENSG00000225028
chr1	47624617	47624893	1:47624617-47624893	-
chr1	47688031	47688409	1:47688031-47688409	ENSG00000227947
chr1	47708615	47710037	1:47708615-47710037	ENSG00000223814
chr1	47710610	47710925	1:47710610-47710925	ENSG00000223814
chr1	47718134	47718369	1:47718134-47718369	ENSG00000238145,ENSG00000223814
chr1	47725048	47726571	1:47725048-47726571	ENSG00000238145,ENSG00000237424,ENSG00000271355,ENSG00000223814,ENSG00000225028
chr1	47859031	47859485	1:47859031-47859485	ENSG00000223814,ENSG00000225028
chr1	47918277	47918858	1:47918277-47918858	ENSG00000223814,ENSG00000225028
chr1	47940468	47940765	1:47940468-47940765	ENSG00000223814,ENSG00000225028
chr1	47968362	47968605	1:47968362-47968605	ENSG00000225028
chr1	47984153	47984629	1:47984153-47984629	ENSG00000269113,ENSG00000223814,ENSG00000225028,ENSG00000226133
chr1	47996406	47997995	1:47996406-47997995	ENSG00000269113,ENSG00000223814,ENSG00000225028,ENSG00000226133
chr1	48061327	48062185	1:48061327-48062185	ENSG00000269113,ENSG00000223814,ENSG00000225028,ENSG00000226133,ENSG00000231413,ENSG00000206700
chr1	48093795	48094447	1:48093795-48094447	ENSG00000225028,ENSG00000226133,ENSG00000231413,ENSG00000237180,ENSG00000279096,ENSG00000224986
chr1	48109544	48109827	1:48109544-48109827	ENSG00000231413,ENSG00000279096
chr1	48177004	48177671	1:48177004-48177671	ENSG00000242267,ENSG00000223720,ENSG00000279214,ENSG00000224986,ENSG00000206700
chr1	48196292	48196654	1:48196292-48196654	ENSG00000279214,ENSG00000224986,ENSG00000206700
chr1	48201946	48202454	1:48201946-48202454	ENSG00000272491,ENSG00000279214,ENSG00000224986,ENSG00000206700
chr1	48227626	48228394	1:48227626-48228394	ENSG00000117834,ENSG00000272491
chr1	48229479	48229741	1:48229479-48229741	ENSG00000117834,ENSG00000272491
chr1	48236785	48237301	1:48236785-48237301	ENSG00000117834,ENSG00000272491,ENSG00000279214,ENSG00000224986,ENSG00000206700
chr1	48245067	48245643	1:48245067-48245643	ENSG00000117834,ENSG00000272491,ENSG00000279214,ENSG00000224986,ENSG00000206700,ENSG00000235105,ENSG00000223175
chr1	48470113	48470540	1:48470113-48470540	ENSG00000132122,ENSG00000224986,ENSG00000206700,ENSG00000235105,ENSG00000223175
chr1	48471780	48472477	1:48471780-48472477	ENSG00000132122,ENSG00000224986,ENSG00000206700,ENSG00000235105,ENSG00000223175
chr1	48498205	48498884	1:48498205-48498884	ENSG00000279214,ENSG00000132122,ENSG00000224986,ENSG00000206700,ENSG00000235105,ENSG00000223175,ENSG00000232514,ENSG00000287661,ENSG00000286597,ENSG00000229846
chr1	48530857	48531193	1:48530857-48531193	ENSG00000224986,ENSG00000206700,ENSG00000235105,ENSG00000223175,ENSG00000287661
chr1	48572735	48573087	1:48572735-48573087	ENSG00000224986,ENSG00000206700,ENSG00000235105,ENSG00000223175,ENSG00000287661,ENSG00000286597,ENSG00000229846,ENSG00000230114,ENSG00000225623,ENSG00000237478
chr1	48617126	48617587	1:48617126-48617587	ENSG00000224986,ENSG00000287661,ENSG00000286597,ENSG00000230114
chr1	48627412	48627840	1:48627412-48627840	ENSG00000225154,ENSG00000224986,ENSG00000206700,ENSG00000235105,ENSG00000223175,ENSG00000287661,ENSG00000286597,ENSG00000229846,ENSG00000230114,ENSG00000225623,ENSG00000237478
chr1	48677446	48677737	1:48677446-48677737	ENSG00000287661,ENSG00000286597,ENSG00000229846,ENSG00000230114
chr1	48688334	48688625	1:48688334-48688625	ENSG00000287661,ENSG00000286597
chr1	48768040	48768468	1:48768040-48768468	ENSG00000206700,ENSG00000162373,ENSG00000286597,ENSG00000229846,ENSG00000230114,ENSG00000237478
chr1	48776365	48777322	1:48776365-48777322	ENSG00000162373,ENSG00000286597,ENSG00000229846
chr1	48793701	48794303	1:48793701-48794303	ENSG00000224986,ENSG00000235105,ENSG00000162373,ENSG00000286597,ENSG00000229846,ENSG00000230114,ENSG00000225623,ENSG00000237478,ENSG00000215887
chr1	48803374	48803735	1:48803374-48803735	ENSG00000286597,ENSG00000229846,ENSG00000225623
chr1	50023672	50024345	1:50023672-50024345	ENSG00000186094,ENSG00000230114,ENSG00000225623,ENSG00000237478,ENSG00000215887,ENSG00000279324,ENSG00000233595,ENSG00000162374
chr1	50038376	50038625	1:50038376-50038625	ENSG00000186094,ENSG00000225623,ENSG00000237478,ENSG00000215887,ENSG00000279324
chr1	50047860	50048526	1:50047860-50048526	ENSG00000230114,ENSG00000237478,ENSG00000215887,ENSG00000279324,ENSG00000162374
chr1	50080859	50081411	1:50080859-50081411	ENSG00000229846,ENSG00000230114,ENSG00000225623,ENSG00000237478,ENSG00000215887,ENSG00000279324
chr1	50098393	50098856	1:50098393-50098856	ENSG00000237478,ENSG00000215887,ENSG00000279324,ENSG00000162374,ENSG00000230828
chr1	50109577	50110856	1:50109577-50110856	ENSG00000279324,ENSG00000162374,ENSG00000230828
chr1	50123119	50123657	1:50123119-50123657	ENSG00000225623,ENSG00000237478,ENSG00000279324,ENSG00000162374,ENSG00000230828
chr1	50155684	50156155	1:50155684-50156155	ENSG00000237478,ENSG00000215887
chr1	50183286	50184005	1:50183286-50184005	ENSG00000229846,ENSG00000230114,ENSG00000225623,ENSG00000237478,ENSG00000215887,ENSG00000279324,ENSG00000162374,ENSG00000237337,ENSG00000233407
chr1	50208691	50209050	1:50208691-50209050	ENSG00000229846,ENSG00000230114,ENSG00000225623,ENSG00000237478,ENSG00000215887,ENSG00000279324,ENSG00000233407
chr1	50214559	50215054	1:50214559-50215054	ENSG00000286597,ENSG00000229846,ENSG00000230114,ENSG00000225623,ENSG00000237478,ENSG00000215887,ENSG00000279324,ENSG00000233407
chr1	50251570	50252076	1:50251570-50252076	ENSG00000230114,ENSG00000237478,ENSG00000215887,ENSG00000233407,ENSG00000284645
chr1	50272080	50272392	1:50272080-50272392	ENSG00000225623,ENSG00000279324,ENSG00000284696
chr1	50279968	50280192	1:50279968-50280192	ENSG00000237478,ENSG00000284696
chr1	50308760	50309293	1:50308760-50309293	ENSG00000229846,ENSG00000230114,ENSG00000225623,ENSG00000237478,ENSG00000215887,ENSG00000279324,ENSG00000284696,ENSG00000234080,ENSG00000229316
chr1	50332941	50333982	1:50332941-50333982	ENSG00000230114,ENSG00000225623,ENSG00000215887,ENSG00000284696,ENSG00000234080,ENSG00000229316
chr1	50346685	50347081	1:50346685-50347081	ENSG00000229846,ENSG00000225623,ENSG00000237478,ENSG00000215887,ENSG00000284696,ENSG00000229316
chr1	50348630	50348959	1:50348630-50348959	ENSG00000229846,ENSG00000230114,ENSG00000225623,ENSG00000237478,ENSG00000215887,ENSG00000284696,ENSG00000229316
chr1	50368358	50368847	1:50368358-50368847	ENSG00000215887,ENSG00000229316,ENSG00000225671
chr1	50415679	50415997	1:50415679-50415997	ENSG00000229316,ENSG00000225671,ENSG00000142700,ENSG00000284700
chr1	50418688	50419649	1:50418688-50419649	ENSG00000229316,ENSG00000225671,ENSG00000142700,ENSG00000284700
chr1	50420823	50421274	1:50420823-50421274	ENSG00000229316,ENSG00000225671,ENSG00000142700,ENSG00000284700
chr1	50426842	50428176	1:50426842-50428176	ENSG00000229316,ENSG00000225671,ENSG00000142700,ENSG00000284700
chr1	50458467	50459019	1:50458467-50459019	ENSG00000237478,ENSG00000229316,ENSG00000225671,ENSG00000225767,ENSG00000275816,ENSG00000200262,ENSG00000213478
chr1	50593496	50593940	1:50593496-50593940	ENSG00000229316,ENSG00000207194
chr1	50605427	50605754	1:50605427-50605754	ENSG00000185104,ENSG00000207194
chr1	50667286	50667668	1:50667286-50667668	ENSG00000265538,ENSG00000275816,ENSG00000204006,ENSG00000200262
chr1	50724517	50724918	1:50724517-50724918	ENSG00000265538,ENSG00000275816,ENSG00000204006,ENSG00000200262
chr1	50796166	50796555	1:50796166-50796555	ENSG00000230585,ENSG00000237130,ENSG00000265538,ENSG00000275816,ENSG00000204006,ENSG00000200262,ENSG00000213478
chr1	50873478	50873897	1:50873478-50873897	ENSG00000230585,ENSG00000237130,ENSG00000265538,ENSG00000275816,ENSG00000204006,ENSG00000200262,ENSG00000213478
chr1	50877676	50877992	1:50877676-50877992	ENSG00000230585,ENSG00000237130,ENSG00000265538,ENSG00000275816,ENSG00000204006,ENSG00000200262,ENSG00000213478
chr1	50959518	50960747	1:50959518-50960747	ENSG00000185104,ENSG00000230585,ENSG00000237130,ENSG00000123080,ENSG00000265538,ENSG00000275816,ENSG00000204006,ENSG00000200262,ENSG00000213478
chr1	50967954	50970390	1:50967954-50970390	ENSG00000185104,ENSG00000230585,ENSG00000237130,ENSG00000123080,ENSG00000265538,ENSG00000275816,ENSG00000204006,ENSG00000200262,ENSG00000213478
chr1	50976635	50978046	1:50976635-50978046	ENSG00000185104,ENSG00000230585,ENSG00000123080,ENSG00000265538,ENSG00000275816,ENSG00000204006,ENSG00000200262,ENSG00000213478
chr1	51189370	51189669	1:51189370-51189669	ENSG00000230585,ENSG00000265538,ENSG00000275816,ENSG00000204006,ENSG00000200262,ENSG00000213478
chr1	51191058	51191294	1:51191058-51191294	ENSG00000230585,ENSG00000265538,ENSG00000275816,ENSG00000204006,ENSG00000200262,ENSG00000213478
chr1	51214591	51215244	1:51214591-51215244	ENSG00000275816,ENSG00000204006,ENSG00000200262,ENSG00000213478,ENSG00000233406
chr1	51235752	51237109	1:51235752-51237109	ENSG00000204006,ENSG00000200262,ENSG00000213478,ENSG00000203356,ENSG00000123091,ENSG00000233406,ENSG00000236434,ENSG00000232027,ENSG00000206595
chr1	51268194	51268721	1:51268194-51268721	ENSG00000213478,ENSG00000123091,ENSG00000233406,ENSG00000236434
chr1	51284442	51285063	1:51284442-51285063	ENSG00000275816,ENSG00000204006,ENSG00000200262,ENSG00000213478,ENSG00000123091,ENSG00000233406,ENSG00000236434,ENSG00000232027,ENSG00000206595
chr1	51294802	51295198	1:51294802-51295198	ENSG00000200262,ENSG00000213478,ENSG00000233406,ENSG00000085831,ENSG00000232027
chr1	51296728	51297376	1:51296728-51297376	ENSG00000085831
chr1	51303714	51304405	1:51303714-51304405	ENSG00000213478,ENSG00000233406,ENSG00000085831,ENSG00000232027,ENSG00000206595
chr1	51311096	51311536	1:51311096-51311536	ENSG00000085831,ENSG00000261664
chr1	51313983	51314740	1:51313983-51314740	ENSG00000085831,ENSG00000261664
chr1	51330151	51330799	1:51330151-51330799	ENSG00000085831,ENSG00000261664,ENSG00000232027
chr1	51331316	51331711	1:51331316-51331711	ENSG00000085831,ENSG00000261664,ENSG00000232027,ENSG00000206595
chr1	51344585	51345144	1:51344585-51345144	ENSG00000085831,ENSG00000261664,ENSG00000232027,ENSG00000206595
chr1	51433677	51434407	1:51433677-51434407	ENSG00000085832,ENSG00000232027,ENSG00000206595,ENSG00000238140,ENSG00000252032
chr1	51475072	51475628	1:51475072-51475628	ENSG00000085832,ENSG00000232027,ENSG00000206595,ENSG00000238140,ENSG00000227070,ENSG00000252032,ENSG00000236973,ENSG00000232846
chr1	51487765	51488107	1:51487765-51488107	ENSG00000232027,ENSG00000206595,ENSG00000238140
chr1	51491393	51491895	1:51491393-51491895	ENSG00000085832,ENSG00000232027,ENSG00000206595,ENSG00000238140,ENSG00000227070,ENSG00000252032
chr1	51518729	51519558	1:51518729-51519558	ENSG00000085832,ENSG00000232027,ENSG00000206595,ENSG00000238140,ENSG00000227070,ENSG00000252032
chr1	51520421	51521086	1:51520421-51521086	ENSG00000085832,ENSG00000227070,ENSG00000252032
chr1	51548889	51549559	1:51548889-51549559	ENSG00000232027,ENSG00000206595,ENSG00000238140,ENSG00000252032,ENSG00000227742,ENSG00000236973,ENSG00000232846
chr1	51569207	51570040	1:51569207-51570040	ENSG00000232027,ENSG00000206595,ENSG00000252032,ENSG00000227742,ENSG00000236973,ENSG00000232846
chr1	51575773	51575994	1:51575773-51575994	ENSG00000227742
chr1	51606104	51606628	1:51606104-51606628	ENSG00000227742,ENSG00000236973,ENSG00000232846
chr1	51616929	51617662	1:51616929-51617662	ENSG00000227742,ENSG00000117859,ENSG00000236973,ENSG00000232846
chr1	51622376	51622806	1:51622376-51622806	ENSG00000117859
chr1	51624878	51625228	1:51624878-51625228	ENSG00000236973,ENSG00000232846
chr1	51648272	51648832	1:51648272-51648832	ENSG00000236973,ENSG00000232846
chr1	51666324	51666991	1:51666324-51666991	ENSG00000232027,ENSG00000206595,ENSG00000236973,ENSG00000232846,ENSG00000212624,ENSG00000272175
chr1	51729227	51730207	1:51729227-51730207	ENSG00000117859,ENSG00000236973,ENSG00000232846,ENSG00000212624
chr1	51735233	51735691	1:51735233-51735691	ENSG00000117859,ENSG00000236973,ENSG00000232846
chr1	51736799	51737024	1:51736799-51737024	ENSG00000117859,ENSG00000236973,ENSG00000232846
chr1	51761451	51761669	1:51761451-51761669	ENSG00000117859,ENSG00000236973,ENSG00000232846
chr1	51768955	51769202	1:51768955-51769202	ENSG00000117859
chr1	51792904	51793373	1:51792904-51793373	ENSG00000232027,ENSG00000206595,ENSG00000078618,ENSG00000266993,ENSG00000272175,ENSG00000283899
chr1	51850250	51851135	1:51850250-51851135	ENSG00000078618,ENSG00000272175,ENSG00000283899,ENSG00000230604
chr1	51863440	51863819	1:51863440-51863819	ENSG00000078618,ENSG00000283899,ENSG00000230604
chr1	51878322	51879321	1:51878322-51879321	ENSG00000078618,ENSG00000283899
chr1	51966505	51966774	1:51966505-51966774	ENSG00000200839,ENSG00000229032
chr1	51976936	51977200	1:51976936-51977200	ENSG00000169213,ENSG00000200839,ENSG00000229032
chr1	51990388	51991080	1:51990388-51991080	ENSG00000169213,ENSG00000229032,ENSG00000264613
chr1	52002210	52002639	1:52002210-52002639	ENSG00000283899,ENSG00000169213,ENSG00000264613
chr1	52006375	52006795	1:52006375-52006795	ENSG00000264613,ENSG00000117862
chr1	52032848	52034058	1:52032848-52034058	ENSG00000134717,ENSG00000228369,ENSG00000223390,ENSG00000198841,ENSG00000285839,ENSG00000117862
chr1	52054796	52055354	1:52054796-52055354	ENSG00000134717,ENSG00000228369,ENSG00000117862
chr1	52056043	52056706	1:52056043-52056706	ENSG00000134717,ENSG00000228369,ENSG00000223390,ENSG00000198841,ENSG00000285839,ENSG00000117862
chr1	52064348	52064864	1:52064348-52064864	ENSG00000134717,ENSG00000228369,ENSG00000117862
chr1	52111473	52112013	1:52111473-52112013	ENSG00000213735,ENSG00000237663,ENSG00000236004,ENSG00000224255,ENSG00000223429,ENSG00000228407,ENSG00000241745
chr1	52127392	52127676	1:52127392-52127676	ENSG00000213735,ENSG00000237663,ENSG00000236004,ENSG00000224255,ENSG00000223429,ENSG00000228407,ENSG00000241745,ENSG00000157077
chr1	52141809	52142993	1:52141809-52142993	ENSG00000213735,ENSG00000237663,ENSG00000236004,ENSG00000224255,ENSG00000223429,ENSG00000228407,ENSG00000241745,ENSG00000157077
chr1	52239594	52240096	1:52239594-52240096	ENSG00000213735,ENSG00000237663,ENSG00000236004,ENSG00000224255,ENSG00000223429,ENSG00000228407,ENSG00000241745
chr1	52296195	52296531	1:52296195-52296531	ENSG00000213735,ENSG00000237663,ENSG00000236004,ENSG00000224255,ENSG00000223429,ENSG00000228407,ENSG00000241745,ENSG00000157077
chr1	52348647	52349353	1:52348647-52349353	ENSG00000224680,ENSG00000287078,ENSG00000272100,ENSG00000154222,ENSG00000236004,ENSG00000224255
chr1	52365523	52366715	1:52365523-52366715	ENSG00000134748,ENSG00000085840,ENSG00000224680,ENSG00000287078,ENSG00000154222
chr1	52368514	52368773	1:52368514-52368773	ENSG00000224680,ENSG00000287078,ENSG00000154222
chr1	52403693	52405029	1:52403693-52405029	ENSG00000134748,ENSG00000085840,ENSG00000224680,ENSG00000287078,ENSG00000154222
chr1	52423972	52424900	1:52423972-52424900	ENSG00000134744,ENSG00000134748,ENSG00000085840
chr1	52479046	52479528	1:52479046-52479528	ENSG00000134744
chr1	52523544	52523834	1:52523544-52523834	ENSG00000134744
chr1	52552651	52553921	1:52552651-52553921	ENSG00000272371,ENSG00000134744
chr1	52569656	52570195	1:52569656-52570195	ENSG00000236290,ENSG00000272371,ENSG00000134744
chr1	52602043	52603075	1:52602043-52603075	ENSG00000182183,ENSG00000116157,ENSG00000272371,ENSG00000134744
chr1	52613813	52614309	1:52613813-52614309	ENSG00000116157
chr1	52632931	52633679	1:52632931-52633679	ENSG00000182183
chr1	52686156	52686502	1:52686156-52686502	ENSG00000228929,ENSG00000239640,ENSG00000162377
chr1	52697867	52698675	1:52697867-52698675	ENSG00000239640,ENSG00000233664,ENSG00000162377
chr1	52702982	52703577	1:52702982-52703577	ENSG00000242391,ENSG00000206627,ENSG00000228929,ENSG00000252018,ENSG00000162378,ENSG00000239640,ENSG00000233664,ENSG00000162377
chr1	52726133	52726923	1:52726133-52726923	ENSG00000237279,ENSG00000265815,ENSG00000242391,ENSG00000206627,ENSG00000228929,ENSG00000252018,ENSG00000162378,ENSG00000239640,ENSG00000233664,ENSG00000162377
chr1	52751699	52752098	1:52751699-52752098	ENSG00000206627,ENSG00000228929,ENSG00000252018,ENSG00000239640
chr1	52792092	52792591	1:52792092-52792591	ENSG00000226147,ENSG00000236360,ENSG00000237279,ENSG00000265815,ENSG00000242391,ENSG00000206627,ENSG00000228929
chr1	52842544	52843282	1:52842544-52843282	ENSG00000226147,ENSG00000236360,ENSG00000237279,ENSG00000265815,ENSG00000242391,ENSG00000203995,ENSG00000206627,ENSG00000228929
chr1	52904988	52905282	1:52904988-52905282	ENSG00000237279,ENSG00000265815,ENSG00000121310,ENSG00000242391
chr1	52921244	52922046	1:52921244-52922046	ENSG00000237279,ENSG00000265815,ENSG00000266188,ENSG00000264834,ENSG00000116171,ENSG00000231866,ENSG00000230953,ENSG00000121310,ENSG00000242391
chr1	52927086	52928242	1:52927086-52928242	ENSG00000226147,ENSG00000236360,ENSG00000237279,ENSG00000265815,ENSG00000266188,ENSG00000264834,ENSG00000116171,ENSG00000231866,ENSG00000230953,ENSG00000121310,ENSG00000242391
chr1	53014633	53015313	1:53014633-53015313	ENSG00000162383,ENSG00000227644,ENSG00000232993,ENSG00000226147,ENSG00000236360,ENSG00000237279,ENSG00000265815,ENSG00000116171,ENSG00000242391
chr1	53061764	53062694	1:53061764-53062694	ENSG00000162383,ENSG00000227644,ENSG00000232993,ENSG00000174348,ENSG00000226147,ENSG00000236360
chr1	53110353	53110829	1:53110353-53110829	ENSG00000235563,ENSG00000162383,ENSG00000227644,ENSG00000232993,ENSG00000174348,ENSG00000226147,ENSG00000236360,ENSG00000237279,ENSG00000265815,ENSG00000242391
chr1	53181956	53182243	1:53181956-53182243	ENSG00000236723,ENSG00000277397,ENSG00000162383,ENSG00000227644,ENSG00000232993,ENSG00000226147,ENSG00000236360,ENSG00000237279,ENSG00000265815
chr1	53185698	53185945	1:53185698-53185945	ENSG00000157184,ENSG00000277397,ENSG00000162383
chr1	53196332	53197240	1:53196332-53197240	ENSG00000259818,ENSG00000162384,ENSG00000236723,ENSG00000157184,ENSG00000162383,ENSG00000226147,ENSG00000236360
chr1	53219883	53220924	1:53219883-53220924	ENSG00000234578,ENSG00000226754,ENSG00000162385,ENSG00000259818,ENSG00000162384,ENSG00000236723,ENSG00000157184
chr1	53238238	53238912	1:53238238-53238912	ENSG00000234578,ENSG00000226754,ENSG00000162385,ENSG00000259818,ENSG00000162384,ENSG00000236723,ENSG00000157184
chr1	53243888	53244247	1:53243888-53244247	ENSG00000226754,ENSG00000162385
chr1	53278346	53278641	1:53278346-53278641	ENSG00000234578,ENSG00000157193
chr1	53286089	53286308	1:53286089-53286308	ENSG00000226938,ENSG00000285954,ENSG00000232762,ENSG00000228838,ENSG00000234578,ENSG00000157193
chr1	53295983	53296733	1:53295983-53296733	ENSG00000226938,ENSG00000285954,ENSG00000232762,ENSG00000228838,ENSG00000234578,ENSG00000157193
chr1	53311050	53311725	1:53311050-53311725	ENSG00000226938,ENSG00000285954,ENSG00000225675,ENSG00000232762,ENSG00000228838,ENSG00000234578,ENSG00000157193
chr1	53316358	53317171	1:53316358-53317171	ENSG00000226938,ENSG00000285954,ENSG00000225675,ENSG00000232762,ENSG00000234578,ENSG00000157193
chr1	53319615	53319913	1:53319615-53319913	ENSG00000226938,ENSG00000285954,ENSG00000225675,ENSG00000232762,ENSG00000157193
chr1	53325883	53326770	1:53325883-53326770	ENSG00000226938,ENSG00000285954,ENSG00000225675,ENSG00000234578,ENSG00000157193
chr1	53327896	53328196	1:53327896-53328196	ENSG00000285954,ENSG00000225675,ENSG00000157193
chr1	53367782	53368307	1:53367782-53368307	ENSG00000230138,ENSG00000226938,ENSG00000285954,ENSG00000234578
chr1	53385989	53386264	1:53385989-53386264	ENSG00000226938,ENSG00000285954,ENSG00000234578
chr1	53390253	53390516	1:53390253-53390516	ENSG00000234578
chr1	53393447	53393752	1:53393447-53393752	ENSG00000226938,ENSG00000234578,ENSG00000157193
chr1	53428135	53428597	1:53428135-53428597	-
chr1	53431837	53432419	1:53431837-53432419	ENSG00000143006,ENSG00000288527,ENSG00000236253
chr1	53442400	53442714	1:53442400-53442714	ENSG00000143006,ENSG00000288527,ENSG00000236253
chr1	53467241	53467770	1:53467241-53467770	ENSG00000143006
chr1	53485578	53485902	1:53485578-53485902	ENSG00000143006
chr1	53498531	53499219	1:53498531-53499219	ENSG00000143006
chr1	53509057	53509699	1:53509057-53509699	ENSG00000143006
chr1	53532196	53532700	1:53532196-53532700	-
chr1	53568530	53569079	1:53568530-53569079	-
chr1	53574941	53575457	1:53574941-53575457	-
chr1	53582149	53582452	1:53582149-53582452	-
chr1	53585248	53585459	1:53585248-53585459	-
chr1	53592549	53593007	1:53592549-53593007	-
chr1	53594129	53594362	1:53594129-53594362	-
chr1	53615175	53615394	1:53615175-53615394	-
chr1	53654787	53655076	1:53654787-53655076	-
chr1	53657345	53657619	1:53657345-53657619	-
chr1	53681579	53682532	1:53681579-53682532	ENSG00000239007
chr1	53697903	53698342	1:53697903-53698342	ENSG00000239007
chr1	53725386	53725631	1:53725386-53725631	ENSG00000174332
chr1	53738505	53739618	1:53738505-53739618	ENSG00000174332
chr1	53765807	53766034	1:53765807-53766034	ENSG00000201003
chr1	53766630	53767117	1:53766630-53767117	ENSG00000201003
chr1	53838042	53838736	1:53838042-53838736	ENSG00000283749,ENSG00000280378,ENSG00000203985,ENSG00000219102,ENSG00000116212,ENSG00000081870,ENSG00000211452,ENSG00000229687,ENSG00000058804
chr1	53860983	53861310	1:53860983-53861310	ENSG00000280378,ENSG00000203985,ENSG00000219102,ENSG00000116212,ENSG00000081870,ENSG00000211452
chr1	53869548	53869966	1:53869548-53869966	ENSG00000280378,ENSG00000203985,ENSG00000219102,ENSG00000116212,ENSG00000081870,ENSG00000211452,ENSG00000058799
chr1	53889587	53890130	1:53889587-53890130	ENSG00000219102,ENSG00000116212,ENSG00000081870,ENSG00000211452,ENSG00000058799
chr1	53929097	53929350	1:53929097-53929350	ENSG00000081870
chr1	53945367	53946598	1:53945367-53946598	ENSG00000203985,ENSG00000219102,ENSG00000116212,ENSG00000081870,ENSG00000211452,ENSG00000058799
chr1	53959603	53959953	1:53959603-53959953	ENSG00000280378,ENSG00000203985,ENSG00000219102,ENSG00000116212,ENSG00000081870
chr1	54052935	54053968	1:54052935-54053968	ENSG00000283749,ENSG00000116205,ENSG00000280378,ENSG00000116209,ENSG00000203985,ENSG00000219102
chr1	54069994	54070571	1:54069994-54070571	ENSG00000225183,ENSG00000283749,ENSG00000280378,ENSG00000116209,ENSG00000203985,ENSG00000219102
chr1	54095680	54096492	1:54095680-54096492	ENSG00000157211,ENSG00000279049,ENSG00000225183,ENSG00000116205,ENSG00000280378,ENSG00000203985,ENSG00000219102
chr1	54096822	54097077	1:54096822-54097077	ENSG00000279049,ENSG00000225183,ENSG00000116205
chr1	54107131	54107393	1:54107131-54107393	ENSG00000279049,ENSG00000225183,ENSG00000116205
chr1	54121426	54122173	1:54121426-54122173	ENSG00000237173,ENSG00000235741,ENSG00000280425,ENSG00000157211,ENSG00000225183,ENSG00000203985
chr1	54137824	54138179	1:54137824-54138179	ENSG00000280425,ENSG00000157211
chr1	54172594	54173699	1:54172594-54173699	ENSG00000157211,ENSG00000256407
chr1	54199538	54200602	1:54199538-54200602	ENSG00000198711,ENSG00000116221,ENSG00000215883,ENSG00000157211,ENSG00000256407
chr1	54220268	54220793	1:54220268-54220793	ENSG00000198711,ENSG00000157216,ENSG00000116221
chr1	54222879	54223133	1:54222879-54223133	ENSG00000198711
chr1	54229295	54229882	1:54229295-54229882	ENSG00000198711,ENSG00000157216
chr1	54253660	54254628	1:54253660-54254628	ENSG00000198711,ENSG00000157216,ENSG00000157211
chr1	54273040	54273325	1:54273040-54273325	ENSG00000198711
chr1	54287252	54287605	1:54287252-54287605	ENSG00000225632,ENSG00000198711
chr1	54290900	54291322	1:54290900-54291322	ENSG00000225632
chr1	54298058	54298705	1:54298058-54298705	ENSG00000225632
chr1	54331256	54331837	1:54331256-54331837	ENSG00000157216
chr1	54350226	54350872	1:54350226-54350872	ENSG00000157216
chr1	54356023	54356983	1:54356023-54356983	ENSG00000157216
chr1	54357801	54358298	1:54357801-54358298	ENSG00000157216
chr1	54372866	54373434	1:54372866-54373434	-
chr1	54375642	54376056	1:54375642-54376056	-
chr1	54378480	54379089	1:54378480-54379089	-
chr1	54385312	54385628	1:54385312-54385628	-
chr1	54396317	54396673	1:54396317-54396673	ENSG00000157216
chr1	54405963	54406993	1:54405963-54406993	ENSG00000232245,ENSG00000157216
chr1	54413394	54413787	1:54413394-54413787	ENSG00000232245,ENSG00000157216
chr1	54417154	54417653	1:54417154-54417653	ENSG00000232245,ENSG00000157216
chr1	54464628	54464976	1:54464628-54464976	-
chr1	54468813	54469041	1:54468813-54469041	-
chr1	54474522	54476009	1:54474522-54476009	-
chr1	54480453	54480806	1:54480453-54480806	-
chr1	54485444	54486141	1:54485444-54486141	ENSG00000157216
chr1	54487888	54488630	1:54487888-54488630	-
chr1	54489235	54489865	1:54489235-54489865	ENSG00000157216
chr1	54499154	54500181	1:54499154-54500181	ENSG00000230728,ENSG00000227453,ENSG00000237173,ENSG00000235741,ENSG00000287582,ENSG00000157211,ENSG00000225183,ENSG00000280378,ENSG00000203985
chr1	54506530	54506827	1:54506530-54506827	ENSG00000237173,ENSG00000235741,ENSG00000287582
chr1	54541840	54542954	1:54541840-54542954	ENSG00000162390,ENSG00000227453,ENSG00000237173,ENSG00000235741
chr1	54546998	54547336	1:54546998-54547336	ENSG00000230728,ENSG00000162391,ENSG00000162390,ENSG00000227453,ENSG00000237173,ENSG00000235741
chr1	54547676	54548363	1:54547676-54548363	ENSG00000230728,ENSG00000162391,ENSG00000162390,ENSG00000227453,ENSG00000237173,ENSG00000235741
chr1	54557954	54558464	1:54557954-54558464	ENSG00000237173
chr1	54558884	54559536	1:54558884-54559536	ENSG00000237173
chr1	54571432	54572478	1:54571432-54572478	ENSG00000230728,ENSG00000162391,ENSG00000237173
chr1	54604491	54604987	1:54604491-54604987	ENSG00000271723,ENSG00000184313,ENSG00000230728,ENSG00000162391,ENSG00000162390,ENSG00000237173,ENSG00000235741
chr1	54652247	54652598	1:54652247-54652598	ENSG00000271723,ENSG00000184313,ENSG00000230728,ENSG00000162391
chr1	54681324	54681635	1:54681324-54681635	ENSG00000271723,ENSG00000184313,ENSG00000230728,ENSG00000162391
chr1	54715505	54716264	1:54715505-54716264	ENSG00000237453,ENSG00000243725,ENSG00000271723
chr1	54764249	54765074	1:54764249-54765074	ENSG00000237453,ENSG00000006555,ENSG00000162396,ENSG00000243725,ENSG00000271723
chr1	54800830	54801812	1:54800830-54801812	ENSG00000162398,ENSG00000237453,ENSG00000006555,ENSG00000271723
chr1	54810266	54810901	1:54810266-54810901	ENSG00000287724,ENSG00000162398,ENSG00000237453,ENSG00000006555,ENSG00000271723,ENSG00000203985
chr1	54859767	54860200	1:54859767-54860200	ENSG00000287724
chr1	54886811	54887782	1:54886811-54887782	ENSG00000233203,ENSG00000242396,ENSG00000287724,ENSG00000116133
chr1	54899327	54899893	1:54899327-54899893	ENSG00000233203,ENSG00000242396,ENSG00000287724,ENSG00000116133
chr1	54945052	54945349	1:54945052-54945349	ENSG00000162399,ENSG00000233271
chr1	54965650	54966206	1:54965650-54966206	ENSG00000162399,ENSG00000233271,ENSG00000143001,ENSG00000284601
chr1	54980558	54981179	1:54980558-54981179	ENSG00000233271,ENSG00000143001,ENSG00000284601
chr1	54996525	54997218	1:54996525-54997218	ENSG00000162399,ENSG00000233271,ENSG00000143001,ENSG00000284601
chr1	55022024	55022310	1:55022024-55022310	ENSG00000169174,ENSG00000162399
chr1	55025922	55026812	1:55025922-55026812	ENSG00000169174
chr1	55039403	55040241	1:55039403-55040241	ENSG00000169174
chr1	55071587	55071862	1:55071587-55071862	ENSG00000162402
chr1	55088476	55088818	1:55088476-55088818	ENSG00000162402
chr1	55129214	55129804	1:55129214-55129804	ENSG00000252162,ENSG00000272051,ENSG00000225475,ENSG00000199831,ENSG00000232198,ENSG00000231900,ENSG00000265822,ENSG00000162402
chr1	55138909	55139170	1:55138909-55139170	-
chr1	55140477	55141005	1:55140477-55141005	ENSG00000252162,ENSG00000199831,ENSG00000232198,ENSG00000231900,ENSG00000265822,ENSG00000231090,ENSG00000162402
chr1	55151078	55151669	1:55151078-55151669	ENSG00000162402
chr1	55196604	55196864	1:55196604-55196864	ENSG00000265822
chr1	55214497	55215750	1:55214497-55215750	ENSG00000265822,ENSG00000231095,ENSG00000231090,ENSG00000162402
chr1	55217589	55217894	1:55217589-55217894	ENSG00000265822,ENSG00000231095,ENSG00000231090,ENSG00000162402
chr1	55244400	55245152	1:55244400-55245152	ENSG00000225475,ENSG00000199831,ENSG00000232198,ENSG00000231900,ENSG00000265822,ENSG00000231095,ENSG00000231090
chr1	55277524	55278148	1:55277524-55278148	ENSG00000252162,ENSG00000272051,ENSG00000225475,ENSG00000199831,ENSG00000232198,ENSG00000231900,ENSG00000265822,ENSG00000231090
chr1	55284731	55285003	1:55284731-55285003	ENSG00000252162,ENSG00000199831,ENSG00000232198,ENSG00000231900
chr1	55286944	55287456	1:55286944-55287456	ENSG00000252162,ENSG00000272051,ENSG00000224980,ENSG00000225475,ENSG00000199831,ENSG00000232198,ENSG00000231900
chr1	55632138	55632544	1:55632138-55632544	ENSG00000252162,ENSG00000272051,ENSG00000199831,ENSG00000231900
chr1	55641079	55641539	1:55641079-55641539	ENSG00000252162,ENSG00000272051,ENSG00000233079,ENSG00000230250,ENSG00000227104,ENSG00000199831,ENSG00000232198,ENSG00000231900
chr1	55706514	55706865	1:55706514-55706865	ENSG00000252162,ENSG00000272051,ENSG00000233079,ENSG00000230250,ENSG00000227104,ENSG00000199831,ENSG00000232198,ENSG00000231900
chr1	55816352	55816876	1:55816352-55816876	ENSG00000233079,ENSG00000230250,ENSG00000227104,ENSG00000234810
chr1	55831856	55832084	1:55831856-55832084	ENSG00000233079,ENSG00000234810
chr1	55987463	55988001	1:55987463-55988001	ENSG00000252162,ENSG00000272051,ENSG00000233079,ENSG00000230250,ENSG00000227104,ENSG00000235612,ENSG00000229871,ENSG00000225475,ENSG00000199831,ENSG00000232198,ENSG00000231900
chr1	56028378	56028665	1:56028378-56028665	ENSG00000233079,ENSG00000230250,ENSG00000227104
chr1	56132624	56132854	1:56132624-56132854	ENSG00000230250,ENSG00000235612,ENSG00000229871
chr1	56138149	56138425	1:56138149-56138425	ENSG00000230250,ENSG00000227104,ENSG00000235612,ENSG00000229871
chr1	56180752	56181266	1:56180752-56181266	ENSG00000252162,ENSG00000272051,ENSG00000233079,ENSG00000230250,ENSG00000227104,ENSG00000235612,ENSG00000260971,ENSG00000229871
chr1	56249148	56249651	1:56249148-56249651	ENSG00000252162,ENSG00000272051,ENSG00000233079,ENSG00000230250,ENSG00000227104,ENSG00000235612,ENSG00000260971,ENSG00000229871,ENSG00000225475,ENSG00000232198,ENSG00000231900
chr1	56376666	56377041	1:56376666-56377041	ENSG00000260971
chr1	56387227	56387658	1:56387227-56387658	ENSG00000260971,ENSG00000225475
chr1	56424693	56425271	1:56424693-56425271	ENSG00000252162,ENSG00000230250,ENSG00000223956
chr1	56472921	56473281	1:56472921-56473281	ENSG00000260971,ENSG00000284686,ENSG00000236776
chr1	56477397	56478033	1:56477397-56478033	ENSG00000260971,ENSG00000284686
chr1	56502557	56503047	1:56502557-56503047	ENSG00000252162,ENSG00000272051,ENSG00000284686,ENSG00000229871,ENSG00000162407,ENSG00000236776,ENSG00000225475,ENSG00000231900
chr1	56516368	56517116	1:56516368-56517116	ENSG00000284686,ENSG00000162407,ENSG00000236776
chr1	56525526	56526247	1:56525526-56526247	ENSG00000284686,ENSG00000162407,ENSG00000236776
chr1	56578442	56579792	1:56578442-56579792	ENSG00000252162,ENSG00000272051,ENSG00000223956,ENSG00000162407,ENSG00000236776,ENSG00000224980,ENSG00000225475,ENSG00000199831,ENSG00000232198,ENSG00000231900
chr1	56585056	56585303	1:56585056-56585303	ENSG00000252162,ENSG00000272051,ENSG00000224980,ENSG00000225475,ENSG00000199831,ENSG00000232198,ENSG00000231900
chr1	56644943	56645797	1:56644943-56645797	ENSG00000252162,ENSG00000162407,ENSG00000225475,ENSG00000162409,ENSG00000231900
chr1	56774037	56774530	1:56774037-56774530	ENSG00000225475,ENSG00000187889,ENSG00000157131,ENSG00000021852,ENSG00000236341
chr1	56820803	56821721	1:56820803-56821721	ENSG00000187889,ENSG00000229913,ENSG00000157131,ENSG00000021852,ENSG00000236341
chr1	56832013	56832530	1:56832013-56832530	ENSG00000229913,ENSG00000157131,ENSG00000021852,ENSG00000236341,ENSG00000229887
chr1	56908921	56909196	1:56908921-56909196	ENSG00000157131,ENSG00000021852,ENSG00000236341
chr1	57171329	57171548	1:57171329-57171548	ENSG00000021852,ENSG00000236341,ENSG00000227935
chr1	57218595	57219110	1:57218595-57219110	ENSG00000157131,ENSG00000021852,ENSG00000236341,ENSG00000227935,ENSG00000226759,ENSG00000229887
chr1	57235868	57236404	1:57235868-57236404	ENSG00000157131,ENSG00000021852,ENSG00000236341,ENSG00000227935,ENSG00000226759
chr1	57307451	57307846	1:57307451-57307846	ENSG00000157131,ENSG00000236341,ENSG00000173406,ENSG00000227935,ENSG00000226759
chr1	57422323	57422660	1:57422323-57422660	ENSG00000173406,ENSG00000227935
chr1	57422892	57423180	1:57422892-57423180	ENSG00000173406,ENSG00000227935
chr1	57423916	57424948	1:57423916-57424948	ENSG00000173406,ENSG00000227935,ENSG00000229887
chr1	57518487	57518875	1:57518487-57518875	ENSG00000021852,ENSG00000236341,ENSG00000227935,ENSG00000226759
chr1	57604244	57604550	1:57604244-57604550	ENSG00000236888
chr1	57986431	57986926	1:57986431-57986926	ENSG00000157131,ENSG00000021852,ENSG00000236341,ENSG00000227935,ENSG00000226759,ENSG00000229887,ENSG00000223416,ENSG00000235038,ENSG00000230546,ENSG00000233216
chr1	58104777	58105508	1:58104777-58105508	ENSG00000157131,ENSG00000021852,ENSG00000236341,ENSG00000227935,ENSG00000226759,ENSG00000229887,ENSG00000223416,ENSG00000235038,ENSG00000230546,ENSG00000233216
chr1	58111470	58111888	1:58111470-58111888	ENSG00000229887,ENSG00000223416,ENSG00000235038,ENSG00000230546
chr1	58136499	58137047	1:58136499-58137047	ENSG00000226759,ENSG00000229887,ENSG00000223416,ENSG00000235038,ENSG00000230546,ENSG00000233216
chr1	58149160	58149867	1:58149160-58149867	ENSG00000157131,ENSG00000021852,ENSG00000236341,ENSG00000227935,ENSG00000226759,ENSG00000229887,ENSG00000223416,ENSG00000235038,ENSG00000230546,ENSG00000233216
chr1	58155321	58155571	1:58155321-58155571	ENSG00000226759,ENSG00000229887,ENSG00000223416,ENSG00000235038,ENSG00000233216
chr1	58162953	58163188	1:58162953-58163188	ENSG00000229887,ENSG00000233216
chr1	58249886	58250700	1:58249886-58250700	ENSG00000226759,ENSG00000223416,ENSG00000235038,ENSG00000233216
chr1	58390780	58391336	1:58390780-58391336	ENSG00000226759,ENSG00000233216
chr1	58545735	58547122	1:58545735-58547122	ENSG00000173406,ENSG00000162600,ENSG00000286918,ENSG00000270209,ENSG00000264128
chr1	58576402	58578646	1:58576402-58578646	ENSG00000264128,ENSG00000184292
chr1	58583588	58583847	1:58583588-58583847	ENSG00000264128,ENSG00000184292,ENSG00000185839
chr1	58585481	58585805	1:58585481-58585805	ENSG00000264128,ENSG00000184292
chr1	58596732	58596998	1:58596732-58596998	ENSG00000264128,ENSG00000185839
chr1	58597705	58598504	1:58597705-58598504	ENSG00000264128,ENSG00000185839
chr1	58618330	58618817	1:58618330-58618817	ENSG00000264128,ENSG00000185839
chr1	58624108	58624764	1:58624108-58624764	ENSG00000264128,ENSG00000185839
chr1	58652521	58652896	1:58652521-58652896	ENSG00000162600,ENSG00000286918,ENSG00000270209,ENSG00000264128,ENSG00000185839
chr1	58699653	58700413	1:58699653-58700413	ENSG00000162601,ENSG00000283445
chr1	58717998	58718867	1:58717998-58718867	ENSG00000162601,ENSG00000283445,ENSG00000226883
chr1	58732314	58732532	1:58732314-58732532	-
chr1	58738876	58739162	1:58738876-58739162	-
chr1	58755000	58755846	1:58755000-58755846	ENSG00000177606,ENSG00000234807,ENSG00000226883
chr1	58773332	58773742	1:58773332-58773742	ENSG00000177606,ENSG00000234807
chr1	58783633	58784492	1:58783633-58784492	ENSG00000177606,ENSG00000234807
chr1	58809819	58810111	1:58809819-58810111	ENSG00000234807,ENSG00000272226
chr1	58815254	58815517	1:58815254-58815517	ENSG00000234807,ENSG00000272226
chr1	58815969	58816735	1:58815969-58816735	ENSG00000177606,ENSG00000234807,ENSG00000272226,ENSG00000228121
chr1	58854442	58854774	1:58854442-58854774	ENSG00000231740
chr1	58883467	58884168	1:58883467-58884168	ENSG00000234807,ENSG00000231740,ENSG00000232453,ENSG00000228121
chr1	58885125	58885340	1:58885125-58885340	ENSG00000232453
chr1	58898841	58899501	1:58898841-58899501	ENSG00000232453
chr1	58903546	58904231	1:58903546-58904231	ENSG00000232453
chr1	58922251	58922789	1:58922251-58922789	ENSG00000232453,ENSG00000228121
chr1	58932734	58933220	1:58932734-58933220	ENSG00000232453,ENSG00000237352,ENSG00000228121
chr1	58941632	58942325	1:58941632-58942325	ENSG00000232453,ENSG00000237352,ENSG00000228121
chr1	58968449	58968745	1:58968449-58968745	ENSG00000228121
chr1	58979038	58979584	1:58979038-58979584	ENSG00000228121
chr1	59020118	59020675	1:59020118-59020675	ENSG00000237352,ENSG00000228121,ENSG00000241042
chr1	59041460	59041760	1:59041460-59041760	ENSG00000228121,ENSG00000241042
chr1	59046760	59047159	1:59046760-59047159	ENSG00000237352,ENSG00000228121,ENSG00000241042
chr1	59061921	59062270	1:59061921-59062270	ENSG00000237352,ENSG00000241042
chr1	59076499	59077008	1:59076499-59077008	ENSG00000241042,ENSG00000235215
chr1	59083965	59084641	1:59083965-59084641	ENSG00000235215
chr1	59138250	59138871	1:59138250-59138871	ENSG00000237352,ENSG00000224609
chr1	59143129	59143361	1:59143129-59143361	ENSG00000224609
chr1	59146522	59147304	1:59146522-59147304	ENSG00000224609
chr1	59150956	59151227	1:59150956-59151227	ENSG00000224609
chr1	59163707	59164187	1:59163707-59164187	ENSG00000224609,ENSG00000270457
chr1	59292648	59293054	1:59292648-59293054	ENSG00000224609,ENSG00000270457,ENSG00000172456
chr1	59296336	59297267	1:59296336-59297267	ENSG00000224609,ENSG00000270457,ENSG00000172456
chr1	59316486	59316738	1:59316486-59316738	ENSG00000172456
chr1	59494337	59494771	1:59494337-59494771	-
chr1	59552068	59552436	1:59552068-59552436	ENSG00000172456
chr1	59560899	59561261	1:59560899-59561261	-
chr1	59570291	59570872	1:59570291-59570872	-
chr1	59674273	59675016	1:59674273-59675016	ENSG00000172456
chr1	59678868	59679158	1:59678868-59679158	ENSG00000172456
chr1	59682734	59682990	1:59682734-59682990	-
chr1	59692589	59692957	1:59692589-59692957	-
chr1	59696912	59697695	1:59696912-59697695	-
chr1	59730716	59731239	1:59730716-59731239	ENSG00000266150,ENSG00000226883
chr1	59743815	59744028	1:59743815-59744028	ENSG00000266150,ENSG00000226883
chr1	59759185	59759755	1:59759185-59759755	ENSG00000172456,ENSG00000226883
chr1	59814328	59815468	1:59814328-59815468	ENSG00000226883,ENSG00000134709
chr1	59879684	59880426	1:59879684-59880426	ENSG00000226883,ENSG00000134709
chr1	59903290	59903580	1:59903290-59903580	ENSG00000134716
chr1	59926408	59927434	1:59926408-59927434	ENSG00000134716
chr1	59947240	59947777	1:59947240-59947777	ENSG00000226883,ENSG00000134716,ENSG00000162598
chr1	59967391	59967762	1:59967391-59967762	ENSG00000265535,ENSG00000162598
chr1	59971380	59971806	1:59971380-59971806	ENSG00000265535,ENSG00000162598
chr1	60111720	60112200	1:60111720-60112200	ENSG00000162598,ENSG00000229332,ENSG00000238242
chr1	60133060	60133422	1:60133060-60133422	ENSG00000162598,ENSG00000229332,ENSG00000238242
chr1	60149266	60149611	1:60149266-60149611	ENSG00000162598,ENSG00000229332
chr1	60280328	60280559	1:60280328-60280559	-
chr1	60281081	60281772	1:60281081-60281772	ENSG00000162598
chr1	60423533	60424027	1:60423533-60424027	-
chr1	60558187	60558805	1:60558187-60558805	ENSG00000162598,ENSG00000226476
chr1	60575472	60575871	1:60575472-60575871	-
chr1	60581601	60582045	1:60581601-60582045	-
chr1	60619973	60620543	1:60619973-60620543	ENSG00000226476
chr1	60621388	60621999	1:60621388-60621999	ENSG00000226476
chr1	60681143	60681401	1:60681143-60681401	-
chr1	60688166	60688603	1:60688166-60688603	-
chr1	60697655	60698050	1:60697655-60698050	-
chr1	60731281	60731664	1:60731281-60731664	-
chr1	60832300	60832940	1:60832300-60832940	ENSG00000162598,ENSG00000231252
chr1	60890653	60890891	1:60890653-60890891	-
chr1	60904544	60904819	1:60904544-60904819	-
chr1	60911837	60912571	1:60911837-60912571	-
chr1	60935094	60935550	1:60935094-60935550	ENSG00000236646
chr1	60949422	60949961	1:60949422-60949961	ENSG00000237928,ENSG00000236646
chr1	60958058	60958402	1:60958058-60958402	ENSG00000237928
chr1	60961142	60961515	1:60961142-60961515	ENSG00000237928
chr1	60970034	60970278	1:60970034-60970278	ENSG00000237928
chr1	60973123	60973467	1:60973123-60973467	ENSG00000237928
chr1	60978891	60979440	1:60978891-60979440	ENSG00000237928
chr1	61006110	61006503	1:61006110-61006503	-
chr1	61013275	61013855	1:61013275-61013855	-
chr1	61017951	61018360	1:61017951-61018360	-
chr1	61042711	61043626	1:61042711-61043626	-
chr1	61049920	61051030	1:61049920-61051030	ENSG00000162599,ENSG00000237928
chr1	61053752	61054237	1:61053752-61054237	-
chr1	61056840	61057112	1:61056840-61057112	-
chr1	61076701	61077412	1:61076701-61077412	ENSG00000162599
chr1	61077925	61078405	1:61077925-61078405	ENSG00000162599
chr1	61082074	61082619	1:61082074-61082619	ENSG00000162599
chr1	61083318	61083910	1:61083318-61083910	ENSG00000162599
chr1	61101579	61102253	1:61101579-61102253	-
chr1	61104297	61104737	1:61104297-61104737	ENSG00000162599
chr1	61132298	61133094	1:61132298-61133094	-
chr1	61140685	61141191	1:61140685-61141191	-
chr1	61157363	61158019	1:61157363-61158019	-
chr1	61171877	61172171	1:61171877-61172171	-
chr1	61184396	61184985	1:61184396-61184985	-
chr1	61192637	61193300	1:61192637-61193300	-
chr1	61234438	61234692	1:61234438-61234692	-
chr1	61244125	61244490	1:61244125-61244490	ENSG00000237853
chr1	61254427	61255760	1:61254427-61255760	ENSG00000237853
chr1	61289462	61289985	1:61289462-61289985	-
chr1	61299355	61299822	1:61299355-61299822	-
chr1	61302344	61302629	1:61302344-61302629	-
chr1	61318114	61319069	1:61318114-61319069	-
chr1	61337182	61338607	1:61337182-61338607	-
chr1	61343707	61344286	1:61343707-61344286	ENSG00000162599,ENSG00000284808
chr1	61357713	61357950	1:61357713-61357950	ENSG00000162599
chr1	61403764	61404450	1:61403764-61404450	ENSG00000162599
chr1	61419329	61419982	1:61419329-61419982	ENSG00000284808
chr1	61435242	61435488	1:61435242-61435488	-
chr1	61435939	61436616	1:61435939-61436616	ENSG00000284808
chr1	61450674	61451017	1:61450674-61451017	-
chr1	61453045	61453711	1:61453045-61453711	ENSG00000284808
chr1	61502622	61503223	1:61502622-61503223	ENSG00000284808
chr1	61504961	61505308	1:61504961-61505308	ENSG00000284808
chr1	61588615	61589118	1:61588615-61589118	ENSG00000284808,ENSG00000287224
chr1	61606528	61607054	1:61606528-61607054	ENSG00000284808,ENSG00000287224,ENSG00000223920,ENSG00000200575
chr1	61612652	61613004	1:61612652-61613004	ENSG00000284808,ENSG00000223920
chr1	61641044	61642149	1:61641044-61642149	ENSG00000223920,ENSG00000200575
chr1	61664567	61664788	1:61664567-61664788	ENSG00000223920
chr1	61670507	61670844	1:61670507-61670844	ENSG00000223920,ENSG00000200575
chr1	61724724	61725638	1:61724724-61725638	ENSG00000162604,ENSG00000271200,ENSG00000132849,ENSG00000200575
chr1	61741933	61743194	1:61741933-61743194	ENSG00000162604,ENSG00000271200,ENSG00000132849,ENSG00000200575
chr1	61781098	61781673	1:61781098-61781673	ENSG00000162604,ENSG00000271200,ENSG00000132849,ENSG00000200575,ENSG00000236646,ENSG00000242860,ENSG00000263908,ENSG00000283690
chr1	61852188	61852425	1:61852188-61852425	ENSG00000200575,ENSG00000212360,ENSG00000242860
chr1	61853527	61853829	1:61853527-61853829	ENSG00000200575,ENSG00000212360,ENSG00000242860
chr1	62131221	62131530	1:62131221-62131530	ENSG00000236646,ENSG00000242860,ENSG00000263908,ENSG00000283690
chr1	62175640	62175877	1:62175640-62175877	ENSG00000234204,ENSG00000234088,ENSG00000240563,ENSG00000237227,ENSG00000200174
chr1	62195192	62195442	1:62195192-62195442	ENSG00000234204,ENSG00000234088,ENSG00000240563,ENSG00000237227,ENSG00000200174
chr1	62198510	62198921	1:62198510-62198921	ENSG00000234204,ENSG00000234088,ENSG00000240563,ENSG00000237227,ENSG00000200174
chr1	62250124	62250562	1:62250124-62250562	ENSG00000237227,ENSG00000200174
chr1	62271903	62272587	1:62271903-62272587	ENSG00000236646,ENSG00000242860,ENSG00000263908,ENSG00000283690,ENSG00000234204,ENSG00000237227,ENSG00000200174,ENSG00000132854
chr1	62286685	62287247	1:62286685-62287247	ENSG00000200174,ENSG00000201153
chr1	62288587	62288879	1:62288587-62288879	-
chr1	62295837	62296364	1:62295837-62296364	ENSG00000236646,ENSG00000242860,ENSG00000263908,ENSG00000283690,ENSG00000234204,ENSG00000237227,ENSG00000200174,ENSG00000132854,ENSG00000201153
chr1	62318757	62319694	1:62318757-62319694	ENSG00000200174,ENSG00000132854
chr1	62325315	62325626	1:62325315-62325626	-
chr1	62335704	62336112	1:62335704-62336112	ENSG00000236646,ENSG00000263908,ENSG00000283690,ENSG00000234204,ENSG00000237227,ENSG00000200174,ENSG00000278967
chr1	62356573	62356893	1:62356573-62356893	ENSG00000237227,ENSG00000200174
chr1	62435990	62437104	1:62435990-62437104	ENSG00000162607,ENSG00000132855,ENSG00000213703
chr1	62528053	62528358	1:62528053-62528358	ENSG00000116641,ENSG00000270549,ENSG00000132855,ENSG00000278967,ENSG00000213703
chr1	62539164	62539609	1:62539164-62539609	ENSG00000116641,ENSG00000270549,ENSG00000132855,ENSG00000278967,ENSG00000213703
chr1	62676781	62677067	1:62676781-62677067	ENSG00000116641,ENSG00000132855,ENSG00000278967,ENSG00000213703,ENSG00000235545
chr1	62687365	62688868	1:62687365-62688868	ENSG00000116641,ENSG00000132855,ENSG00000278967,ENSG00000213703,ENSG00000235545
chr1	62759292	62759870	1:62759292-62759870	ENSG00000116641,ENSG00000132855,ENSG00000278967,ENSG00000213703
chr1	62775143	62775845	1:62775143-62775845	ENSG00000132855,ENSG00000278967,ENSG00000125703
chr1	62783719	62784765	1:62783719-62784765	ENSG00000132855,ENSG00000278967,ENSG00000213703,ENSG00000125703
chr1	62796197	62796480	1:62796197-62796480	-
chr1	62800733	62801344	1:62800733-62801344	ENSG00000132855,ENSG00000278967,ENSG00000213703,ENSG00000125703,ENSG00000234318,ENSG00000229537,ENSG00000286455,ENSG00000227485,ENSG00000286429,ENSG00000116652,ENSG00000276884,ENSG00000278287,ENSG00000277565,ENSG00000275823,ENSG00000277689,ENSG00000274199
chr1	62906589	62906798	1:62906589-62906798	ENSG00000234318,ENSG00000237163,ENSG00000227485
chr1	62963137	62963427	1:62963137-62963427	ENSG00000234318,ENSG00000229537,ENSG00000286455,ENSG00000227485,ENSG00000251720
chr1	63073642	63074639	1:63073642-63074639	ENSG00000229537,ENSG00000286455,ENSG00000227485,ENSG00000229225,ENSG00000203605,ENSG00000228734,ENSG00000223683
chr1	63121973	63122494	1:63121973-63122494	ENSG00000234318,ENSG00000229537,ENSG00000286455,ENSG00000227485,ENSG00000203605,ENSG00000228734,ENSG00000223683,ENSG00000286429
chr1	63124781	63125211	1:63124781-63125211	ENSG00000234318,ENSG00000229537,ENSG00000286455,ENSG00000227485,ENSG00000203605,ENSG00000228734,ENSG00000223683,ENSG00000286429
chr1	63149038	63149336	1:63149038-63149336	ENSG00000229537,ENSG00000286455,ENSG00000227485,ENSG00000203605,ENSG00000228734,ENSG00000223683
chr1	63162663	63162997	1:63162663-63162997	ENSG00000229537,ENSG00000286455,ENSG00000227485,ENSG00000203605,ENSG00000224209,ENSG00000252259,ENSG00000228734,ENSG00000223683
chr1	63198830	63199297	1:63198830-63199297	ENSG00000234318,ENSG00000229537,ENSG00000286455,ENSG00000227485,ENSG00000203605,ENSG00000252259,ENSG00000228734,ENSG00000223683,ENSG00000252784,ENSG00000286429,ENSG00000251720
chr1	63314217	63314466	1:63314217-63314466	ENSG00000224209,ENSG00000223683,ENSG00000230798,ENSG00000187140,ENSG00000252784
chr1	63317055	63317763	1:63317055-63317763	ENSG00000224209,ENSG00000230798,ENSG00000187140,ENSG00000275836,ENSG00000252784
chr1	63320248	63320616	1:63320248-63320616	ENSG00000224209,ENSG00000230798,ENSG00000187140,ENSG00000275836,ENSG00000252784
chr1	63322213	63322695	1:63322213-63322695	ENSG00000224209,ENSG00000230798,ENSG00000187140,ENSG00000275836,ENSG00000252784
chr1	63323373	63324024	1:63323373-63324024	ENSG00000224209,ENSG00000230798,ENSG00000187140,ENSG00000275836,ENSG00000252784
chr1	63329432	63330019	1:63329432-63330019	ENSG00000224209,ENSG00000230798,ENSG00000187140,ENSG00000275836,ENSG00000252784
chr1	63367275	63368402	1:63367275-63368402	ENSG00000223683,ENSG00000275836,ENSG00000252784,ENSG00000236674,ENSG00000088035,ENSG00000286429,ENSG00000251720
chr1	63403202	63403740	1:63403202-63403740	ENSG00000228734,ENSG00000223683,ENSG00000252784,ENSG00000088035,ENSG00000286429,ENSG00000251720,ENSG00000116652,ENSG00000276884,ENSG00000278287,ENSG00000277565,ENSG00000275823,ENSG00000277689,ENSG00000274199
chr1	63441575	63442246	1:63441575-63442246	ENSG00000228734,ENSG00000223683,ENSG00000275836,ENSG00000252784,ENSG00000142856,ENSG00000286429,ENSG00000251720,ENSG00000116652,ENSG00000276884,ENSG00000278287,ENSG00000277565,ENSG00000275823,ENSG00000277689,ENSG00000274199
chr1	63522778	63523977	1:63522778-63523977	ENSG00000142856,ENSG00000286429,ENSG00000203965,ENSG00000264271,ENSG00000251720,ENSG00000116652,ENSG00000276884,ENSG00000278287,ENSG00000277565,ENSG00000275823,ENSG00000277689,ENSG00000274199
chr1	63575376	63575691	1:63575376-63575691	ENSG00000251720,ENSG00000116652,ENSG00000276884,ENSG00000278287,ENSG00000277565,ENSG00000275823,ENSG00000277689,ENSG00000274199,ENSG00000079739
chr1	63592881	63594662	1:63592881-63594662	ENSG00000142856,ENSG00000251720,ENSG00000116652,ENSG00000276884,ENSG00000278287,ENSG00000277565,ENSG00000275823,ENSG00000277689,ENSG00000274199,ENSG00000079739
chr1	63615606	63616114	1:63615606-63616114	ENSG00000251720,ENSG00000116652,ENSG00000276884,ENSG00000278287,ENSG00000277565,ENSG00000275823,ENSG00000277689,ENSG00000274199,ENSG00000079739,ENSG00000177414
chr1	63640806	63641095	1:63640806-63641095	ENSG00000079739,ENSG00000244256
chr1	63651243	63651558	1:63651243-63651558	ENSG00000079739,ENSG00000244256
chr1	63691809	63692201	1:63691809-63692201	ENSG00000116652,ENSG00000276884,ENSG00000278287,ENSG00000277565,ENSG00000275823,ENSG00000277689,ENSG00000274199,ENSG00000177452,ENSG00000228056,ENSG00000177414
chr1	63746286	63746527	1:63746286-63746527	ENSG00000177452,ENSG00000228056
chr1	63773659	63775390	1:63773659-63775390	ENSG00000185483,ENSG00000177452,ENSG00000228056
chr1	63920479	63921034	1:63920479-63921034	ENSG00000177452,ENSG00000228056
chr1	63935313	63935790	1:63935313-63935790	ENSG00000228056
chr1	63937259	63937944	1:63937259-63937944	ENSG00000177452,ENSG00000228056,ENSG00000200508,ENSG00000177414
chr1	63966106	63966538	1:63966106-63966538	ENSG00000228056
chr1	63983440	63984145	1:63983440-63984145	ENSG00000228056
chr1	63990524	63990828	1:63990524-63990828	ENSG00000228056
chr1	64006533	64007196	1:64006533-64007196	ENSG00000185483,ENSG00000177452,ENSG00000228056,ENSG00000207190,ENSG00000200508
chr1	64014226	64014508	1:64014226-64014508	ENSG00000185483
chr1	64019842	64020248	1:64019842-64020248	ENSG00000228056,ENSG00000207190,ENSG00000200508
chr1	64039597	64039852	1:64039597-64039852	ENSG00000177452,ENSG00000228056,ENSG00000207190,ENSG00000200508
chr1	64046825	64047365	1:64046825-64047365	ENSG00000177452,ENSG00000228056,ENSG00000207190,ENSG00000200508
chr1	64087631	64088339	1:64087631-64088339	ENSG00000177452,ENSG00000228056,ENSG00000200508,ENSG00000223949,ENSG00000177414
chr1	64137062	64137502	1:64137062-64137502	ENSG00000177452,ENSG00000228056,ENSG00000177414
chr1	64150663	64151329	1:64150663-64151329	ENSG00000177452,ENSG00000228056,ENSG00000200508,ENSG00000223949,ENSG00000177414
chr1	64171750	64172476	1:64171750-64172476	ENSG00000223949,ENSG00000284928,ENSG00000177414
chr1	64183522	64183879	1:64183522-64183879	ENSG00000223949,ENSG00000284928,ENSG00000177414
chr1	64194459	64194772	1:64194459-64194772	ENSG00000284928,ENSG00000177414
chr1	64243130	64243625	1:64243130-64243625	ENSG00000177414
chr1	64269017	64269547	1:64269017-64269547	ENSG00000238653,ENSG00000264470
chr1	64308879	64309612	1:64308879-64309612	ENSG00000238653,ENSG00000264470
chr1	64469724	64471229	1:64469724-64471229	ENSG00000238653,ENSG00000158966,ENSG00000264470
chr1	64505210	64506237	1:64505210-64506237	ENSG00000238653,ENSG00000158966,ENSG00000264470
chr1	64512343	64512710	1:64512343-64512710	ENSG00000238653,ENSG00000158966,ENSG00000264470
chr1	64675694	64675976	1:64675694-64675976	ENSG00000238653,ENSG00000264470
chr1	64686667	64687214	1:64686667-64687214	ENSG00000238653,ENSG00000264470
chr1	64687807	64688109	1:64687807-64688109	ENSG00000238653
chr1	64744338	64745611	1:64744338-64745611	ENSG00000238653,ENSG00000162437
chr1	64745836	64746574	1:64745836-64746574	ENSG00000162437
chr1	64775058	64775404	1:64775058-64775404	ENSG00000162437
chr1	64823952	64824541	1:64823952-64824541	ENSG00000238653
chr1	64861619	64862049	1:64861619-64862049	ENSG00000162434
chr1	64864030	64864620	1:64864030-64864620	ENSG00000162434
chr1	64891401	64891855	1:64891401-64891855	-
chr1	64895504	64895849	1:64895504-64895849	ENSG00000234784
chr1	64898137	64898496	1:64898137-64898496	ENSG00000234784
chr1	64921761	64922457	1:64921761-64922457	ENSG00000234784
chr1	64928316	64928740	1:64928316-64928740	ENSG00000234784
chr1	64933403	64934054	1:64933403-64934054	ENSG00000233877,ENSG00000234784
chr1	64939886	64940303	1:64939886-64940303	ENSG00000233877,ENSG00000234784
chr1	64949098	64949781	1:64949098-64949781	ENSG00000233877,ENSG00000234784
chr1	64957060	64957380	1:64957060-64957380	ENSG00000162434
chr1	64960080	64960403	1:64960080-64960403	ENSG00000162434
chr1	64965941	64966957	1:64965941-64966957	ENSG00000272506,ENSG00000185031,ENSG00000226891,ENSG00000234784,ENSG00000162434
chr1	64981121	64981357	1:64981121-64981357	ENSG00000185031,ENSG00000226891
chr1	64983219	64983514	1:64983219-64983514	ENSG00000185031
chr1	65001253	65001653	1:65001253-65001653	ENSG00000272506,ENSG00000226891
chr1	65002374	65003327	1:65002374-65003327	ENSG00000272506,ENSG00000226891
chr1	65009923	65010301	1:65009923-65010301	ENSG00000212257,ENSG00000272506,ENSG00000226891
chr1	65012039	65012275	1:65012039-65012275	ENSG00000212257,ENSG00000272506,ENSG00000226891
chr1	65027610	65028185	1:65027610-65028185	ENSG00000199135,ENSG00000265996,ENSG00000212257,ENSG00000272506,ENSG00000226891
chr1	65041010	65041913	1:65041010-65041913	ENSG00000199135,ENSG00000265996,ENSG00000212257
chr1	65060074	65060351	1:65060074-65060351	ENSG00000199135,ENSG00000265996,ENSG00000162434
chr1	65066654	65068291	1:65066654-65068291	ENSG00000235804,ENSG00000199135,ENSG00000265996,ENSG00000162434
chr1	65068656	65068912	1:65068656-65068912	ENSG00000199135,ENSG00000265996,ENSG00000162434
chr1	65075344	65075864	1:65075344-65075864	ENSG00000234496,ENSG00000235804,ENSG00000199135,ENSG00000265996,ENSG00000162434
chr1	65113101	65113648	1:65113101-65113648	ENSG00000234496
chr1	65141507	65141740	1:65141507-65141740	ENSG00000231622,ENSG00000162433
chr1	65147349	65149838	1:65147349-65149838	ENSG00000231622,ENSG00000162433
chr1	65163290	65163648	1:65163290-65163648	ENSG00000231622,ENSG00000162433,ENSG00000234496
chr1	65165494	65166090	1:65165494-65166090	ENSG00000231622,ENSG00000162433,ENSG00000234496
chr1	65170472	65171029	1:65170472-65171029	ENSG00000231622,ENSG00000162433
chr1	65174591	65174890	1:65174591-65174890	ENSG00000231622,ENSG00000162433,ENSG00000234496
chr1	65195963	65196502	1:65195963-65196502	ENSG00000234496
chr1	65207252	65207766	1:65207252-65207766	ENSG00000234496,ENSG00000199135,ENSG00000265996
chr1	65209327	65209712	1:65209327-65209712	-
chr1	65215553	65216214	1:65215553-65216214	ENSG00000285079,ENSG00000224570,ENSG00000234496,ENSG00000199135,ENSG00000265996
chr1	65230766	65231560	1:65230766-65231560	ENSG00000285079,ENSG00000224570,ENSG00000234496
chr1	65232510	65232907	1:65232510-65232907	-
chr1	65254127	65255315	1:65254127-65255315	ENSG00000224570,ENSG00000222624,ENSG00000116675
chr1	65264622	65264864	1:65264622-65264864	ENSG00000116675
chr1	65265543	65266520	1:65265543-65266520	ENSG00000116675
chr1	65267262	65267695	1:65267262-65267695	ENSG00000116675
chr1	65293077	65293323	1:65293077-65293323	ENSG00000234144
chr1	65309322	65310198	1:65309322-65310198	ENSG00000224570,ENSG00000234144,ENSG00000229294,ENSG00000116675
chr1	65372578	65373012	1:65372578-65373012	ENSG00000116675
chr1	65399610	65399920	1:65399610-65399920	ENSG00000222624
chr1	65419750	65421030	1:65419750-65421030	ENSG00000116678,ENSG00000213625,ENSG00000222624
chr1	65421342	65421614	1:65421342-65421614	ENSG00000116678,ENSG00000213625,ENSG00000222624
chr1	65429626	65430149	1:65429626-65430149	ENSG00000224570,ENSG00000116678,ENSG00000213625,ENSG00000222624
chr1	65431052	65431378	1:65431052-65431378	ENSG00000224570,ENSG00000213625,ENSG00000222624
chr1	65457807	65458239	1:65457807-65458239	ENSG00000224570,ENSG00000237852
chr1	65459469	65459790	1:65459469-65459790	ENSG00000224570
chr1	65494072	65494295	1:65494072-65494295	ENSG00000224570,ENSG00000237852
chr1	65525089	65526203	1:65525089-65526203	ENSG00000224570,ENSG00000116678
chr1	65538107	65538375	1:65538107-65538375	ENSG00000224570,ENSG00000116678
chr1	65687614	65688224	1:65687614-65688224	ENSG00000239319,ENSG00000285079,ENSG00000224570
chr1	65690768	65691852	1:65690768-65691852	ENSG00000285079
chr1	65792233	65793685	1:65792233-65793685	ENSG00000184588,ENSG00000239319
chr1	65812013	65812368	1:65812013-65812368	ENSG00000239319
chr1	65958925	65959324	1:65958925-65959324	-
chr1	65963275	65963761	1:65963275-65963761	-
chr1	66012328	66012856	1:66012328-66012856	ENSG00000227466,ENSG00000239319
chr1	66035726	66036120	1:66035726-66036120	ENSG00000227466
chr1	66090843	66091683	1:66090843-66091683	ENSG00000223152,ENSG00000227466
chr1	66137105	66137576	1:66137105-66137576	ENSG00000227466,ENSG00000239319
chr1	66143678	66143905	1:66143678-66143905	-
chr1	66242614	66243127	1:66242614-66243127	-
chr1	66251387	66251960	1:66251387-66251960	ENSG00000184588
chr1	66253259	66253593	1:66253259-66253593	ENSG00000184588
chr1	66261359	66261676	1:66261359-66261676	ENSG00000184588
chr1	66271294	66271693	1:66271294-66271693	-
chr1	66276150	66276511	1:66276150-66276511	-
chr1	66278218	66278726	1:66278218-66278726	-
chr1	66291343	66291731	1:66291343-66291731	-
chr1	66301127	66301463	1:66301127-66301463	-
chr1	66302893	66303380	1:66302893-66303380	-
chr1	66316800	66317451	1:66316800-66317451	ENSG00000184588
chr1	66330767	66331026	1:66330767-66331026	ENSG00000184588
chr1	66332134	66332515	1:66332134-66332515	ENSG00000184588
chr1	66335872	66336541	1:66335872-66336541	ENSG00000184588
chr1	66350003	66350590	1:66350003-66350590	ENSG00000184588
chr1	66351836	66352271	1:66351836-66352271	ENSG00000184588
chr1	66360327	66360659	1:66360327-66360659	ENSG00000184588
chr1	66367487	66367825	1:66367487-66367825	ENSG00000184588
chr1	66373003	66373877	1:66373003-66373877	ENSG00000184588
chr1	66374536	66375048	1:66374536-66375048	-
chr1	66380359	66380728	1:66380359-66380728	-
chr1	66383788	66384067	1:66383788-66384067	-
chr1	66399536	66399772	1:66399536-66399772	-
chr1	66405012	66405536	1:66405012-66405536	-
chr1	66415963	66416186	1:66415963-66416186	-
chr1	66425267	66425588	1:66425267-66425588	-
chr1	66426132	66426790	1:66426132-66426790	-
chr1	66436487	66436820	1:66436487-66436820	-
chr1	66439027	66439671	1:66439027-66439671	-
chr1	66445390	66445928	1:66445390-66445928	-
chr1	66446333	66446699	1:66446333-66446699	-
chr1	66494347	66494974	1:66494347-66494974	ENSG00000248458,ENSG00000264720
chr1	66503984	66504292	1:66503984-66504292	-
chr1	66533029	66534375	1:66533029-66534375	ENSG00000118473
chr1	66576588	66577152	1:66576588-66577152	ENSG00000264720
chr1	66580021	66580382	1:66580021-66580382	ENSG00000248458,ENSG00000264720
chr1	66648795	66649512	1:66648795-66649512	ENSG00000248458,ENSG00000264720,ENSG00000118473
chr1	66695164	66695426	1:66695164-66695426	ENSG00000248458,ENSG00000264720,ENSG00000118473
chr1	66725961	66726225	1:66725961-66726225	-
chr1	66728948	66729655	1:66728948-66729655	ENSG00000172410,ENSG00000248458,ENSG00000264720,ENSG00000118473
chr1	66732795	66733056	1:66732795-66733056	ENSG00000118473
chr1	66739449	66740066	1:66739449-66740066	ENSG00000118473
chr1	66751649	66753256	1:66751649-66753256	ENSG00000231080,ENSG00000172410,ENSG00000152760
chr1	66757950	66758579	1:66757950-66758579	ENSG00000231080,ENSG00000172410,ENSG00000152760,ENSG00000248458
chr1	66764772	66765271	1:66764772-66765271	ENSG00000231080,ENSG00000172410
chr1	66924555	66925583	1:66924555-66925583	ENSG00000198160,ENSG00000231080,ENSG00000152763
chr1	66929852	66930910	1:66929852-66930910	ENSG00000198160,ENSG00000152763
chr1	66981390	66982090	1:66981390-66982090	ENSG00000198160,ENSG00000231080,ENSG00000172410
chr1	66996030	66996466	1:66996030-66996466	ENSG00000252433,ENSG00000116704,ENSG00000231080
chr1	66999041	66999297	1:66999041-66999297	ENSG00000252433,ENSG00000116704
chr1	67001980	67002247	1:67001980-67002247	-
chr1	67053080	67054627	1:67053080-67054627	ENSG00000252433,ENSG00000116704
chr1	67116444	67116734	1:67116444-67116734	ENSG00000275678,ENSG00000252433,ENSG00000203963
chr1	67134618	67135212	1:67134618-67135212	ENSG00000162594,ENSG00000275678,ENSG00000252433,ENSG00000203963
chr1	67148945	67149594	1:67148945-67149594	ENSG00000162594,ENSG00000252433,ENSG00000203963,ENSG00000116704,ENSG00000231080,ENSG00000172410
chr1	67170807	67171398	1:67170807-67171398	ENSG00000162594,ENSG00000252433,ENSG00000231080,ENSG00000172410
chr1	67194382	67194833	1:67194382-67194833	ENSG00000253074,ENSG00000162594,ENSG00000252433,ENSG00000231080,ENSG00000172410
chr1	67211581	67212243	1:67211581-67212243	ENSG00000162594
chr1	67213156	67213567	1:67213156-67213567	ENSG00000162594
chr1	67214528	67214836	1:67214528-67214836	ENSG00000162594
chr1	67233975	67234439	1:67233975-67234439	ENSG00000203963
chr1	67256320	67256626	1:67256320-67256626	ENSG00000228523,ENSG00000252116
chr1	67261812	67262137	1:67261812-67262137	ENSG00000228523,ENSG00000252116
chr1	67264906	67265356	1:67264906-67265356	ENSG00000228523,ENSG00000252116
chr1	67307039	67308626	1:67307039-67308626	ENSG00000081985,ENSG00000228523
chr1	67336757	67337107	1:67336757-67337107	ENSG00000223263,ENSG00000081985,ENSG00000228523
chr1	67347806	67348105	1:67347806-67348105	ENSG00000223263
chr1	67430044	67431259	1:67430044-67431259	ENSG00000223263,ENSG00000142864
chr1	67441146	67441620	1:67441146-67441620	ENSG00000223263,ENSG00000142864
chr1	67446008	67446465	1:67446008-67446465	ENSG00000223263,ENSG00000142864
chr1	67465250	67465575	1:67465250-67465575	ENSG00000223263
chr1	67479147	67479738	1:67479147-67479738	ENSG00000223263,ENSG00000142864
chr1	67489774	67490071	1:67489774-67490071	ENSG00000223263,ENSG00000142864
chr1	67500374	67500916	1:67500374-67500916	ENSG00000235200,ENSG00000223263,ENSG00000142864,ENSG00000203963
chr1	67513862	67514186	1:67513862-67514186	ENSG00000235200
chr1	67525953	67526226	1:67525953-67526226	ENSG00000235200
chr1	67532490	67532817	1:67532490-67532817	ENSG00000207504,ENSG00000235200
chr1	67535337	67535827	1:67535337-67535827	ENSG00000207504,ENSG00000235200
chr1	67557647	67558154	1:67557647-67558154	ENSG00000238139,ENSG00000207504
chr1	67561638	67562059	1:67561638-67562059	ENSG00000238139
chr1	67564148	67564598	1:67564148-67564598	ENSG00000238139
chr1	67588382	67588994	1:67588382-67588994	-
chr1	67590317	67590796	1:67590317-67590796	-
chr1	67635159	67635602	1:67635159-67635602	ENSG00000232048,ENSG00000242482
chr1	67635890	67636437	1:67635890-67636437	ENSG00000232048
chr1	67646430	67646938	1:67646430-67646938	ENSG00000232048,ENSG00000242482
chr1	67652810	67653266	1:67652810-67653266	ENSG00000232048,ENSG00000242482
chr1	67674298	67675270	1:67674298-67675270	ENSG00000116717,ENSG00000232048,ENSG00000242482
chr1	67684777	67686906	1:67684777-67686906	ENSG00000116717
chr1	67711849	67712195	1:67711849-67712195	-
chr1	67713589	67714212	1:67713589-67714212	ENSG00000116717
chr1	67719721	67720160	1:67719721-67720160	ENSG00000116717
chr1	67723751	67724109	1:67723751-67724109	ENSG00000116717
chr1	67724901	67725196	1:67724901-67725196	-
chr1	67733838	67734509	1:67733838-67734509	-
chr1	67736220	67736601	1:67736220-67736601	-
chr1	67748645	67748896	1:67748645-67748896	-
chr1	67749636	67750385	1:67749636-67750385	ENSG00000116717
chr1	67754151	67754974	1:67754151-67754974	-
chr1	67760079	67760734	1:67760079-67760734	ENSG00000238778,ENSG00000116717,ENSG00000238139,ENSG00000235200
chr1	67766244	67766997	1:67766244-67766997	ENSG00000232284,ENSG00000238778,ENSG00000172380
chr1	67831886	67832316	1:67831886-67832316	ENSG00000232284,ENSG00000172380
chr1	67832698	67833797	1:67832698-67833797	ENSG00000232284,ENSG00000172380
chr1	67834461	67834871	1:67834461-67834871	ENSG00000232284,ENSG00000172380
chr1	67850170	67850852	1:67850170-67850852	-
chr1	67853757	67854005	1:67853757-67854005	-
chr1	67855428	67855679	1:67855428-67855679	-
chr1	67889944	67890270	1:67889944-67890270	ENSG00000221203,ENSG00000235055
chr1	67897385	67897898	1:67897385-67897898	-
chr1	67986487	67986735	1:67986487-67986735	ENSG00000235055
chr1	68050161	68050817	1:68050161-68050817	ENSG00000228431,ENSG00000162595,ENSG00000235055
chr1	68051509	68051849	1:68051509-68051849	ENSG00000228431,ENSG00000162595,ENSG00000235055
chr1	68111668	68112257	1:68111668-68112257	ENSG00000229440,ENSG00000237622,ENSG00000229133,ENSG00000221203,ENSG00000234383
chr1	68120075	68120598	1:68120075-68120598	ENSG00000229440,ENSG00000229133,ENSG00000221203,ENSG00000234383,ENSG00000116729
chr1	68229594	68230053	1:68229594-68230053	ENSG00000229133,ENSG00000221203,ENSG00000116729
chr1	68230967	68232907	1:68230967-68232907	ENSG00000229133,ENSG00000221203,ENSG00000234383,ENSG00000116729
chr1	68292024	68292474	1:68292024-68292474	ENSG00000229440,ENSG00000237622,ENSG00000225242,ENSG00000229133,ENSG00000221203,ENSG00000234383,ENSG00000116729
chr1	68321235	68321490	1:68321235-68321490	ENSG00000225242,ENSG00000229133,ENSG00000221203,ENSG00000234383,ENSG00000116729
chr1	68342696	68343044	1:68342696-68343044	ENSG00000229440,ENSG00000237622,ENSG00000229133,ENSG00000221203,ENSG00000234383
chr1	68347447	68347770	1:68347447-68347770	ENSG00000229440,ENSG00000237622,ENSG00000225242,ENSG00000229133,ENSG00000221203,ENSG00000234383
chr1	68358312	68358804	1:68358312-68358804	ENSG00000229440,ENSG00000237622,ENSG00000225242,ENSG00000229133,ENSG00000221203,ENSG00000234383
chr1	68442902	68443371	1:68442902-68443371	ENSG00000116745,ENSG00000229440,ENSG00000237622
chr1	68470481	68470792	1:68470481-68470792	ENSG00000225167,ENSG00000233589
chr1	68480601	68481130	1:68480601-68481130	ENSG00000225167,ENSG00000233589,ENSG00000024526
chr1	68496414	68497616	1:68496414-68497616	ENSG00000225167,ENSG00000234264,ENSG00000024526
chr1	68570982	68571947	1:68570982-68571947	ENSG00000285407,ENSG00000225167
chr1	68600193	68600488	1:68600193-68600488	ENSG00000285407
chr1	68633182	68633569	1:68633182-68633569	ENSG00000285407,ENSG00000285041
chr1	68725230	68725492	1:68725230-68725492	ENSG00000285407
chr1	68777661	68778673	1:68777661-68778673	ENSG00000223883,ENSG00000285473,ENSG00000285407,ENSG00000225167
chr1	68796072	68796281	1:68796072-68796281	ENSG00000285407
chr1	68808272	68808810	1:68808272-68808810	ENSG00000223883,ENSG00000285473,ENSG00000285407
chr1	68818318	68819686	1:68818318-68819686	ENSG00000223883,ENSG00000285473,ENSG00000285407
chr1	68994602	68994911	1:68994602-68994911	ENSG00000223883,ENSG00000285473,ENSG00000285407
chr1	69255936	69256633	1:69255936-69256633	ENSG00000270615,ENSG00000235446,ENSG00000223883,ENSG00000285407
chr1	69288511	69288721	1:69288511-69288721	ENSG00000235446,ENSG00000223883
chr1	69290347	69290742	1:69290347-69290742	ENSG00000235446,ENSG00000223883,ENSG00000285407
chr1	69294073	69294459	1:69294073-69294459	ENSG00000235446,ENSG00000223883,ENSG00000285407
chr1	69320584	69321198	1:69320584-69321198	ENSG00000240692,ENSG00000287283,ENSG00000270615,ENSG00000235446,ENSG00000223883,ENSG00000285473,ENSG00000285407
chr1	69432401	69432919	1:69432401-69432919	ENSG00000229639
chr1	69455791	69456107	1:69455791-69456107	-
chr1	69483407	69483701	1:69483407-69483701	ENSG00000270615
chr1	69497195	69498280	1:69497195-69498280	ENSG00000240692,ENSG00000287283,ENSG00000270615,ENSG00000287453,ENSG00000223883,ENSG00000285473
chr1	69502923	69503660	1:69502923-69503660	ENSG00000240692,ENSG00000287283,ENSG00000270615,ENSG00000287453,ENSG00000223883
chr1	69504646	69505024	1:69504646-69505024	ENSG00000270615,ENSG00000287453
chr1	69528234	69528873	1:69528234-69528873	ENSG00000287283,ENSG00000270615,ENSG00000287453,ENSG00000223883,ENSG00000285473
chr1	69567153	69568918	1:69567153-69568918	ENSG00000287283,ENSG00000270615,ENSG00000033122,ENSG00000287453
chr1	69685985	69686537	1:69685985-69686537	ENSG00000287283,ENSG00000270615
chr1	69737684	69738006	1:69737684-69738006	ENSG00000240692,ENSG00000287283,ENSG00000270615,ENSG00000223883,ENSG00000285407
chr1	69814738	69815425	1:69814738-69815425	ENSG00000240692,ENSG00000287283,ENSG00000270615,ENSG00000223883
chr1	69911291	69911749	1:69911291-69911749	ENSG00000229359,ENSG00000240692
chr1	69988383	69988749	1:69988383-69988749	ENSG00000237919,ENSG00000240692
chr1	70042249	70042847	1:70042249-70042847	ENSG00000237919,ENSG00000240692
chr1	70083432	70083971	1:70083432-70083971	ENSG00000244389,ENSG00000237919,ENSG00000240692
chr1	70132855	70133366	1:70132855-70133366	ENSG00000244389,ENSG00000033122
chr1	70140449	70141105	1:70140449-70141105	ENSG00000244389,ENSG00000033122
chr1	70205142	70206215	1:70205142-70206215	ENSG00000228988,ENSG00000116754,ENSG00000244389,ENSG00000066557
chr1	70221104	70221960	1:70221104-70221960	ENSG00000228988,ENSG00000116754,ENSG00000244389,ENSG00000066557
chr1	70227503	70227897	1:70227503-70227897	ENSG00000228988,ENSG00000116754,ENSG00000244389
chr1	70247903	70248268	1:70247903-70248268	ENSG00000116754,ENSG00000244389
chr1	70251929	70252148	1:70251929-70252148	ENSG00000116754
chr1	70253346	70253780	1:70253346-70253780	ENSG00000116754
chr1	70264550	70265341	1:70264550-70265341	ENSG00000278636,ENSG00000226088,ENSG00000118454,ENSG00000116754,ENSG00000244389
chr1	70353998	70355101	1:70353998-70355101	ENSG00000226088,ENSG00000197568,ENSG00000118454
chr1	70376239	70376499	1:70376239-70376499	ENSG00000278636,ENSG00000226088
chr1	70410591	70411615	1:70410591-70411615	ENSG00000271992,ENSG00000278636,ENSG00000116761,ENSG00000226088,ENSG00000197568,ENSG00000118454,ENSG00000244389
chr1	70457998	70458311	1:70457998-70458311	ENSG00000271992,ENSG00000278636,ENSG00000244389
chr1	70460783	70461205	1:70460783-70461205	ENSG00000271992,ENSG00000278636
chr1	70487857	70488073	1:70487857-70488073	ENSG00000271992,ENSG00000278636
chr1	70498718	70499356	1:70498718-70499356	ENSG00000271992,ENSG00000278636
chr1	70510008	70510540	1:70510008-70510540	ENSG00000233020,ENSG00000271992,ENSG00000278636,ENSG00000244389
chr1	70528476	70529153	1:70528476-70529153	ENSG00000050628,ENSG00000233020
chr1	70669031	70669404	1:70669031-70669404	ENSG00000226208,ENSG00000237033
chr1	70675173	70676273	1:70675173-70676273	ENSG00000050628,ENSG00000226208,ENSG00000237033
chr1	70685089	70685764	1:70685089-70685764	ENSG00000235079,ENSG00000050628,ENSG00000226208
chr1	70707141	70707354	1:70707141-70707354	ENSG00000226208,ENSG00000229051
chr1	70764685	70765270	1:70764685-70765270	ENSG00000226208,ENSG00000229051
chr1	70818377	70819003	1:70818377-70819003	ENSG00000226208
chr1	70866712	70867375	1:70866712-70867375	ENSG00000269933,ENSG00000235782,ENSG00000226208
chr1	70874022	70874611	1:70874022-70874611	ENSG00000235782,ENSG00000226208
chr1	70896159	70896611	1:70896159-70896611	ENSG00000235782
chr1	70906780	70907370	1:70906780-70907370	ENSG00000235782,ENSG00000226208
chr1	70909398	70910265	1:70909398-70910265	ENSG00000235782
chr1	70916014	70916283	1:70916014-70916283	ENSG00000235782
chr1	70929818	70930195	1:70929818-70930195	ENSG00000235782
chr1	70961382	70961860	1:70961382-70961860	ENSG00000235782
chr1	70979606	70980217	1:70979606-70980217	ENSG00000269933,ENSG00000235782,ENSG00000226208
chr1	70993473	70994206	1:70993473-70994206	ENSG00000269933,ENSG00000235782
chr1	70999636	70999942	1:70999636-70999942	ENSG00000269933,ENSG00000235782
chr1	71046390	71048222	1:71046390-71048222	ENSG00000235079,ENSG00000050628
chr1	71049953	71050271	1:71049953-71050271	ENSG00000235079,ENSG00000050628
chr1	71054407	71054643	1:71054407-71054643	ENSG00000235079,ENSG00000050628
chr1	71060426	71060727	1:71060426-71060727	ENSG00000207721,ENSG00000132485,ENSG00000235079
chr1	71061641	71062149	1:71061641-71062149	ENSG00000207721,ENSG00000132485,ENSG00000235079
chr1	71068324	71068680	1:71068324-71068680	ENSG00000207721,ENSG00000132485
chr1	71080672	71081564	1:71080672-71081564	ENSG00000229956,ENSG00000132485
chr1	71093881	71094192	1:71093881-71094192	ENSG00000229956,ENSG00000132485
chr1	71365806	71366099	1:71365806-71366099	ENSG00000226324
chr1	71414109	71414773	1:71414109-71414773	ENSG00000229956
chr1	71521601	71522098	1:71521601-71522098	ENSG00000231985
chr1	71587896	71588392	1:71587896-71588392	ENSG00000231985
chr1	71588993	71589354	1:71588993-71589354	ENSG00000231985
chr1	71698174	71698518	1:71698174-71698518	ENSG00000172260
chr1	71706005	71706618	1:71706005-71706618	ENSG00000172260
chr1	71732366	71732844	1:71732366-71732844	ENSG00000271618
chr1	71770064	71770650	1:71770064-71770650	ENSG00000285808
chr1	71783044	71783507	1:71783044-71783507	-
chr1	71787786	71788019	1:71787786-71788019	-
chr1	71792271	71792701	1:71792271-71792701	-
chr1	71823775	71824401	1:71823775-71824401	ENSG00000285808,ENSG00000225087,ENSG00000228853
chr1	71835047	71835560	1:71835047-71835560	ENSG00000228853
chr1	71850769	71851460	1:71850769-71851460	ENSG00000285808,ENSG00000227016,ENSG00000225087,ENSG00000228853
chr1	71861131	71861550	1:71861131-71861550	ENSG00000280317,ENSG00000228853
chr1	71881479	71882531	1:71881479-71882531	ENSG00000285808,ENSG00000227016,ENSG00000212366,ENSG00000225087,ENSG00000228853
chr1	71930593	71931054	1:71930593-71931054	-
chr1	71943864	71944458	1:71943864-71944458	-
chr1	71949527	71950887	1:71949527-71950887	-
chr1	71967751	71968013	1:71967751-71968013	-
chr1	72037880	72038323	1:72037880-72038323	-
chr1	72042402	72043066	1:72042402-72043066	-
chr1	72062494	72062918	1:72062494-72062918	-
chr1	72063515	72064950	1:72063515-72064950	-
chr1	72098377	72098646	1:72098377-72098646	ENSG00000172260
chr1	72111713	72112066	1:72111713-72112066	ENSG00000227016,ENSG00000172260
chr1	72137670	72137899	1:72137670-72137899	-
chr1	72184033	72184736	1:72184033-72184736	ENSG00000280317,ENSG00000285808,ENSG00000225087,ENSG00000227207,ENSG00000233994
chr1	72186546	72187118	1:72186546-72187118	ENSG00000233994
chr1	72282486	72284811	1:72282486-72284811	ENSG00000227207,ENSG00000286863,ENSG00000233994,ENSG00000172260
chr1	72366357	72366879	1:72366357-72366879	ENSG00000200601,ENSG00000233973,ENSG00000280317,ENSG00000285808,ENSG00000227016,ENSG00000212366,ENSG00000225087,ENSG00000227207,ENSG00000286863,ENSG00000233994
chr1	72374542	72375007	1:72374542-72375007	ENSG00000280317,ENSG00000285808,ENSG00000227016,ENSG00000225087,ENSG00000227207,ENSG00000233994
chr1	72394249	72394879	1:72394249-72394879	ENSG00000285808,ENSG00000227016,ENSG00000212366,ENSG00000227207
chr1	72432815	72433130	1:72432815-72433130	ENSG00000280317,ENSG00000285808,ENSG00000227016,ENSG00000212366,ENSG00000225087,ENSG00000227207
chr1	72623288	72623778	1:72623288-72623778	ENSG00000229943,ENSG00000252005,ENSG00000233973,ENSG00000251825,ENSG00000229636,ENSG00000280317,ENSG00000285808,ENSG00000227016,ENSG00000212366,ENSG00000225087,ENSG00000227207
chr1	73043994	73044498	1:73043994-73044498	ENSG00000233973,ENSG00000229636,ENSG00000280317,ENSG00000285808,ENSG00000227016,ENSG00000225087
chr1	73065164	73065533	1:73065164-73065533	ENSG00000251825,ENSG00000229636,ENSG00000280317,ENSG00000227016,ENSG00000225087
chr1	73144171	73144812	1:73144171-73144812	ENSG00000252005,ENSG00000285778,ENSG00000200601,ENSG00000233973,ENSG00000251825,ENSG00000229636,ENSG00000280317,ENSG00000285808,ENSG00000227016,ENSG00000212366,ENSG00000225087
chr1	73406009	73406563	1:73406009-73406563	ENSG00000252005,ENSG00000285778,ENSG00000200601,ENSG00000233973,ENSG00000251825,ENSG00000280317
chr1	73573196	73573813	1:73573196-73573813	ENSG00000252005,ENSG00000285778,ENSG00000200601,ENSG00000233973,ENSG00000251825,ENSG00000280317
chr1	73583050	73583862	1:73583050-73583862	ENSG00000252005,ENSG00000285778,ENSG00000200601,ENSG00000233973
chr1	73593449	73594121	1:73593449-73594121	ENSG00000229943,ENSG00000252005,ENSG00000285778,ENSG00000200601,ENSG00000233973,ENSG00000280317,ENSG00000285808,ENSG00000212366,ENSG00000225087
chr1	73627703	73628001	1:73627703-73628001	ENSG00000252005,ENSG00000200601,ENSG00000223479
chr1	73637182	73637629	1:73637182-73637629	ENSG00000285778,ENSG00000200601,ENSG00000223479,ENSG00000233973
chr1	73675092	73675371	1:73675092-73675371	ENSG00000252005,ENSG00000285778,ENSG00000200601,ENSG00000233973
chr1	73988564	73988938	1:73988564-73988938	ENSG00000252005,ENSG00000285778,ENSG00000200601
chr1	73998291	73998631	1:73998291-73998631	ENSG00000252005,ENSG00000285778,ENSG00000200601
chr1	74197693	74198732	1:74197693-74198732	ENSG00000254685,ENSG00000259030,ENSG00000162620
chr1	74343350	74343652	1:74343350-74343652	ENSG00000237324,ENSG00000116783
chr1	74395456	74395962	1:74395456-74395962	ENSG00000233894,ENSG00000237324,ENSG00000116783
chr1	74397057	74397461	1:74397057-74397461	ENSG00000233894,ENSG00000237324,ENSG00000116783
chr1	74485760	74486446	1:74485760-74486446	ENSG00000162621,ENSG00000234497,ENSG00000233894,ENSG00000237324,ENSG00000116783,ENSG00000252005,ENSG00000285778
chr1	74502423	74503011	1:74502423-74503011	ENSG00000162621,ENSG00000233894
chr1	74504056	74504406	1:74504056-74504406	ENSG00000162621,ENSG00000234497,ENSG00000233894,ENSG00000237324,ENSG00000116783,ENSG00000252005,ENSG00000285778
chr1	74600411	74601014	1:74600411-74601014	ENSG00000178965,ENSG00000234497,ENSG00000229943,ENSG00000233894,ENSG00000252005,ENSG00000285778,ENSG00000200601
chr1	74652757	74653295	1:74652757-74653295	ENSG00000178965,ENSG00000234497,ENSG00000229943,ENSG00000252005
chr1	74663399	74663928	1:74663399-74663928	ENSG00000178965,ENSG00000234497,ENSG00000229943
chr1	74673380	74674284	1:74673380-74674284	ENSG00000178965,ENSG00000234497,ENSG00000229943,ENSG00000252005,ENSG00000285778
chr1	74689893	74690270	1:74689893-74690270	ENSG00000272864,ENSG00000116791,ENSG00000233894
chr1	74732186	74734006	1:74732186-74734006	ENSG00000116791,ENSG00000162623
chr1	74740512	74741129	1:74740512-74741129	ENSG00000116791,ENSG00000162623
chr1	74764835	74765304	1:74764835-74765304	ENSG00000162623
chr1	74766087	74766953	1:74766087-74766953	ENSG00000162623
chr1	74773111	74773535	1:74773111-74773535	ENSG00000162623,ENSG00000229943,ENSG00000206999
chr1	74811515	74811741	1:74811515-74811741	ENSG00000229943
chr1	75124651	75125386	1:75124651-75125386	ENSG00000261213,ENSG00000224127,ENSG00000162624,ENSG00000224149
chr1	75134860	75135879	1:75134860-75135879	ENSG00000229943,ENSG00000261213,ENSG00000224127,ENSG00000162624,ENSG00000224149,ENSG00000206999
chr1	75136358	75136790	1:75136358-75136790	ENSG00000261213,ENSG00000224127,ENSG00000162624,ENSG00000224149,ENSG00000206999
chr1	75203574	75203940	1:75203574-75203940	ENSG00000229943,ENSG00000206999,ENSG00000224493,ENSG00000252338
chr1	75209013	75209284	1:75209013-75209284	ENSG00000229943,ENSG00000206999
chr1	75233096	75233914	1:75233096-75233914	ENSG00000229943,ENSG00000206999,ENSG00000224493,ENSG00000252338,ENSG00000213579
chr1	75262115	75262334	1:75262115-75262334	ENSG00000224493,ENSG00000213579
chr1	75265608	75266149	1:75265608-75266149	ENSG00000229943,ENSG00000224493,ENSG00000252338,ENSG00000213579
chr1	75294180	75294610	1:75294180-75294610	ENSG00000224493,ENSG00000252338,ENSG00000213579
chr1	75375814	75376600	1:75375814-75376600	ENSG00000229943,ENSG00000224493,ENSG00000252338,ENSG00000213579
chr1	75382703	75383089	1:75382703-75383089	ENSG00000224493,ENSG00000252338
chr1	75614609	75615201	1:75614609-75615201	ENSG00000137968,ENSG00000224493,ENSG00000252338,ENSG00000213579,ENSG00000181227
chr1	75615577	75616478	1:75615577-75616478	ENSG00000137968,ENSG00000224493,ENSG00000252338,ENSG00000213579,ENSG00000230863,ENSG00000181227
chr1	75616947	75617272	1:75616947-75617272	ENSG00000137968,ENSG00000213579
chr1	75632070	75632761	1:75632070-75632761	ENSG00000224493,ENSG00000252338,ENSG00000213579,ENSG00000230863,ENSG00000181227
chr1	75672791	75673025	1:75672791-75673025	ENSG00000181227
chr1	75724184	75725049	1:75724184-75725049	ENSG00000230863,ENSG00000117054,ENSG00000181227
chr1	75785710	75786785	1:75785710-75786785	ENSG00000230863,ENSG00000117054,ENSG00000181227,ENSG00000137955,ENSG00000206620,ENSG00000207241,ENSG00000201487,ENSG00000057468
chr1	75795472	75796540	1:75795472-75796540	ENSG00000181227,ENSG00000137955,ENSG00000206620,ENSG00000207241,ENSG00000201487,ENSG00000057468
chr1	75842437	75842901	1:75842437-75842901	ENSG00000181227
chr1	75908586	75909070	1:75908586-75909070	ENSG00000154007,ENSG00000225605
chr1	75942915	75943633	1:75942915-75943633	ENSG00000154007,ENSG00000225605
chr1	75954440	75955037	1:75954440-75955037	ENSG00000154007,ENSG00000225605
chr1	75991308	75992113	1:75991308-75992113	ENSG00000154007,ENSG00000225605
chr1	76012710	76013015	1:76012710-76013015	ENSG00000225605
chr1	76023557	76024241	1:76023557-76024241	ENSG00000181227,ENSG00000225605,ENSG00000230027
chr1	76035198	76035525	1:76035198-76035525	ENSG00000230027
chr1	76045748	76046070	1:76045748-76046070	ENSG00000230027
chr1	76052686	76053484	1:76052686-76053484	ENSG00000230027
chr1	76074312	76075097	1:76074312-76075097	ENSG00000184005
chr1	76075807	76076357	1:76075807-76076357	ENSG00000184005
chr1	76080723	76080990	1:76080723-76080990	ENSG00000184005
chr1	76090167	76090663	1:76090167-76090663	-
chr1	76105167	76105848	1:76105167-76105848	ENSG00000181227
chr1	76121899	76122110	1:76121899-76122110	-
chr1	76122420	76122638	1:76122420-76122638	-
chr1	76133734	76135221	1:76133734-76135221	-
chr1	76140064	76140520	1:76140064-76140520	-
chr1	76154048	76155059	1:76154048-76155059	ENSG00000223905,ENSG00000272855,ENSG00000226084
chr1	76254261	76254482	1:76254261-76254482	-
chr1	76256391	76256897	1:76256391-76256897	-
chr1	76260198	76260732	1:76260198-76260732	ENSG00000223905,ENSG00000272855
chr1	76269090	76269673	1:76269090-76269673	ENSG00000223905,ENSG00000272855,ENSG00000226415
chr1	76325156	76325476	1:76325156-76325476	ENSG00000184005,ENSG00000223905
chr1	76330764	76331485	1:76330764-76331485	ENSG00000184005,ENSG00000223905,ENSG00000272855,ENSG00000226415
chr1	76463821	76464196	1:76463821-76464196	ENSG00000223905,ENSG00000272855,ENSG00000226415
chr1	76501655	76501979	1:76501655-76501979	ENSG00000272855
chr1	76503650	76504172	1:76503650-76504172	ENSG00000223905,ENSG00000272855,ENSG00000226415
chr1	76510614	76511881	1:76510614-76511881	ENSG00000272855,ENSG00000226415
chr1	76763576	76764111	1:76763576-76764111	ENSG00000272855,ENSG00000226415,ENSG00000199921,ENSG00000237552
chr1	76764641	76765230	1:76764641-76765230	ENSG00000272855,ENSG00000226415,ENSG00000199921,ENSG00000237552
chr1	76830438	76830765	1:76830438-76830765	ENSG00000272855,ENSG00000226415,ENSG00000237552
chr1	76867781	76869212	1:76867781-76869212	ENSG00000117069
chr1	76869919	76870345	1:76869919-76870345	ENSG00000117069
chr1	76901163	76901505	1:76901163-76901505	ENSG00000272855,ENSG00000226415
chr1	76933818	76934466	1:76933818-76934466	-
chr1	77040804	77041250	1:77040804-77041250	-
chr1	77047885	77048615	1:77047885-77048615	ENSG00000272855,ENSG00000276081,ENSG00000288543
chr1	77059886	77060499	1:77059886-77060499	ENSG00000272855,ENSG00000226415,ENSG00000276081,ENSG00000288543,ENSG00000230498
chr1	77076655	77077397	1:77076655-77077397	ENSG00000226415,ENSG00000288543,ENSG00000230498
chr1	77126346	77126678	1:77126346-77126678	ENSG00000226415,ENSG00000226084,ENSG00000228187
chr1	77143559	77143926	1:77143559-77143926	ENSG00000228187
chr1	77218742	77219566	1:77218742-77219566	ENSG00000142892,ENSG00000228187,ENSG00000287870
chr1	77227191	77227886	1:77227191-77227886	ENSG00000142892,ENSG00000228187,ENSG00000287870
chr1	77239375	77239592	1:77239375-77239592	ENSG00000228187,ENSG00000287870
chr1	77280070	77280774	1:77280070-77280774	ENSG00000154027
chr1	77281729	77283179	1:77281729-77283179	ENSG00000228187,ENSG00000287870,ENSG00000154027
chr1	77313636	77313970	1:77313636-77313970	ENSG00000228187,ENSG00000287870
chr1	77322205	77322513	1:77322205-77322513	-
chr1	77347723	77347933	1:77347723-77347933	ENSG00000154027,ENSG00000233099
chr1	77370995	77371217	1:77370995-77371217	ENSG00000154027,ENSG00000233099
chr1	77378865	77379661	1:77378865-77379661	ENSG00000228187,ENSG00000287870,ENSG00000154027,ENSG00000233099
chr1	77412482	77412755	1:77412482-77412755	ENSG00000154027,ENSG00000251767
chr1	77413468	77414165	1:77413468-77414165	ENSG00000154027,ENSG00000251767
chr1	77415646	77415948	1:77415646-77415948	ENSG00000154027,ENSG00000251767
chr1	77418980	77419195	1:77418980-77419195	ENSG00000154027,ENSG00000251767
chr1	77431168	77431785	1:77431168-77431785	ENSG00000251767,ENSG00000287647
chr1	77434891	77435493	1:77434891-77435493	ENSG00000251767,ENSG00000287647
chr1	77504841	77505470	1:77504841-77505470	ENSG00000228187
chr1	77515018	77515930	1:77515018-77515930	-
chr1	77533466	77534070	1:77533466-77534070	ENSG00000228187,ENSG00000154027
chr1	77539581	77540339	1:77539581-77540339	ENSG00000154027
chr1	77545904	77546255	1:77545904-77546255	ENSG00000154027
chr1	77555944	77556384	1:77555944-77556384	ENSG00000154027,ENSG00000243437
chr1	77605183	77606007	1:77605183-77606007	ENSG00000036549,ENSG00000251785,ENSG00000243437
chr1	77631916	77632609	1:77631916-77632609	ENSG00000036549,ENSG00000243437
chr1	77672521	77672732	1:77672521-77672732	ENSG00000036549,ENSG00000243437
chr1	77682251	77684006	1:77682251-77684006	ENSG00000036549,ENSG00000243437
chr1	77704698	77705058	1:77704698-77705058	ENSG00000077254
chr1	77759030	77760163	1:77759030-77760163	ENSG00000077254,ENSG00000232672,ENSG00000180488,ENSG00000222849,ENSG00000219201
chr1	77779331	77780245	1:77779331-77780245	ENSG00000077254,ENSG00000232672,ENSG00000180488,ENSG00000222849,ENSG00000219201
chr1	77825032	77825554	1:77825032-77825554	ENSG00000219201,ENSG00000235613,ENSG00000232015,ENSG00000162614
chr1	77832637	77833334	1:77832637-77833334	ENSG00000219201,ENSG00000235613,ENSG00000232015,ENSG00000235927,ENSG00000162614
chr1	77882508	77882771	1:77882508-77882771	ENSG00000235613,ENSG00000232015,ENSG00000235927,ENSG00000162614
chr1	77888144	77889502	1:77888144-77889502	ENSG00000219201,ENSG00000235613,ENSG00000232015,ENSG00000235927,ENSG00000162614
chr1	77900611	77901100	1:77900611-77901100	ENSG00000219201,ENSG00000235613,ENSG00000232015,ENSG00000235927,ENSG00000162614
chr1	77941300	77941664	1:77941300-77941664	ENSG00000162614,ENSG00000162613
chr1	77950754	77951305	1:77950754-77951305	ENSG00000162613
chr1	77978251	77979927	1:77978251-77979927	ENSG00000162613,ENSG00000162616,ENSG00000137960,ENSG00000273338,ENSG00000285928,ENSG00000251958,ENSG00000213560,ENSG00000202263
chr1	78004096	78005161	1:78004096-78005161	ENSG00000162613,ENSG00000162616,ENSG00000137960,ENSG00000273338,ENSG00000285928,ENSG00000251958,ENSG00000213560,ENSG00000202263
chr1	78040553	78040885	1:78040553-78040885	ENSG00000137960,ENSG00000285928,ENSG00000213561,ENSG00000251958,ENSG00000213560,ENSG00000202263
chr1	78045213	78046662	1:78045213-78046662	ENSG00000137960,ENSG00000285928,ENSG00000213561,ENSG00000251958,ENSG00000213560,ENSG00000202263
chr1	78052514	78053219	1:78052514-78053219	ENSG00000137960,ENSG00000285928,ENSG00000213561,ENSG00000251958,ENSG00000213560,ENSG00000202263
chr1	78061067	78061409	1:78061067-78061409	ENSG00000285928,ENSG00000251958,ENSG00000213560,ENSG00000202263
chr1	78114158	78114825	1:78114158-78114825	ENSG00000219201,ENSG00000235613,ENSG00000162613,ENSG00000162616,ENSG00000285928,ENSG00000251958,ENSG00000213560,ENSG00000202263
chr1	78125467	78125729	1:78125467-78125729	ENSG00000285928,ENSG00000251958,ENSG00000213560,ENSG00000202263,ENSG00000233333
chr1	78130833	78131181	1:78130833-78131181	ENSG00000233333
chr1	78136588	78137103	1:78136588-78137103	ENSG00000285928,ENSG00000251958,ENSG00000213560,ENSG00000202263,ENSG00000233333,ENSG00000237413,ENSG00000235400
chr1	78143057	78143633	1:78143057-78143633	ENSG00000251958,ENSG00000213560,ENSG00000202263,ENSG00000233333,ENSG00000237413
chr1	78145084	78145505	1:78145084-78145505	ENSG00000233333,ENSG00000237413
chr1	78319322	78319605	1:78319322-78319605	ENSG00000237413,ENSG00000227556
chr1	78333502	78334017	1:78333502-78334017	ENSG00000233333,ENSG00000237413,ENSG00000235400,ENSG00000227556
chr1	78370477	78371343	1:78370477-78371343	ENSG00000233333,ENSG00000237413,ENSG00000235400,ENSG00000212308
chr1	78427444	78427946	1:78427444-78427946	ENSG00000233333,ENSG00000237413,ENSG00000235400
chr1	78490767	78491909	1:78490767-78491909	ENSG00000237413,ENSG00000235400,ENSG00000122420
chr1	78601951	78602355	1:78601951-78602355	-
chr1	78607286	78607518	1:78607286-78607518	ENSG00000137959
chr1	78608228	78608449	1:78608228-78608449	-
chr1	78617451	78617987	1:78617451-78617987	ENSG00000137959
chr1	78619630	78620492	1:78619630-78620492	ENSG00000137959
chr1	78645816	78646177	1:78645816-78646177	ENSG00000137965,ENSG00000137959
chr1	78649528	78650332	1:78649528-78650332	ENSG00000137965,ENSG00000137959
chr1	78651244	78651688	1:78651244-78651688	ENSG00000137965
chr1	78668460	78668798	1:78668460-78668798	ENSG00000235400,ENSG00000238015,ENSG00000137965,ENSG00000137959
chr1	78676307	78676834	1:78676307-78676834	ENSG00000235400,ENSG00000238015,ENSG00000137959
chr1	78833419	78833781	1:78833419-78833781	ENSG00000235400
chr1	78839657	78839932	1:78839657-78839932	ENSG00000235400
chr1	78840705	78841230	1:78840705-78841230	ENSG00000235400
chr1	78855312	78855598	1:78855312-78855598	ENSG00000235400
chr1	79040413	79041009	1:79040413-79041009	ENSG00000162618
chr1	79042193	79042552	1:79042193-79042552	ENSG00000230787,ENSG00000162618
chr1	79052784	79053276	1:79052784-79053276	ENSG00000232676,ENSG00000230787,ENSG00000162618,ENSG00000235400
chr1	79079856	79080188	1:79079856-79080188	-
chr1	79193155	79193877	1:79193155-79193877	ENSG00000162618
chr1	79269977	79270328	1:79269977-79270328	ENSG00000232676,ENSG00000285462,ENSG00000235011,ENSG00000282898,ENSG00000162618
chr1	79312470	79312748	1:79312470-79312748	ENSG00000232676,ENSG00000285462,ENSG00000235011,ENSG00000282898
chr1	79353209	79353477	1:79353209-79353477	ENSG00000232676,ENSG00000285462,ENSG00000235011,ENSG00000282898,ENSG00000235400
chr1	79497302	79497570	1:79497302-79497570	ENSG00000277670,ENSG00000235756,ENSG00000232676
chr1	79982202	79982670	1:79982202-79982670	ENSG00000224326,ENSG00000234108,ENSG00000227062,ENSG00000213559,ENSG00000225598,ENSG00000236407,ENSG00000277670,ENSG00000260322,ENSG00000235756,ENSG00000285409,ENSG00000232676,ENSG00000235400
chr1	80211957	80212364	1:80211957-80212364	ENSG00000227937,ENSG00000224326,ENSG00000234108,ENSG00000227062,ENSG00000213559,ENSG00000225598,ENSG00000236407,ENSG00000277670,ENSG00000260322,ENSG00000235756,ENSG00000285409,ENSG00000232676
chr1	80218100	80218354	1:80218100-80218354	ENSG00000224326,ENSG00000234108,ENSG00000227062,ENSG00000213559,ENSG00000225598,ENSG00000236407,ENSG00000277670,ENSG00000260322,ENSG00000235756,ENSG00000285409
chr1	80531264	80531531	1:80531264-80531531	ENSG00000234184,ENSG00000224326,ENSG00000234108,ENSG00000227062,ENSG00000213559,ENSG00000225598,ENSG00000236407
chr1	80685267	80685601	1:80685267-80685601	ENSG00000227937,ENSG00000224326,ENSG00000234108,ENSG00000227062,ENSG00000213559,ENSG00000225598,ENSG00000236407,ENSG00000277670,ENSG00000260322,ENSG00000235756,ENSG00000285409
chr1	80868440	80868985	1:80868440-80868985	ENSG00000229752,ENSG00000227937,ENSG00000224326,ENSG00000234108,ENSG00000227062,ENSG00000213559,ENSG00000225598,ENSG00000236407,ENSG00000277670,ENSG00000260322,ENSG00000235756
chr1	80892376	80893387	1:80892376-80893387	ENSG00000229752,ENSG00000227937,ENSG00000224326,ENSG00000234108,ENSG00000227062,ENSG00000213559,ENSG00000225598,ENSG00000236407,ENSG00000235756,ENSG00000285409
chr1	80915637	80916525	1:80915637-80916525	ENSG00000229752,ENSG00000227937,ENSG00000224326,ENSG00000234108,ENSG00000227062,ENSG00000213559,ENSG00000225598,ENSG00000236407,ENSG00000260322,ENSG00000235756
chr1	80949518	80949737	1:80949518-80949737	ENSG00000227937,ENSG00000227062
chr1	81113795	81114050	1:81113795-81114050	ENSG00000223026,ENSG00000229752,ENSG00000227937,ENSG00000213559,ENSG00000225598,ENSG00000236407
chr1	81208374	81208677	1:81208374-81208677	ENSG00000223026,ENSG00000285179,ENSG00000235089,ENSG00000227937
chr1	81231525	81231839	1:81231525-81231839	ENSG00000223026,ENSG00000227937
chr1	81232273	81232754	1:81232273-81232754	ENSG00000223026,ENSG00000285179,ENSG00000235089,ENSG00000227937,ENSG00000234108,ENSG00000227062
chr1	81305846	81306556	1:81305846-81306556	ENSG00000117114
chr1	81314413	81314970	1:81314413-81314970	ENSG00000117114
chr1	81340150	81340976	1:81340150-81340976	ENSG00000223026,ENSG00000236407
chr1	81414335	81414915	1:81414335-81414915	ENSG00000224494,ENSG00000227288,ENSG00000227960,ENSG00000234953,ENSG00000242598,ENSG00000117114
chr1	81431019	81431787	1:81431019-81431787	ENSG00000224494,ENSG00000227288
chr1	81463191	81463460	1:81463191-81463460	ENSG00000227288
chr1	81463911	81464264	1:81463911-81464264	ENSG00000227288,ENSG00000227960
chr1	81470198	81470768	1:81470198-81470768	ENSG00000227288,ENSG00000227960,ENSG00000234953,ENSG00000242598,ENSG00000236676,ENSG00000215875,ENSG00000213559
chr1	81477575	81478442	1:81477575-81478442	ENSG00000227288,ENSG00000227960,ENSG00000234953,ENSG00000242598,ENSG00000236676,ENSG00000215875
chr1	81517519	81518451	1:81517519-81518451	ENSG00000227288,ENSG00000227960,ENSG00000234953,ENSG00000242598
chr1	81549545	81549989	1:81549545-81549989	ENSG00000227288,ENSG00000227960,ENSG00000234953,ENSG00000242598,ENSG00000236676
chr1	81592135	81592653	1:81592135-81592653	ENSG00000234953,ENSG00000242598,ENSG00000236676,ENSG00000234683
chr1	81647698	81647920	1:81647698-81647920	ENSG00000236676,ENSG00000215875
chr1	81660364	81660752	1:81660364-81660752	ENSG00000236676,ENSG00000215875
chr1	81670246	81670840	1:81670246-81670840	ENSG00000234953,ENSG00000242598,ENSG00000236676,ENSG00000215875
chr1	81757340	81757870	1:81757340-81757870	ENSG00000234953,ENSG00000242598,ENSG00000236676,ENSG00000215875
chr1	81800352	81803317	1:81800352-81803317	ENSG00000117114
chr1	81808977	81809282	1:81808977-81809282	ENSG00000117114
chr1	81811957	81812178	1:81811957-81812178	ENSG00000117114
chr1	81834795	81835516	1:81834795-81835516	-
chr1	82161073	82162265	1:82161073-82162265	-
chr1	82225361	82226280	1:82225361-82226280	-
chr1	82243319	82244020	1:82243319-82244020	-
chr1	82377608	82377898	1:82377608-82377898	-
chr1	82395356	82395894	1:82395356-82395894	-
chr1	82455430	82455662	1:82455430-82455662	-
chr1	82464070	82464890	1:82464070-82464890	-
chr1	82466981	82467283	1:82466981-82467283	-
chr1	82555595	82555971	1:82555595-82555971	ENSG00000233290
chr1	82598564	82599372	1:82598564-82599372	ENSG00000285782
chr1	82604435	82605070	1:82604435-82605070	-
chr1	82646438	82647148	1:82646438-82647148	-
chr1	82657930	82658208	1:82657930-82658208	-
chr1	82671813	82672129	1:82671813-82672129	-
chr1	82704316	82705171	1:82704316-82705171	ENSG00000230817,ENSG00000285782
chr1	82710040	82710601	1:82710040-82710601	ENSG00000285782
chr1	82819158	82819602	1:82819158-82819602	ENSG00000233290
chr1	82879673	82880445	1:82879673-82880445	ENSG00000230817,ENSG00000285782
chr1	82931104	82931365	1:82931104-82931365	ENSG00000230817
chr1	82979572	82980395	1:82979572-82980395	ENSG00000236268
chr1	82994639	82995019	1:82994639-82995019	ENSG00000236268
chr1	83145782	83146170	1:83145782-83146170	ENSG00000230817,ENSG00000285782
chr1	83151200	83151506	1:83151200-83151506	-
chr1	83158633	83158876	1:83158633-83158876	-
chr1	83455755	83456158	1:83455755-83456158	ENSG00000285782,ENSG00000231364
chr1	83508423	83508732	1:83508423-83508732	ENSG00000285782,ENSG00000231364
chr1	83559239	83559714	1:83559239-83559714	ENSG00000285782
chr1	83619405	83619686	1:83619405-83619686	ENSG00000285782
chr1	83692465	83694498	1:83692465-83694498	-
chr1	83760971	83761447	1:83760971-83761447	ENSG00000285782,ENSG00000233008
chr1	83769013	83769415	1:83769013-83769415	ENSG00000285782,ENSG00000237076
chr1	83799663	83800002	1:83799663-83800002	ENSG00000285782,ENSG00000237076
chr1	83818740	83819359	1:83818740-83819359	ENSG00000285782,ENSG00000237076
chr1	83860343	83861269	1:83860343-83861269	ENSG00000233008
chr1	83931593	83932293	1:83931593-83932293	ENSG00000137941,ENSG00000285201,ENSG00000233061
chr1	83960097	83960457	1:83960097-83960457	ENSG00000137941,ENSG00000285201,ENSG00000233061
chr1	83998486	83999679	1:83998486-83999679	ENSG00000137941,ENSG00000285201,ENSG00000229486,ENSG00000233061
chr1	84009032	84009384	1:84009032-84009384	ENSG00000137941,ENSG00000285201,ENSG00000229486,ENSG00000233061
chr1	84015368	84015608	1:84015368-84015608	ENSG00000285201,ENSG00000229486,ENSG00000233061
chr1	84077415	84078686	1:84077415-84078686	ENSG00000213540,ENSG00000142875,ENSG00000271576,ENSG00000285201,ENSG00000233061
chr1	84089998	84091255	1:84089998-84091255	ENSG00000213540,ENSG00000271576,ENSG00000285201,ENSG00000233061
chr1	84103290	84103912	1:84103290-84103912	ENSG00000213540,ENSG00000271576,ENSG00000285201,ENSG00000233061
chr1	84122952	84123268	1:84122952-84123268	ENSG00000285201,ENSG00000233061
chr1	84143973	84144538	1:84143973-84144538	ENSG00000142875,ENSG00000285374
chr1	84145205	84145435	1:84145205-84145435	ENSG00000142875
chr1	84152643	84152902	1:84152643-84152902	ENSG00000142875
chr1	84156249	84156723	1:84156249-84156723	ENSG00000142875
chr1	84164673	84164949	1:84164673-84164949	ENSG00000142875
chr1	84185985	84186271	1:84185985-84186271	ENSG00000142875
chr1	84202047	84202668	1:84202047-84202668	ENSG00000249237
chr1	84225510	84226022	1:84225510-84226022	ENSG00000249237,ENSG00000226970
chr1	84245468	84246576	1:84245468-84246576	ENSG00000249237,ENSG00000226970
chr1	84271311	84271982	1:84271311-84271982	ENSG00000249237,ENSG00000199959
chr1	84298204	84299301	1:84298204-84299301	ENSG00000249237,ENSG00000203943
chr1	84301392	84301914	1:84301392-84301914	ENSG00000203943
chr1	84302881	84303602	1:84302881-84303602	ENSG00000203943
chr1	84362965	84363318	1:84362965-84363318	ENSG00000240520,ENSG00000249237
chr1	84365721	84366192	1:84365721-84366192	ENSG00000240520,ENSG00000249237
chr1	84379225	84379798	1:84379225-84379798	ENSG00000137976,ENSG00000240520,ENSG00000249237
chr1	84387185	84387409	1:84387185-84387409	ENSG00000137976,ENSG00000240520,ENSG00000249237
chr1	84390424	84390774	1:84390424-84390774	ENSG00000137976,ENSG00000240520,ENSG00000249237
chr1	84427461	84427692	1:84427461-84427692	-
chr1	84433309	84434204	1:84433309-84434204	ENSG00000249237
chr1	84435102	84435340	1:84435102-84435340	-
chr1	84437037	84437702	1:84437037-84437702	ENSG00000285374
chr1	84442318	84442815	1:84442318-84442815	ENSG00000285374,ENSG00000122432,ENSG00000285851
chr1	84479039	84480099	1:84479039-84480099	ENSG00000285361,ENSG00000285374,ENSG00000122432,ENSG00000285851,ENSG00000174021,ENSG00000117133
chr1	84497905	84498150	1:84497905-84498150	ENSG00000122432,ENSG00000285851,ENSG00000174021
chr1	84505682	84507118	1:84505682-84507118	ENSG00000285374,ENSG00000284882,ENSG00000117151,ENSG00000122432,ENSG00000285851,ENSG00000174021
chr1	84573906	84574819	1:84573906-84574819	ENSG00000285374,ENSG00000284882,ENSG00000117151,ENSG00000122432,ENSG00000285851,ENSG00000174021
chr1	84620570	84621278	1:84620570-84621278	ENSG00000232622,ENSG00000180869,ENSG00000285374,ENSG00000284882,ENSG00000117151,ENSG00000122432,ENSG00000285851,ENSG00000174021
chr1	84632995	84633340	1:84632995-84633340	ENSG00000232622,ENSG00000180869,ENSG00000285374
chr1	84689871	84690912	1:84689871-84690912	ENSG00000117155
chr1	84693034	84693306	1:84693034-84693306	ENSG00000117155
chr1	84698277	84698594	1:84698277-84698594	ENSG00000117155
chr1	84704898	84705280	1:84704898-84705280	ENSG00000117155
chr1	84724489	84724757	1:84724489-84724757	-
chr1	84753334	84753991	1:84753334-84753991	ENSG00000285374,ENSG00000285851
chr1	84759015	84759635	1:84759015-84759635	ENSG00000285374
chr1	84772109	84772835	1:84772109-84772835	ENSG00000285374
chr1	84779804	84780473	1:84779804-84780473	ENSG00000285325
chr1	84796093	84796345	1:84796093-84796345	ENSG00000285325
chr1	84847155	84848264	1:84847155-84848264	ENSG00000171517
chr1	84854148	84854849	1:84854148-84854849	ENSG00000171517
chr1	84892479	84893617	1:84892479-84893617	ENSG00000171517
chr1	84936162	84936668	1:84936162-84936668	-
chr1	84944793	84945506	1:84944793-84945506	ENSG00000223254,ENSG00000162642,ENSG00000266110,ENSG00000153898
chr1	84972543	84972815	1:84972543-84972815	-
chr1	84988676	84988957	1:84988676-84988957	ENSG00000153898
chr1	84991302	84991890	1:84991302-84991890	ENSG00000162643,ENSG00000153898
chr1	84996687	84998598	1:84996687-84998598	ENSG00000162643,ENSG00000153898
chr1	84999008	84999281	1:84999008-84999281	ENSG00000162643,ENSG00000153898
chr1	85027442	85027990	1:85027442-85027990	ENSG00000055732
chr1	85047636	85048942	1:85047636-85048942	ENSG00000055732
chr1	85061812	85062594	1:85061812-85062594	ENSG00000280099,ENSG00000266110,ENSG00000055732,ENSG00000162643
chr1	85079078	85079375	1:85079078-85079375	-
chr1	85091470	85092296	1:85091470-85092296	ENSG00000280099,ENSG00000266110
chr1	85109332	85109837	1:85109332-85109837	ENSG00000223254,ENSG00000162642,ENSG00000280099,ENSG00000266110
chr1	85179457	85179892	1:85179457-85179892	ENSG00000097096,ENSG00000280099,ENSG00000266110
chr1	85200393	85202090	1:85200393-85202090	ENSG00000162642,ENSG00000097096,ENSG00000280099,ENSG00000266110
chr1	85224833	85225332	1:85224833-85225332	ENSG00000097096,ENSG00000280099,ENSG00000266110
chr1	85230406	85230908	1:85230406-85230908	ENSG00000280099,ENSG00000266110
chr1	85259152	85260003	1:85259152-85260003	ENSG00000223653,ENSG00000142867,ENSG00000223254,ENSG00000162642,ENSG00000097096,ENSG00000280099,ENSG00000266110
chr1	85276114	85277065	1:85276114-85277065	ENSG00000223653,ENSG00000142867,ENSG00000223254,ENSG00000162642
chr1	85289984	85290240	1:85289984-85290240	-
chr1	85308047	85308758	1:85308047-85308758	ENSG00000230285,ENSG00000199934,ENSG00000142871,ENSG00000272691,ENSG00000282057,ENSG00000199459,ENSG00000153904
chr1	85321692	85321971	1:85321692-85321971	ENSG00000230285,ENSG00000199459
chr1	85335038	85335267	1:85335038-85335267	ENSG00000199459
chr1	85464407	85465584	1:85464407-85465584	ENSG00000230285,ENSG00000199934,ENSG00000273264,ENSG00000199459,ENSG00000153904
chr1	85490608	85490925	1:85490608-85490925	ENSG00000230285,ENSG00000199934,ENSG00000282057,ENSG00000273264,ENSG00000199459,ENSG00000153904
chr1	85572096	85572337	1:85572096-85572337	ENSG00000199934,ENSG00000272691,ENSG00000282057,ENSG00000153904
chr1	85576480	85578108	1:85576480-85578108	ENSG00000230285,ENSG00000199934,ENSG00000142871,ENSG00000272691,ENSG00000282057,ENSG00000153904
chr1	85580751	85581673	1:85580751-85581673	ENSG00000230285,ENSG00000199934,ENSG00000142871,ENSG00000272691,ENSG00000282057,ENSG00000153904
chr1	85629099	85629432	1:85629099-85629432	ENSG00000230285,ENSG00000199934
chr1	85707954	85708862	1:85707954-85708862	ENSG00000117174,ENSG00000230285,ENSG00000199934
chr1	85850343	85850648	1:85850343-85850648	-
chr1	85864715	85865003	1:85864715-85865003	ENSG00000201620,ENSG00000230285
chr1	85884617	85885102	1:85884617-85885102	ENSG00000201620
chr1	85894600	85895104	1:85894600-85895104	ENSG00000201620
chr1	85941680	85942027	1:85941680-85942027	-
chr1	85971614	85971890	1:85971614-85971890	ENSG00000229505
chr1	85976686	85976962	1:85976686-85976962	-
chr1	85984453	85985060	1:85984453-85985060	ENSG00000229505,ENSG00000230285
chr1	85991018	85991668	1:85991018-85991668	ENSG00000229505
chr1	85992785	85993222	1:85992785-85993222	ENSG00000229505
chr1	85997917	85998383	1:85997917-85998383	ENSG00000229505
chr1	86018270	86018555	1:86018270-86018555	ENSG00000229505
chr1	86061531	86062211	1:86061531-86062211	ENSG00000278281,ENSG00000229505
chr1	86085750	86086448	1:86085750-86086448	ENSG00000229505
chr1	86137383	86137912	1:86137383-86137912	ENSG00000171502
chr1	86155245	86157175	1:86155245-86157175	ENSG00000171502
chr1	86175699	86176613	1:86175699-86176613	ENSG00000171502
chr1	86183629	86184024	1:86183629-86184024	-
chr1	86218658	86219511	1:86218658-86219511	ENSG00000278281
chr1	86224544	86225107	1:86224544-86225107	ENSG00000278281
chr1	86233378	86233879	1:86233378-86233879	ENSG00000278281
chr1	86239686	86240187	1:86239686-86240187	ENSG00000278281
chr1	86259389	86259788	1:86259389-86259788	ENSG00000278281
chr1	86296105	86296957	1:86296105-86296957	ENSG00000278281,ENSG00000285210
chr1	86339201	86339910	1:86339201-86339910	ENSG00000278281,ENSG00000122417,ENSG00000285210
chr1	86380235	86380723	1:86380235-86380723	ENSG00000278281,ENSG00000122417
chr1	86395610	86396815	1:86395610-86396815	ENSG00000016490,ENSG00000231349,ENSG00000278281,ENSG00000122417
chr1	86419400	86419888	1:86419400-86419888	ENSG00000016602,ENSG00000016490,ENSG00000137975,ENSG00000231349,ENSG00000278281,ENSG00000122417
chr1	86429573	86430515	1:86429573-86430515	ENSG00000224466,ENSG00000016602,ENSG00000016490,ENSG00000137975,ENSG00000231349,ENSG00000278281,ENSG00000122417
chr1	86441443	86441942	1:86441443-86441942	ENSG00000016490,ENSG00000137975
chr1	86446111	86446398	1:86446111-86446398	ENSG00000016490,ENSG00000137975
chr1	86502076	86502855	1:86502076-86502855	ENSG00000224466,ENSG00000016602,ENSG00000016490,ENSG00000122417
chr1	86503494	86504442	1:86503494-86504442	ENSG00000016490
chr1	86507980	86508267	1:86507980-86508267	ENSG00000224466,ENSG00000016602,ENSG00000016490
chr1	86515594	86515841	1:86515594-86515841	ENSG00000224466,ENSG00000016602,ENSG00000016490
chr1	86616912	86617456	1:86616912-86617456	ENSG00000225568,ENSG00000235251,ENSG00000267561,ENSG00000153923,ENSG00000224466,ENSG00000016602,ENSG00000016490
chr1	86703996	86705385	1:86703996-86705385	ENSG00000267734,ENSG00000097033,ENSG00000261737,ENSG00000236915
chr1	86739863	86740577	1:86739863-86740577	ENSG00000267561,ENSG00000267734,ENSG00000097033,ENSG00000261737,ENSG00000236915,ENSG00000224466,ENSG00000016602,ENSG00000016490
chr1	86755877	86756400	1:86755877-86756400	-
chr1	86774234	86775138	1:86774234-86775138	ENSG00000225568,ENSG00000235251,ENSG00000267561,ENSG00000267734,ENSG00000230721
chr1	86788247	86788969	1:86788247-86788969	ENSG00000225568,ENSG00000235251,ENSG00000267561,ENSG00000267734,ENSG00000230721
chr1	86798388	86799158	1:86798388-86799158	-
chr1	86833521	86833996	1:86833521-86833996	ENSG00000225568,ENSG00000235251,ENSG00000267561,ENSG00000267734,ENSG00000153936,ENSG00000183291,ENSG00000284846
chr1	86914083	86915757	1:86914083-86915757	ENSG00000225568,ENSG00000235251,ENSG00000267561,ENSG00000267734,ENSG00000153936,ENSG00000183291
chr1	86965229	86965469	1:86965229-86965469	ENSG00000225568,ENSG00000235251,ENSG00000267561,ENSG00000267734,ENSG00000153936,ENSG00000284846
chr1	87025157	87025474	1:87025157-87025474	ENSG00000225568,ENSG00000235251,ENSG00000267561,ENSG00000267734
chr1	87084384	87084663	1:87084384-87084663	ENSG00000225568,ENSG00000235251,ENSG00000267561,ENSG00000267734,ENSG00000284846
chr1	87091441	87091754	1:87091441-87091754	ENSG00000225568,ENSG00000235251,ENSG00000267561,ENSG00000267734
chr1	87131820	87132584	1:87131820-87132584	ENSG00000267272
chr1	87151290	87152449	1:87151290-87152449	ENSG00000267272
chr1	87179499	87180671	1:87179499-87180671	ENSG00000284240
chr1	87204449	87205460	1:87204449-87205460	ENSG00000284240
chr1	87226032	87226685	1:87226032-87226685	ENSG00000284240
chr1	87231771	87232420	1:87231771-87232420	ENSG00000284240
chr1	87286942	87287243	1:87286942-87287243	-
chr1	87292854	87293206	1:87292854-87293206	ENSG00000227290
chr1	87328098	87329430	1:87328098-87329430	ENSG00000143013,ENSG00000227290,ENSG00000199318
chr1	87331670	87332094	1:87331670-87332094	ENSG00000143013
chr1	87335130	87335738	1:87335130-87335738	ENSG00000143013,ENSG00000227290,ENSG00000199318
chr1	87402290	87402584	1:87402290-87402584	ENSG00000227290,ENSG00000199318
chr1	87435433	87435902	1:87435433-87435902	ENSG00000227290,ENSG00000199318
chr1	87638677	87639140	1:87638677-87639140	ENSG00000227290
chr1	87642645	87643125	1:87642645-87643125	ENSG00000227290,ENSG00000199318
chr1	87678697	87679172	1:87678697-87679172	-
chr1	87683295	87683681	1:87683295-87683681	-
chr1	87719669	87720282	1:87719669-87720282	ENSG00000227290
chr1	87820938	87821435	1:87820938-87821435	ENSG00000279778
chr1	87826634	87827105	1:87826634-87827105	ENSG00000227290,ENSG00000279778
chr1	87840792	87841258	1:87840792-87841258	ENSG00000227290,ENSG00000279778
chr1	87869560	87870100	1:87869560-87870100	ENSG00000279778
chr1	87894113	87894736	1:87894113-87894736	-
chr1	87902686	87903399	1:87902686-87903399	ENSG00000227290,ENSG00000237505,ENSG00000279778
chr1	87951802	87952380	1:87951802-87952380	ENSG00000143013,ENSG00000227290,ENSG00000279778
chr1	87953695	87954014	1:87953695-87954014	-
chr1	88022578	88022953	1:88022578-88022953	ENSG00000274321
chr1	88058134	88058622	1:88058134-88058622	ENSG00000227290
chr1	88061619	88061917	1:88061619-88061917	-
chr1	88141525	88141925	1:88141525-88141925	-
chr1	88180419	88180958	1:88180419-88180958	ENSG00000270507,ENSG00000239504,ENSG00000230053,ENSG00000274321,ENSG00000237959
chr1	88276224	88276471	1:88276224-88276471	ENSG00000237505,ENSG00000270507,ENSG00000230053,ENSG00000274321
chr1	88303050	88303594	1:88303050-88303594	ENSG00000270507,ENSG00000230053,ENSG00000274321,ENSG00000237959
chr1	88332161	88332403	1:88332161-88332403	ENSG00000237505,ENSG00000270507,ENSG00000274321
chr1	88455761	88456094	1:88455761-88456094	ENSG00000286758,ENSG00000239504,ENSG00000230053,ENSG00000274321,ENSG00000237959
chr1	88462493	88463219	1:88462493-88463219	ENSG00000286758,ENSG00000239504,ENSG00000230053,ENSG00000274321,ENSG00000237959
chr1	88608238	88608715	1:88608238-88608715	ENSG00000230053,ENSG00000274321,ENSG00000237959,ENSG00000241975
chr1	88661307	88661726	1:88661307-88661726	-
chr1	88683663	88685138	1:88683663-88685138	ENSG00000237505,ENSG00000065243,ENSG00000241975,ENSG00000207234
chr1	88701161	88701648	1:88701161-88701648	ENSG00000237505,ENSG00000274321,ENSG00000237959,ENSG00000065243,ENSG00000235308,ENSG00000241975,ENSG00000207234
chr1	88730259	88730719	1:88730259-88730719	ENSG00000235308,ENSG00000241975,ENSG00000207234
chr1	88731497	88732025	1:88731497-88732025	ENSG00000065243,ENSG00000235308,ENSG00000241975,ENSG00000207234
chr1	88751770	88751989	1:88751770-88751989	ENSG00000241975,ENSG00000207234
chr1	88851440	88852296	1:88851440-88852296	ENSG00000235308,ENSG00000241975,ENSG00000207234
chr1	88873894	88874468	1:88873894-88874468	ENSG00000235308,ENSG00000137947,ENSG00000241975,ENSG00000207234
chr1	88891148	88891938	1:88891148-88891938	ENSG00000235308,ENSG00000137947,ENSG00000241975,ENSG00000207234
chr1	88973725	88973965	1:88973725-88973965	ENSG00000235308
chr1	88974843	88975446	1:88974843-88975446	ENSG00000213516,ENSG00000137944,ENSG00000235308
chr1	88980809	88981209	1:88980809-88981209	ENSG00000213516,ENSG00000137944,ENSG00000235308
chr1	88983970	88984180	1:88983970-88984180	ENSG00000213516,ENSG00000137944
chr1	88992358	88993318	1:88992358-88993318	ENSG00000202385,ENSG00000117226,ENSG00000213516,ENSG00000137944
chr1	89022227	89023190	1:89022227-89023190	ENSG00000234518,ENSG00000202385,ENSG00000117226
chr1	89049912	89050127	1:89049912-89050127	ENSG00000117228
chr1	89063859	89064083	1:89063859-89064083	ENSG00000234518,ENSG00000117228
chr1	89064413	89065611	1:89064413-89065611	ENSG00000234518,ENSG00000117228
chr1	89070043	89070707	1:89070043-89070707	ENSG00000234518,ENSG00000117228
chr1	89125711	89126385	1:89125711-89126385	ENSG00000213512,ENSG00000286802,ENSG00000162645,ENSG00000234518
chr1	89127074	89127566	1:89127074-89127566	ENSG00000213512,ENSG00000286802,ENSG00000162645,ENSG00000234518
chr1	89198422	89198956	1:89198422-89198956	ENSG00000162654,ENSG00000284734,ENSG00000284637,ENSG00000213512
chr1	89200490	89201269	1:89200490-89201269	ENSG00000162654,ENSG00000284734,ENSG00000284637,ENSG00000233235,ENSG00000213512,ENSG00000234518
chr1	89219843	89220145	1:89219843-89220145	ENSG00000162654,ENSG00000284637,ENSG00000213512,ENSG00000234518
chr1	89259253	89260166	1:89259253-89260166	ENSG00000154451,ENSG00000237568,ENSG00000233235,ENSG00000213512
chr1	89262162	89262394	1:89262162-89262394	ENSG00000154451,ENSG00000237568
chr1	89272152	89273075	1:89272152-89273075	ENSG00000154451,ENSG00000237568,ENSG00000233235,ENSG00000213512,ENSG00000234518
chr1	89274534	89274769	1:89274534-89274769	ENSG00000154451
chr1	89279054	89279376	1:89279054-89279376	ENSG00000154451
chr1	89286714	89287538	1:89286714-89287538	ENSG00000154451,ENSG00000238081,ENSG00000233235,ENSG00000213512,ENSG00000234518
chr1	89295063	89295800	1:89295063-89295800	ENSG00000238081,ENSG00000233235,ENSG00000213512,ENSG00000234518
chr1	89310438	89310999	1:89310438-89310999	ENSG00000233235,ENSG00000213512
chr1	89358262	89358758	1:89358262-89358758	ENSG00000233235,ENSG00000183347,ENSG00000213512,ENSG00000234518
chr1	89363322	89363878	1:89363322-89363878	ENSG00000183347,ENSG00000213512,ENSG00000234518
chr1	89391750	89392031	1:89391750-89392031	ENSG00000215874
chr1	89407460	89408434	1:89407460-89408434	ENSG00000215874,ENSG00000225492
chr1	89451089	89451315	1:89451089-89451315	-
chr1	89455009	89455424	1:89455009-89455424	ENSG00000235308
chr1	89460230	89460757	1:89460230-89460757	ENSG00000235308
chr1	89464074	89464441	1:89464074-89464441	-
chr1	89465305	89465650	1:89465305-89465650	-
chr1	89466268	89466515	1:89466268-89466515	-
chr1	89483182	89483675	1:89483182-89483675	ENSG00000197147,ENSG00000288629,ENSG00000171488
chr1	89489025	89489665	1:89489025-89489665	ENSG00000197147,ENSG00000288629
chr1	89524048	89525567	1:89524048-89525567	ENSG00000286548,ENSG00000197147,ENSG00000288629
chr1	89538063	89538782	1:89538063-89538782	ENSG00000286548,ENSG00000197147,ENSG00000288629
chr1	89545630	89545930	1:89545630-89545930	ENSG00000286548,ENSG00000197147,ENSG00000288629
chr1	89552481	89553459	1:89552481-89553459	ENSG00000286548,ENSG00000197147,ENSG00000288629
chr1	89564179	89564476	1:89564179-89564476	ENSG00000288629
chr1	89566784	89567341	1:89566784-89567341	ENSG00000286548,ENSG00000197147,ENSG00000288629
chr1	89598420	89599453	1:89598420-89599453	ENSG00000197147,ENSG00000288629
chr1	89632474	89633621	1:89632474-89633621	ENSG00000231999,ENSG00000230735,ENSG00000171488,ENSG00000271949
chr1	89657838	89658269	1:89657838-89658269	ENSG00000231999,ENSG00000271949,ENSG00000226394
chr1	89670186	89670423	1:89670186-89670423	ENSG00000231999,ENSG00000271949,ENSG00000226394
chr1	89692713	89693340	1:89692713-89693340	ENSG00000231999,ENSG00000171488,ENSG00000271949,ENSG00000226394
chr1	89719363	89720096	1:89719363-89720096	ENSG00000231999,ENSG00000171488,ENSG00000271949
chr1	89724717	89724946	1:89724717-89724946	-
chr1	89757472	89758038	1:89757472-89758038	ENSG00000231999,ENSG00000171488,ENSG00000271949
chr1	89762678	89763604	1:89762678-89763604	ENSG00000231999,ENSG00000230735,ENSG00000171488,ENSG00000271949
chr1	89780575	89781242	1:89780575-89781242	ENSG00000231613
chr1	89799107	89799924	1:89799107-89799924	ENSG00000231613,ENSG00000252797,ENSG00000228175,ENSG00000287015
chr1	89804593	89805124	1:89804593-89805124	ENSG00000231613,ENSG00000272931,ENSG00000171492,ENSG00000252797,ENSG00000228175,ENSG00000287015
chr1	89815688	89815911	1:89815688-89815911	ENSG00000272931,ENSG00000171492
chr1	89820503	89822051	1:89820503-89822051	ENSG00000272931,ENSG00000171492
chr1	89831508	89831917	1:89831508-89831917	ENSG00000272931,ENSG00000171492
chr1	89834046	89834302	1:89834046-89834302	ENSG00000272931,ENSG00000171492
chr1	89842944	89844131	1:89842944-89844131	ENSG00000272931,ENSG00000171492,ENSG00000252797
chr1	89855813	89856063	1:89855813-89856063	ENSG00000171492
chr1	89863388	89863645	1:89863388-89863645	-
chr1	89865835	89866074	1:89865835-89866074	-
chr1	89873839	89874190	1:89873839-89874190	ENSG00000287015
chr1	89877694	89878226	1:89877694-89878226	-
chr1	89888618	89889086	1:89888618-89889086	-
chr1	89890741	89891042	1:89890741-89891042	-
chr1	89896113	89896606	1:89896113-89896606	-
chr1	89904153	89904637	1:89904153-89904637	-
chr1	89906721	89907080	1:89906721-89907080	-
chr1	89908614	89909321	1:89908614-89909321	-
chr1	89940891	89941539	1:89940891-89941539	ENSG00000272672,ENSG00000287015
chr1	89952866	89953475	1:89952866-89953475	ENSG00000272672,ENSG00000287015
chr1	89962202	89962672	1:89962202-89962672	-
chr1	89966604	89967159	1:89966604-89967159	ENSG00000287015
chr1	89973327	89973845	1:89973327-89973845	ENSG00000252797,ENSG00000228175,ENSG00000287015
chr1	89987279	89987641	1:89987279-89987641	ENSG00000252797,ENSG00000228175
chr1	89994705	89995775	1:89994705-89995775	ENSG00000252797,ENSG00000228175,ENSG00000162664,ENSG00000287015
chr1	90001069	90001294	1:90001069-90001294	ENSG00000162664
chr1	90133086	90133540	1:90133086-90133540	ENSG00000287015,ENSG00000287406,ENSG00000212459,ENSG00000287372,ENSG00000229201,ENSG00000199666,ENSG00000232882,ENSG00000206817
chr1	90174030	90174496	1:90174030-90174496	ENSG00000287015,ENSG00000287406,ENSG00000212459,ENSG00000287372,ENSG00000229201
chr1	90325096	90325673	1:90325096-90325673	ENSG00000287015,ENSG00000287406,ENSG00000212459,ENSG00000287372,ENSG00000229201,ENSG00000199666,ENSG00000232882,ENSG00000215873
chr1	90339844	90341016	1:90339844-90341016	ENSG00000287015,ENSG00000287406,ENSG00000212459,ENSG00000287372,ENSG00000229201,ENSG00000199666
chr1	90357993	90358348	1:90357993-90358348	ENSG00000287406,ENSG00000212459,ENSG00000287372,ENSG00000229201,ENSG00000199666
chr1	90370959	90371589	1:90370959-90371589	ENSG00000287406,ENSG00000212459,ENSG00000287372,ENSG00000229201,ENSG00000199666
chr1	90706639	90707697	1:90706639-90707697	ENSG00000229201,ENSG00000199666,ENSG00000143032,ENSG00000287076,ENSG00000272094,ENSG00000232882
chr1	90713752	90714101	1:90713752-90714101	ENSG00000199666,ENSG00000143032,ENSG00000287076
chr1	90717834	90718989	1:90717834-90718989	ENSG00000199666,ENSG00000143032,ENSG00000287076
chr1	90721395	90721647	1:90721395-90721647	ENSG00000143032,ENSG00000287076
chr1	90723335	90723660	1:90723335-90723660	ENSG00000143032,ENSG00000287076
chr1	90725827	90726096	1:90725827-90726096	ENSG00000199666,ENSG00000143032,ENSG00000287076
chr1	90730766	90731051	1:90730766-90731051	ENSG00000199666
chr1	90777790	90778095	1:90777790-90778095	ENSG00000199666,ENSG00000272094,ENSG00000232882
chr1	90832001	90832253	1:90832001-90832253	ENSG00000233593,ENSG00000285532
chr1	90834759	90835162	1:90834759-90835162	ENSG00000233593,ENSG00000285532
chr1	90836149	90836613	1:90836149-90836613	ENSG00000233593,ENSG00000285532
chr1	90850728	90851890	1:90850728-90851890	ENSG00000233593,ENSG00000285532,ENSG00000225446,ENSG00000272094,ENSG00000232882
chr1	90964609	90964890	1:90964609-90964890	ENSG00000232882
chr1	90986857	90987201	1:90986857-90987201	ENSG00000232882,ENSG00000122482
chr1	91012262	91012540	1:91012262-91012540	ENSG00000122482,ENSG00000232393
chr1	91021302	91022437	1:91021302-91022437	ENSG00000232882,ENSG00000122482,ENSG00000232393
chr1	91054743	91055173	1:91054743-91055173	-
chr1	91099684	91100624	1:91099684-91100624	ENSG00000229201,ENSG00000199666,ENSG00000272094,ENSG00000232882,ENSG00000206817,ENSG00000215873
chr1	91114752	91115029	1:91114752-91115029	ENSG00000232882
chr1	91148507	91149099	1:91148507-91149099	ENSG00000229201,ENSG00000199666,ENSG00000272094,ENSG00000232882,ENSG00000206817,ENSG00000215873
chr1	91165076	91165674	1:91165076-91165674	ENSG00000287015,ENSG00000232882,ENSG00000206817,ENSG00000215873
chr1	91166221	91166537	1:91166221-91166537	ENSG00000287015,ENSG00000232882,ENSG00000206817,ENSG00000215873
chr1	91282813	91284004	1:91282813-91284004	ENSG00000162669,ENSG00000206817,ENSG00000215873
chr1	91387229	91387551	1:91387229-91387551	-
chr1	91404176	91404989	1:91404176-91404989	ENSG00000162669,ENSG00000206817,ENSG00000215873
chr1	91500408	91502147	1:91500408-91502147	ENSG00000097046,ENSG00000137948
chr1	91549101	91549412	1:91549101-91549412	ENSG00000241318,ENSG00000203914
chr1	91556000	91556452	1:91556000-91556452	ENSG00000241318,ENSG00000229067,ENSG00000203914,ENSG00000137948
chr1	91561680	91562038	1:91561680-91562038	ENSG00000241318,ENSG00000203914
chr1	91575944	91576543	1:91575944-91576543	ENSG00000241318,ENSG00000229067,ENSG00000203914
chr1	91591157	91591618	1:91591157-91591618	ENSG00000241318,ENSG00000229067,ENSG00000203914
chr1	91684588	91685367	1:91684588-91685367	ENSG00000241318,ENSG00000229067,ENSG00000203914,ENSG00000137948
chr1	91697534	91697932	1:91697534-91697932	ENSG00000203914,ENSG00000069702
chr1	91730096	91730308	1:91730096-91730308	ENSG00000069702
chr1	91731504	91732334	1:91731504-91732334	ENSG00000203914,ENSG00000069702
chr1	91791694	91792235	1:91791694-91792235	-
chr1	91830193	91831290	1:91830193-91831290	ENSG00000239794
chr1	91845785	91846415	1:91845785-91846415	ENSG00000203914,ENSG00000069702,ENSG00000239794
chr1	91885012	91887115	1:91885012-91887115	ENSG00000069702
chr1	91891928	91892359	1:91891928-91892359	ENSG00000069702
chr1	91927233	91927708	1:91927233-91927708	ENSG00000097046,ENSG00000241318,ENSG00000203914,ENSG00000137948
chr1	91997530	91997895	1:91997530-91997895	ENSG00000137948,ENSG00000273487,ENSG00000226773,ENSG00000203910
chr1	92016661	92017133	1:92016661-92017133	ENSG00000137948,ENSG00000172031,ENSG00000233228,ENSG00000233401,ENSG00000273487,ENSG00000226773,ENSG00000203910,ENSG00000233125
chr1	92029670	92031112	1:92029670-92031112	ENSG00000172031,ENSG00000233228,ENSG00000273487,ENSG00000226773,ENSG00000203910,ENSG00000233125
chr1	92080126	92081046	1:92080126-92081046	ENSG00000233228,ENSG00000230667,ENSG00000189195,ENSG00000224678,ENSG00000233401,ENSG00000273487,ENSG00000226773,ENSG00000203910,ENSG00000233125
chr1	92096336	92096833	1:92096336-92096833	ENSG00000137948,ENSG00000233228,ENSG00000230667,ENSG00000189195,ENSG00000224678,ENSG00000233401,ENSG00000273487,ENSG00000226773,ENSG00000203910,ENSG00000233125
chr1	92117512	92117761	1:92117512-92117761	ENSG00000224678,ENSG00000233401,ENSG00000273487,ENSG00000226773,ENSG00000203910,ENSG00000233125
chr1	92298349	92299416	1:92298349-92299416	ENSG00000273487,ENSG00000226773,ENSG00000203910,ENSG00000233125,ENSG00000174842,ENSG00000122484,ENSG00000229992
chr1	92317651	92318333	1:92317651-92318333	ENSG00000273487,ENSG00000226773,ENSG00000203910,ENSG00000233125,ENSG00000174842,ENSG00000122484,ENSG00000242764,ENSG00000229992,ENSG00000201317,ENSG00000225505,ENSG00000234202
chr1	92363144	92363439	1:92363144-92363439	ENSG00000229992
chr1	92376123	92376951	1:92376123-92376951	ENSG00000215873,ENSG00000273487,ENSG00000226773,ENSG00000203910,ENSG00000233125,ENSG00000242764,ENSG00000229992,ENSG00000201317,ENSG00000225505
chr1	92410695	92411177	1:92410695-92411177	ENSG00000242764
chr1	92411535	92411821	1:92411535-92411821	ENSG00000203910,ENSG00000242764
chr1	92424528	92424756	1:92424528-92424756	ENSG00000242764
chr1	92459614	92460457	1:92459614-92460457	ENSG00000273487,ENSG00000226773,ENSG00000203910,ENSG00000233125,ENSG00000242764,ENSG00000162676,ENSG00000229992,ENSG00000201317,ENSG00000225505
chr1	92466815	92467125	1:92466815-92467125	-
chr1	92476268	92476669	1:92476268-92476669	ENSG00000162676,ENSG00000229992
chr1	92483008	92483847	1:92483008-92483847	ENSG00000162676
chr1	92484565	92487066	1:92484565-92487066	ENSG00000162676
chr1	92537050	92537282	1:92537050-92537282	-
chr1	92538110	92538380	1:92538110-92538380	ENSG00000226773,ENSG00000229992,ENSG00000201317,ENSG00000225505
chr1	92544729	92545170	1:92544729-92545170	ENSG00000273487,ENSG00000226773,ENSG00000203910,ENSG00000233125,ENSG00000223787,ENSG00000229992,ENSG00000201317,ENSG00000225505,ENSG00000234202,ENSG00000223896
chr1	92551712	92552243	1:92551712-92552243	ENSG00000229992,ENSG00000201317
chr1	92554327	92554536	1:92554327-92554536	ENSG00000229992
chr1	92563559	92563802	1:92563559-92563802	ENSG00000229992,ENSG00000201317,ENSG00000225505
chr1	92583837	92584505	1:92583837-92584505	ENSG00000203910,ENSG00000233125,ENSG00000223787,ENSG00000229992,ENSG00000201317,ENSG00000225505
chr1	92623338	92623628	1:92623338-92623628	ENSG00000067208,ENSG00000229992,ENSG00000201317,ENSG00000225505
chr1	92784439	92785624	1:92784439-92785624	ENSG00000067208,ENSG00000229992,ENSG00000201317,ENSG00000225505,ENSG00000234202,ENSG00000223896
chr1	92804736	92805160	1:92804736-92805160	ENSG00000067208,ENSG00000229992,ENSG00000201317,ENSG00000225505,ENSG00000234202,ENSG00000223896,ENSG00000122406
chr1	92831679	92832609	1:92831679-92832609	ENSG00000201317,ENSG00000225505,ENSG00000234202,ENSG00000223896,ENSG00000122406,ENSG00000206680,ENSG00000207523,ENSG00000207022,ENSG00000229052
chr1	92843380	92843606	1:92843380-92843606	ENSG00000122406,ENSG00000206680,ENSG00000207523,ENSG00000207022
chr1	92858781	92859508	1:92858781-92859508	ENSG00000201317,ENSG00000225505,ENSG00000234202,ENSG00000122406,ENSG00000154511,ENSG00000206680,ENSG00000207523,ENSG00000207022,ENSG00000229052,ENSG00000252121,ENSG00000239710,ENSG00000287797,ENSG00000252752
chr1	92960308	92962158	1:92960308-92962158	ENSG00000154511,ENSG00000229052,ENSG00000252121,ENSG00000239710,ENSG00000287797,ENSG00000252752
chr1	92962404	92962690	1:92962404-92962690	ENSG00000154511,ENSG00000229052,ENSG00000252121,ENSG00000239710,ENSG00000287797
chr1	92968255	92968612	1:92968255-92968612	ENSG00000154511,ENSG00000229052,ENSG00000252121,ENSG00000239710,ENSG00000287797
chr1	92990739	92991225	1:92990739-92991225	ENSG00000154511,ENSG00000207523,ENSG00000207022,ENSG00000229052,ENSG00000252121,ENSG00000239710,ENSG00000287797,ENSG00000252752
chr1	92994093	92994370	1:92994093-92994370	ENSG00000154511,ENSG00000207523,ENSG00000207022,ENSG00000229052,ENSG00000252121,ENSG00000239710,ENSG00000287797,ENSG00000252752
chr1	93021504	93021955	1:93021504-93021955	ENSG00000252752,ENSG00000222664,ENSG00000251837
chr1	93025665	93026168	1:93025665-93026168	ENSG00000252752,ENSG00000222664,ENSG00000251837
chr1	93042442	93042718	1:93042442-93042718	ENSG00000252752
chr1	93062166	93062482	1:93062166-93062482	ENSG00000252752,ENSG00000143033
chr1	93078728	93079576	1:93078728-93079576	ENSG00000252752,ENSG00000143033
chr1	93080334	93080708	1:93080334-93080708	ENSG00000143033
chr1	93111798	93112142	1:93111798-93112142	ENSG00000143033
chr1	93124596	93125126	1:93124596-93125126	ENSG00000143033
chr1	93155456	93155675	1:93155456-93155675	ENSG00000117500
chr1	93159388	93159872	1:93159388-93159872	ENSG00000117500,ENSG00000225297
chr1	93170826	93171468	1:93170826-93171468	ENSG00000117500,ENSG00000122483,ENSG00000225297,ENSG00000229567
chr1	93179651	93181455	1:93179651-93181455	ENSG00000117500,ENSG00000122483,ENSG00000237003,ENSG00000225297,ENSG00000229567
chr1	93186530	93187290	1:93186530-93187290	ENSG00000117500,ENSG00000122483,ENSG00000237003,ENSG00000225297,ENSG00000229567
chr1	93239491	93240026	1:93239491-93240026	ENSG00000225297,ENSG00000229567
chr1	93302860	93303236	1:93302860-93303236	ENSG00000223745,ENSG00000229567
chr1	93304741	93305101	1:93304741-93305101	ENSG00000223745,ENSG00000229567
chr1	93317256	93317579	1:93317256-93317579	ENSG00000223745,ENSG00000229567,ENSG00000117505
chr1	93336535	93336993	1:93336535-93336993	ENSG00000223745,ENSG00000117505
chr1	93341092	93341401	1:93341092-93341401	ENSG00000223745,ENSG00000117505
chr1	93345194	93346864	1:93345194-93346864	ENSG00000223745,ENSG00000117505
chr1	93382329	93382865	1:93382329-93382865	ENSG00000229567,ENSG00000117505,ENSG00000229635,ENSG00000207379
chr1	93414675	93415507	1:93414675-93415507	-
chr1	93433653	93433929	1:93433653-93433929	-
chr1	93438093	93438412	1:93438093-93438412	ENSG00000137942,ENSG00000212601,ENSG00000211575,ENSG00000260464
chr1	93447690	93449002	1:93447690-93449002	ENSG00000137942,ENSG00000212601,ENSG00000211575,ENSG00000260464
chr1	93506218	93506432	1:93506218-93506432	ENSG00000212601
chr1	93528362	93528630	1:93528362-93528630	ENSG00000137942,ENSG00000212601
chr1	93538718	93539170	1:93538718-93539170	ENSG00000137942,ENSG00000212601
chr1	93549922	93550218	1:93549922-93550218	ENSG00000137942,ENSG00000212601
chr1	93554180	93554630	1:93554180-93554630	ENSG00000212601
chr1	93591523	93592392	1:93591523-93592392	ENSG00000137936,ENSG00000224093
chr1	93616916	93617425	1:93616916-93617425	ENSG00000212601,ENSG00000137936,ENSG00000224093,ENSG00000211575,ENSG00000260464
chr1	93629424	93629802	1:93629424-93629802	ENSG00000211575,ENSG00000260464
chr1	93662059	93662547	1:93662059-93662547	-
chr1	93669983	93670511	1:93669983-93670511	ENSG00000137936
chr1	93680814	93682222	1:93680814-93682222	ENSG00000137936
chr1	93692155	93692694	1:93692155-93692694	ENSG00000137936
chr1	93695588	93696073	1:93695588-93696073	-
chr1	93708895	93709484	1:93708895-93709484	ENSG00000137936
chr1	93722520	93722872	1:93722520-93722872	-
chr1	93750985	93751377	1:93750985-93751377	-
chr1	93758886	93759507	1:93758886-93759507	-
chr1	93768456	93769178	1:93768456-93769178	ENSG00000137936
chr1	93816786	93817566	1:93816786-93817566	ENSG00000212601,ENSG00000137936,ENSG00000211575,ENSG00000260464,ENSG00000223490,ENSG00000234099,ENSG00000235794,ENSG00000232752,ENSG00000229842,ENSG00000250890,ENSG00000236689,ENSG00000226960
chr1	93845955	93848109	1:93845955-93848109	ENSG00000137936,ENSG00000211575,ENSG00000260464
chr1	93878377	93879546	1:93878377-93879546	ENSG00000211575,ENSG00000260464,ENSG00000067334,ENSG00000023909,ENSG00000223490,ENSG00000234099,ENSG00000235794,ENSG00000232752,ENSG00000229842,ENSG00000250890,ENSG00000236689,ENSG00000226960,ENSG00000233129
chr1	93908605	93910050	1:93908605-93910050	ENSG00000211575,ENSG00000260464,ENSG00000067334,ENSG00000023909,ENSG00000223490,ENSG00000234099,ENSG00000235794,ENSG00000232752,ENSG00000229842,ENSG00000250890,ENSG00000236689,ENSG00000226960,ENSG00000233129
chr1	94017455	94017910	1:94017455-94017910	ENSG00000198691
chr1	94024034	94024410	1:94024034-94024410	ENSG00000223490,ENSG00000234099,ENSG00000235794,ENSG00000232752,ENSG00000229842,ENSG00000250890,ENSG00000236689,ENSG00000226960,ENSG00000233129,ENSG00000198691
chr1	94029054	94029375	1:94029054-94029375	ENSG00000233129,ENSG00000198691
chr1	94032825	94033071	1:94032825-94033071	ENSG00000198691
chr1	94039469	94039760	1:94039469-94039760	-
chr1	94044324	94044714	1:94044324-94044714	-
chr1	94045600	94046009	1:94045600-94046009	-
chr1	94061380	94061856	1:94061380-94061856	ENSG00000198691
chr1	94063491	94063715	1:94063491-94063715	ENSG00000198691
chr1	94072878	94073566	1:94072878-94073566	ENSG00000233129,ENSG00000198691
chr1	94083743	94084035	1:94083743-94084035	-
chr1	94092010	94092814	1:94092010-94092814	ENSG00000232752,ENSG00000229842,ENSG00000250890,ENSG00000236689,ENSG00000226960,ENSG00000233129,ENSG00000264963
chr1	94102065	94102527	1:94102065-94102527	-
chr1	94106215	94106610	1:94106215-94106610	-
chr1	94109721	94110509	1:94109721-94110509	ENSG00000198691
chr1	94122316	94122640	1:94122316-94122640	ENSG00000198691
chr1	94148556	94148826	1:94148556-94148826	ENSG00000233482,ENSG00000137962,ENSG00000264963
chr1	94231853	94232077	1:94231853-94232077	ENSG00000137962
chr1	94236254	94236496	1:94236254-94236496	ENSG00000137962,ENSG00000226835
chr1	94237095	94238033	1:94237095-94238033	ENSG00000137962,ENSG00000226835
chr1	94246917	94248120	1:94246917-94248120	ENSG00000137962,ENSG00000226835
chr1	94302838	94303666	1:94302838-94303666	ENSG00000226835,ENSG00000178596,ENSG00000236098
chr1	94325429	94325954	1:94325429-94325954	ENSG00000236098
chr1	94330057	94330392	1:94330057-94330392	ENSG00000236098
chr1	94335813	94336084	1:94335813-94336084	-
chr1	94339227	94340022	1:94339227-94340022	-
chr1	94373219	94373673	1:94373219-94373673	ENSG00000233129,ENSG00000232918
chr1	94381907	94382521	1:94381907-94382521	ENSG00000232752,ENSG00000229842,ENSG00000250890,ENSG00000236689,ENSG00000226960,ENSG00000233129,ENSG00000232918
chr1	94384790	94385365	1:94384790-94385365	ENSG00000232752,ENSG00000229842,ENSG00000250890,ENSG00000236689,ENSG00000226960,ENSG00000233129,ENSG00000232918
chr1	94417971	94418964	1:94417971-94418964	ENSG00000232918,ENSG00000286692,ENSG00000117528
chr1	94481449	94481749	1:94481449-94481749	ENSG00000117528
chr1	94514050	94514355	1:94514050-94514355	ENSG00000117528
chr1	94522287	94522607	1:94522287-94522607	-
chr1	94541201	94542358	1:94541201-94542358	ENSG00000117525,ENSG00000223675,ENSG00000232857
chr1	94542749	94543151	1:94542749-94543151	ENSG00000117525
chr1	94602327	94602963	1:94602327-94602963	ENSG00000223675,ENSG00000232857
chr1	94666309	94666657	1:94666309-94666657	ENSG00000224081,ENSG00000232857
chr1	94684793	94685210	1:94684793-94685210	ENSG00000232857
chr1	94694153	94694586	1:94694153-94694586	ENSG00000232857
chr1	94713600	94713997	1:94713600-94713997	ENSG00000232857
chr1	94721121	94721794	1:94721121-94721794	ENSG00000232857,ENSG00000263526
chr1	94728055	94728437	1:94728055-94728437	ENSG00000232857
chr1	94735378	94736064	1:94735378-94736064	ENSG00000224081,ENSG00000232857,ENSG00000263526
chr1	94741553	94742173	1:94741553-94742173	ENSG00000224081,ENSG00000232857,ENSG00000263526
chr1	94744140	94744482	1:94744140-94744482	ENSG00000224081,ENSG00000263526
chr1	94755537	94756174	1:94755537-94756174	ENSG00000232857,ENSG00000263526
chr1	94772779	94773430	1:94772779-94773430	ENSG00000232857
chr1	94783303	94784022	1:94783303-94784022	ENSG00000232857
chr1	94801850	94802445	1:94801850-94802445	ENSG00000117528,ENSG00000232857
chr1	94808023	94808745	1:94808023-94808745	ENSG00000117528,ENSG00000143036
chr1	94820019	94820672	1:94820019-94820672	ENSG00000224081,ENSG00000143036
chr1	94831547	94832190	1:94831547-94832190	ENSG00000224081,ENSG00000143036
chr1	94854316	94855161	1:94854316-94855161	ENSG00000224081,ENSG00000143036,ENSG00000117519,ENSG00000235501,ENSG00000230427
chr1	94863597	94863847	1:94863597-94863847	ENSG00000224081,ENSG00000143036
chr1	94875820	94876236	1:94875820-94876236	ENSG00000117519
chr1	94883482	94884232	1:94883482-94884232	ENSG00000117519
chr1	94926004	94927656	1:94926004-94927656	ENSG00000117519,ENSG00000235501
chr1	94962611	94963295	1:94962611-94963295	ENSG00000117519,ENSG00000235501
chr1	94980076	94980483	1:94980076-94980483	-
chr1	94985658	94986233	1:94985658-94986233	-
chr1	95041506	95041860	1:95041506-95041860	ENSG00000224081,ENSG00000117519,ENSG00000235501,ENSG00000230427
chr1	95043326	95043738	1:95043326-95043738	ENSG00000224081,ENSG00000117519,ENSG00000235501,ENSG00000230427
chr1	95072299	95073504	1:95072299-95073504	ENSG00000172339,ENSG00000230427,ENSG00000152078,ENSG00000271092,ENSG00000206679,ENSG00000226026
chr1	95084481	95085036	1:95084481-95085036	ENSG00000172339,ENSG00000230427,ENSG00000152078,ENSG00000271092,ENSG00000206679,ENSG00000226026
chr1	95116653	95118159	1:95116653-95118159	ENSG00000152078,ENSG00000271092,ENSG00000231992,ENSG00000206679
chr1	95176992	95177207	1:95176992-95177207	ENSG00000206679
chr1	95179423	95180081	1:95179423-95180081	ENSG00000152078,ENSG00000271092,ENSG00000206679,ENSG00000233907
chr1	95195964	95196558	1:95195964-95196558	ENSG00000271092,ENSG00000206679,ENSG00000226026
chr1	95233658	95234685	1:95233658-95234685	ENSG00000230427,ENSG00000152078,ENSG00000271092,ENSG00000206679,ENSG00000226026,ENSG00000122481
chr1	95249806	95250468	1:95249806-95250468	ENSG00000206679,ENSG00000122481,ENSG00000228852,ENSG00000233907
chr1	95252296	95252891	1:95252296-95252891	ENSG00000206679,ENSG00000122481,ENSG00000228852,ENSG00000233907
chr1	95262802	95263391	1:95262802-95263391	ENSG00000228852,ENSG00000228504,ENSG00000233907
chr1	95266925	95267337	1:95266925-95267337	ENSG00000228852
chr1	95278157	95278989	1:95278157-95278989	ENSG00000228852,ENSG00000287919,ENSG00000228504,ENSG00000233907
chr1	95309052	95309264	1:95309052-95309264	ENSG00000228504,ENSG00000233907
chr1	95352647	95353188	1:95352647-95353188	ENSG00000228504,ENSG00000230434,ENSG00000237954,ENSG00000233907,ENSG00000271252
chr1	95384726	95385173	1:95384726-95385173	ENSG00000237954,ENSG00000233907
chr1	95770391	95771170	1:95770391-95771170	ENSG00000233907,ENSG00000228971,ENSG00000271252,ENSG00000200800
chr1	95941284	95941587	1:95941284-95941587	ENSG00000237435
chr1	95951210	95951979	1:95951210-95951979	ENSG00000233907,ENSG00000237435,ENSG00000200800
chr1	95952958	95953287	1:95952958-95953287	ENSG00000237435
chr1	95966649	95967497	1:95966649-95967497	ENSG00000233907,ENSG00000271252,ENSG00000237435,ENSG00000200800
chr1	95994829	95995375	1:95994829-95995375	ENSG00000237435
chr1	96018009	96018275	1:96018009-96018275	ENSG00000237435
chr1	96049825	96050413	1:96049825-96050413	ENSG00000233907,ENSG00000237435,ENSG00000200800,ENSG00000228502
chr1	96362676	96362946	1:96362676-96362946	ENSG00000200800,ENSG00000231987,ENSG00000225923,ENSG00000234422,ENSG00000228502,ENSG00000137970
chr1	96520118	96520437	1:96520118-96520437	ENSG00000225923,ENSG00000234422,ENSG00000228502,ENSG00000241992,ENSG00000234226,ENSG00000137970
chr1	96524070	96524466	1:96524070-96524466	ENSG00000200800,ENSG00000225923,ENSG00000234422,ENSG00000228502,ENSG00000241992,ENSG00000234226,ENSG00000137970
chr1	96596007	96596521	1:96596007-96596521	ENSG00000200800,ENSG00000225923,ENSG00000234422,ENSG00000228502,ENSG00000241992,ENSG00000234226,ENSG00000137970,ENSG00000223229
chr1	96710808	96711286	1:96710808-96711286	ENSG00000137970,ENSG00000223229,ENSG00000117569
chr1	96721167	96722477	1:96721167-96722477	ENSG00000137970,ENSG00000223229,ENSG00000117569
chr1	96748398	96748864	1:96748398-96748864	ENSG00000137970,ENSG00000223229
chr1	96808132	96808639	1:96808132-96808639	ENSG00000117569
chr1	96810693	96811311	1:96810693-96811311	ENSG00000137970,ENSG00000223229,ENSG00000117569
chr1	96819231	96819440	1:96819231-96819440	ENSG00000137970,ENSG00000223229
chr1	96845237	96845906	1:96845237-96845906	ENSG00000200800,ENSG00000225923,ENSG00000234422,ENSG00000228502,ENSG00000241992,ENSG00000234226,ENSG00000137970,ENSG00000223229
chr1	96966506	96967027	1:96966506-96967027	ENSG00000200800,ENSG00000234422,ENSG00000228502,ENSG00000137970,ENSG00000223229,ENSG00000285922
chr1	96997774	96998251	1:96997774-96998251	ENSG00000200800,ENSG00000228502,ENSG00000137970
chr1	97006070	97006494	1:97006070-97006494	ENSG00000200800,ENSG00000225923,ENSG00000234422,ENSG00000228502,ENSG00000137970,ENSG00000232878,ENSG00000232542
chr1	97067095	97067551	1:97067095-97067551	ENSG00000232878
chr1	97088392	97088899	1:97088392-97088899	ENSG00000200800,ENSG00000228502,ENSG00000232878,ENSG00000232542
chr1	97138193	97138932	1:97138193-97138932	ENSG00000200800,ENSG00000234422,ENSG00000228502,ENSG00000137970,ENSG00000232878,ENSG00000232542,ENSG00000228057,ENSG00000226128,ENSG00000230718,ENSG00000285922,ENSG00000233557
chr1	97159342	97159674	1:97159342-97159674	-
chr1	97160575	97161272	1:97160575-97161272	ENSG00000200800,ENSG00000228502,ENSG00000232878,ENSG00000232542,ENSG00000226128
chr1	97200482	97201017	1:97200482-97201017	ENSG00000200800,ENSG00000228502,ENSG00000137970,ENSG00000232878,ENSG00000232542,ENSG00000228057,ENSG00000233557
chr1	97385689	97385936	1:97385689-97385936	ENSG00000232542
chr1	97525515	97526013	1:97525515-97526013	ENSG00000232542,ENSG00000228057,ENSG00000226128
chr1	97622977	97623598	1:97622977-97623598	ENSG00000232542,ENSG00000228057,ENSG00000226128
chr1	97630831	97631393	1:97630831-97631393	ENSG00000232542,ENSG00000228057,ENSG00000226128,ENSG00000230718,ENSG00000259946
chr1	97632075	97632366	1:97632075-97632366	ENSG00000228057,ENSG00000226128
chr1	97660526	97661198	1:97660526-97661198	ENSG00000232542,ENSG00000228057,ENSG00000226128,ENSG00000230718,ENSG00000259946,ENSG00000233557
chr1	97758652	97759065	1:97758652-97759065	ENSG00000230718
chr1	97797217	97797921	1:97797217-97797921	ENSG00000230718,ENSG00000235777
chr1	97820297	97820866	1:97820297-97820866	ENSG00000232542,ENSG00000226128,ENSG00000230718,ENSG00000235777,ENSG00000259946
chr1	97849424	97850278	1:97849424-97850278	ENSG00000226128,ENSG00000230718,ENSG00000270911,ENSG00000259946
chr1	97853245	97853538	1:97853245-97853538	ENSG00000270911
chr1	97864436	97865088	1:97864436-97865088	ENSG00000230718,ENSG00000270911
chr1	97895190	97895661	1:97895190-97895661	ENSG00000188641,ENSG00000230718,ENSG00000259946
chr1	97901084	97901453	1:97901084-97901453	ENSG00000188641,ENSG00000259946
chr1	97920546	97921584	1:97920546-97921584	ENSG00000188641,ENSG00000230718,ENSG00000259946
chr1	97937776	97938291	1:97937776-97938291	ENSG00000188641,ENSG00000259946
chr1	97942344	97942977	1:97942344-97942977	ENSG00000188641,ENSG00000259946
chr1	98019608	98020214	1:98019608-98020214	ENSG00000232542,ENSG00000225206,ENSG00000259946,ENSG00000284247,ENSG00000284202,ENSG00000233557,ENSG00000226053
chr1	98044392	98044865	1:98044392-98044865	ENSG00000225206,ENSG00000284247,ENSG00000284202
chr1	98045291	98045675	1:98045291-98045675	ENSG00000225206,ENSG00000284247,ENSG00000284202,ENSG00000285922
chr1	98046099	98046441	1:98046099-98046441	ENSG00000225206,ENSG00000284247,ENSG00000284202,ENSG00000285922
chr1	98048201	98048657	1:98048201-98048657	ENSG00000225206,ENSG00000284247,ENSG00000284202,ENSG00000285922
chr1	98051214	98051492	1:98051214-98051492	ENSG00000225206,ENSG00000284247,ENSG00000284202,ENSG00000285922
chr1	98053433	98054575	1:98053433-98054575	ENSG00000225206,ENSG00000284247,ENSG00000284202,ENSG00000285922,ENSG00000233557
chr1	98110700	98111070	1:98110700-98111070	ENSG00000200800,ENSG00000233557,ENSG00000226053
chr1	98164514	98164788	1:98164514-98164788	ENSG00000233557,ENSG00000226053
chr1	98171832	98172400	1:98171832-98172400	ENSG00000233557,ENSG00000226053
chr1	98306603	98307050	1:98306603-98307050	ENSG00000226053
chr1	98323733	98324537	1:98323733-98324537	ENSG00000233557,ENSG00000226053
chr1	98369479	98369898	1:98369479-98369898	ENSG00000226053
chr1	98373219	98373556	1:98373219-98373556	-
chr1	98388171	98388914	1:98388171-98388914	ENSG00000233557,ENSG00000226053
chr1	98398548	98399099	1:98398548-98399099	ENSG00000226053
chr1	98402780	98403221	1:98402780-98403221	ENSG00000226053
chr1	98404291	98404763	1:98404291-98404763	-
chr1	98452072	98452462	1:98452072-98452462	ENSG00000226053
chr1	98467077	98467714	1:98467077-98467714	-
chr1	98661153	98662255	1:98661153-98662255	ENSG00000280040,ENSG00000162627
chr1	98735869	98736402	1:98735869-98736402	-
chr1	98751096	98751411	1:98751096-98751411	-
chr1	98794205	98794738	1:98794205-98794738	-
chr1	98797460	98797795	1:98797460-98797795	-
chr1	98824885	98825144	1:98824885-98825144	-
chr1	98871230	98871982	1:98871230-98871982	-
chr1	98897245	98897862	1:98897245-98897862	-
chr1	98903388	98903820	1:98903388-98903820	-
chr1	99004221	99005409	1:99004221-99005409	ENSG00000117598,ENSG00000232825,ENSG00000227034
chr1	99107340	99107836	1:99107340-99107836	-
chr1	99111359	99111589	1:99111359-99111589	-
chr1	99180373	99180766	1:99180373-99180766	ENSG00000233983,ENSG00000224445,ENSG00000223656
chr1	99181905	99182130	1:99181905-99182130	-
chr1	99264053	99264854	1:99264053-99264854	ENSG00000117600
chr1	99374099	99374541	1:99374099-99374541	ENSG00000233983,ENSG00000224445
chr1	99441499	99442054	1:99441499-99442054	ENSG00000233983,ENSG00000224445
chr1	99481349	99481988	1:99481349-99481988	ENSG00000233983,ENSG00000224445,ENSG00000223656
chr1	99645984	99646650	1:99645984-99646650	ENSG00000224445,ENSG00000099260
chr1	99685637	99686148	1:99685637-99686148	ENSG00000224445,ENSG00000099260,ENSG00000223656
chr1	99707471	99707917	1:99707471-99707917	ENSG00000233983,ENSG00000224445,ENSG00000223656,ENSG00000156869
chr1	99727760	99727976	1:99727760-99727976	-
chr1	99728511	99729171	1:99728511-99729171	ENSG00000223656,ENSG00000156869
chr1	99736986	99737465	1:99736986-99737465	ENSG00000223656
chr1	99749729	99750422	1:99749729-99750422	ENSG00000156869
chr1	99758004	99758406	1:99758004-99758406	ENSG00000156869
chr1	99758910	99759296	1:99758910-99759296	ENSG00000156869
chr1	99766142	99766890	1:99766142-99766890	ENSG00000156869,ENSG00000201491
chr1	99771546	99771862	1:99771546-99771862	ENSG00000156869,ENSG00000201491
chr1	99784166	99785254	1:99784166-99785254	ENSG00000201491
chr1	99793700	99794372	1:99793700-99794372	ENSG00000201491,ENSG00000202254,ENSG00000231996,ENSG00000202259,ENSG00000226952
chr1	99808445	99809327	1:99808445-99809327	ENSG00000231996,ENSG00000202259,ENSG00000226952
chr1	99821610	99822212	1:99821610-99822212	ENSG00000231996
chr1	99849680	99850875	1:99849680-99850875	ENSG00000231996,ENSG00000162688,ENSG00000228084,ENSG00000202259
chr1	99943126	99943665	1:99943126-99943665	ENSG00000228084,ENSG00000117620,ENSG00000283761,ENSG00000212248,ENSG00000202259
chr1	99951560	99951813	1:99951560-99951813	ENSG00000228084,ENSG00000117620,ENSG00000202259
chr1	99969371	99970679	1:99969371-99970679	ENSG00000228084,ENSG00000117620,ENSG00000283761,ENSG00000212248,ENSG00000202259
chr1	100037630	100039189	1:100037630-100039189	ENSG00000228084,ENSG00000117620,ENSG00000283761,ENSG00000202259,ENSG00000156875,ENSG00000226952
chr1	100046770	100047105	1:100046770-100047105	ENSG00000202259,ENSG00000156875,ENSG00000226952
chr1	100048426	100049152	1:100048426-100049152	ENSG00000202259,ENSG00000156875,ENSG00000226952
chr1	100077360	100077955	1:100077360-100077955	ENSG00000202259,ENSG00000156875,ENSG00000241073,ENSG00000226952,ENSG00000271415,ENSG00000225169,ENSG00000285530
chr1	100132556	100133604	1:100132556-100133604	ENSG00000202259,ENSG00000156876,ENSG00000226952,ENSG00000122435,ENSG00000271415,ENSG00000225169,ENSG00000285530
chr1	100184532	100184935	1:100184532-100184935	ENSG00000122477,ENSG00000271415,ENSG00000225169,ENSG00000285530
chr1	100249384	100250267	1:100249384-100250267	ENSG00000137992,ENSG00000271415,ENSG00000225169,ENSG00000285530,ENSG00000230287,ENSG00000224616,ENSG00000137996,ENSG00000207750
chr1	100265696	100266632	1:100265696-100266632	ENSG00000137992,ENSG00000271415,ENSG00000225169,ENSG00000285530,ENSG00000230287,ENSG00000224616,ENSG00000137996,ENSG00000207750,ENSG00000215871
chr1	100292517	100293136	1:100292517-100293136	ENSG00000202259,ENSG00000271415,ENSG00000225169,ENSG00000285530,ENSG00000224616,ENSG00000137996,ENSG00000207750,ENSG00000215871,ENSG00000223906,ENSG00000079335,ENSG00000234332,ENSG00000228086
chr1	100344064	100344350	1:100344064-100344350	ENSG00000215871,ENSG00000223906,ENSG00000079335
chr1	100351158	100353417	1:100351158-100353417	ENSG00000215871,ENSG00000223906,ENSG00000079335
chr1	100360950	100361453	1:100360950-100361453	ENSG00000079335
chr1	100364680	100364982	1:100364680-100364982	ENSG00000079335
chr1	100400149	100400850	1:100400149-100400850	ENSG00000271415,ENSG00000225169,ENSG00000285530,ENSG00000215871,ENSG00000079335,ENSG00000234332,ENSG00000228086
chr1	100440017	100440592	1:100440017-100440592	ENSG00000271415,ENSG00000225169,ENSG00000285530,ENSG00000207750,ENSG00000215871,ENSG00000079335,ENSG00000234332,ENSG00000228086
chr1	100444126	100444510	1:100444126-100444510	-
chr1	100445625	100446104	1:100445625-100446104	ENSG00000215871,ENSG00000234332
chr1	100455627	100456064	1:100455627-100456064	-
chr1	100459402	100459960	1:100459402-100459960	ENSG00000285530,ENSG00000228086
chr1	100463720	100464404	1:100463720-100464404	ENSG00000271415,ENSG00000225169,ENSG00000285530,ENSG00000207750,ENSG00000215871,ENSG00000228086
chr1	100510561	100511352	1:100510561-100511352	ENSG00000228086
chr1	100522884	100523450	1:100522884-100523450	ENSG00000228086,ENSG00000181656,ENSG00000224685
chr1	100530754	100531478	1:100530754-100531478	ENSG00000228086,ENSG00000181656
chr1	100532755	100533292	1:100532755-100533292	ENSG00000228086,ENSG00000181656
chr1	100538105	100538362	1:100538105-100538362	ENSG00000228086,ENSG00000181656
chr1	100538989	100540205	1:100538989-100540205	ENSG00000228086,ENSG00000181656
chr1	100596911	100598065	1:100596911-100598065	ENSG00000228086,ENSG00000213421,ENSG00000230402,ENSG00000224685
chr1	100606198	100606865	1:100606198-100606865	ENSG00000213421,ENSG00000230402,ENSG00000224685
chr1	100626979	100627539	1:100626979-100627539	ENSG00000230402,ENSG00000285525,ENSG00000224685
chr1	100628564	100629107	1:100628564-100629107	ENSG00000230402,ENSG00000285525,ENSG00000224685
chr1	100683486	100684344	1:100683486-100684344	ENSG00000230402,ENSG00000224685,ENSG00000162692
chr1	100713067	100713317	1:100713067-100713317	ENSG00000162692
chr1	100770198	100770439	1:100770198-100770439	-
chr1	100785586	100786161	1:100785586-100786161	ENSG00000228086,ENSG00000230402,ENSG00000224685,ENSG00000162692
chr1	100815919	100816488	1:100815919-100816488	ENSG00000228086,ENSG00000230402,ENSG00000224685
chr1	100847442	100848057	1:100847442-100848057	ENSG00000224685
chr1	100866373	100866858	1:100866373-100866858	-
chr1	100868317	100868803	1:100868317-100868803	-
chr1	100876360	100876836	1:100876360-100876836	ENSG00000162694,ENSG00000273204
chr1	100882762	100883172	1:100882762-100883172	ENSG00000162694,ENSG00000273204,ENSG00000162695
chr1	100894649	100896901	1:100894649-100896901	ENSG00000162694,ENSG00000273204,ENSG00000162695
chr1	100927099	100927705	1:100927099-100927705	ENSG00000230946
chr1	100979808	100980273	1:100979808-100980273	ENSG00000162695,ENSG00000230946
chr1	100995479	100996085	1:100995479-100996085	ENSG00000230946,ENSG00000117543,ENSG00000235795
chr1	101002372	101003029	1:101002372-101003029	ENSG00000162695,ENSG00000230946,ENSG00000117543,ENSG00000235795,ENSG00000233184
chr1	101025319	101026365	1:101025319-101026365	ENSG00000117543,ENSG00000233184
chr1	101041513	101041738	1:101041513-101041738	-
chr1	101043611	101044058	1:101043611-101044058	ENSG00000117543,ENSG00000233184
chr1	101065725	101065993	1:101065725-101065993	ENSG00000233184
chr1	101071232	101072034	1:101071232-101072034	ENSG00000233184
chr1	101079172	101079834	1:101079172-101079834	ENSG00000230946,ENSG00000117543,ENSG00000233184
chr1	101089566	101090177	1:101089566-101090177	ENSG00000230946,ENSG00000233184
chr1	101107589	101108201	1:101107589-101108201	-
chr1	101111865	101112672	1:101111865-101112672	ENSG00000225938,ENSG00000170989
chr1	101122615	101123132	1:101122615-101123132	ENSG00000230946,ENSG00000252765
chr1	101128109	101129003	1:101128109-101129003	ENSG00000252765
chr1	101136834	101137825	1:101136834-101137825	ENSG00000252765,ENSG00000225938,ENSG00000170989
chr1	101187417	101187807	1:101187417-101187807	ENSG00000271578
chr1	101191002	101191506	1:101191002-101191506	ENSG00000271578,ENSG00000225938,ENSG00000170989
chr1	101235505	101237057	1:101235505-101237057	ENSG00000225938,ENSG00000170989
chr1	101238814	101239074	1:101238814-101239074	ENSG00000225938,ENSG00000170989
chr1	101257785	101258233	1:101257785-101258233	ENSG00000225938,ENSG00000170989,ENSG00000228399
chr1	101259694	101260166	1:101259694-101260166	ENSG00000225938,ENSG00000170989,ENSG00000228399,ENSG00000173810
chr1	101262669	101263150	1:101262669-101263150	ENSG00000228399,ENSG00000173810
chr1	101276581	101277687	1:101276581-101277687	ENSG00000230946,ENSG00000225938,ENSG00000170989,ENSG00000228399,ENSG00000173810
chr1	101283391	101284009	1:101283391-101284009	ENSG00000230946,ENSG00000225938,ENSG00000170989,ENSG00000173810
chr1	101288352	101288722	1:101288352-101288722	ENSG00000225938,ENSG00000170989
chr1	101291507	101292185	1:101291507-101292185	ENSG00000230946,ENSG00000225938,ENSG00000170989
chr1	101293441	101293842	1:101293441-101293842	-
chr1	101298535	101299374	1:101298535-101299374	ENSG00000230946,ENSG00000231671
chr1	101309386	101310308	1:101309386-101310308	ENSG00000230946,ENSG00000231671
chr1	101357321	101358003	1:101357321-101358003	ENSG00000231671
chr1	101379753	101380545	1:101379753-101380545	-
chr1	101389131	101389721	1:101389131-101389721	-
chr1	101438394	101438624	1:101438394-101438624	-
chr1	101474172	101474671	1:101474172-101474671	ENSG00000226715
chr1	101476257	101476753	1:101476257-101476753	-
chr1	101504057	101504682	1:101504057-101504682	-
chr1	101520354	101520824	1:101520354-101520824	ENSG00000226715,ENSG00000233359,ENSG00000243480,ENSG00000227408
chr1	101551022	101551448	1:101551022-101551448	ENSG00000226715,ENSG00000243480
chr1	101567680	101568199	1:101567680-101568199	ENSG00000226715,ENSG00000227408
chr1	101605988	101607202	1:101605988-101607202	ENSG00000226715,ENSG00000234441
chr1	101696958	101697391	1:101696958-101697391	ENSG00000226715,ENSG00000252530,ENSG00000252717,ENSG00000271277,ENSG00000162699,ENSG00000233359
chr1	101748181	101748481	1:101748181-101748481	ENSG00000226715,ENSG00000252530,ENSG00000252717,ENSG00000271277,ENSG00000162699,ENSG00000233359
chr1	101769507	101769766	1:101769507-101769766	ENSG00000252530,ENSG00000252717,ENSG00000162699
chr1	101781443	101782001	1:101781443-101782001	ENSG00000226715,ENSG00000252530,ENSG00000183298,ENSG00000252717,ENSG00000271277,ENSG00000162699,ENSG00000233359,ENSG00000230864
chr1	101820019	101820533	1:101820019-101820533	ENSG00000226715,ENSG00000252530,ENSG00000252717,ENSG00000271277,ENSG00000162699,ENSG00000233359,ENSG00000230864
chr1	101959139	101959568	1:101959139-101959568	ENSG00000252717,ENSG00000271277,ENSG00000162699,ENSG00000233359
chr1	101961798	101962250	1:101961798-101962250	ENSG00000252717,ENSG00000271277,ENSG00000162699,ENSG00000233359
chr1	101964659	101965016	1:101964659-101965016	ENSG00000252717,ENSG00000271277,ENSG00000162699,ENSG00000233359,ENSG00000230864
chr1	101980751	101981290	1:101980751-101981290	ENSG00000252717,ENSG00000271277,ENSG00000162699,ENSG00000233359,ENSG00000230864
chr1	101992823	101993408	1:101992823-101993408	ENSG00000118733,ENSG00000252717,ENSG00000271277,ENSG00000162699,ENSG00000233359,ENSG00000230864,ENSG00000230759
chr1	101996787	101997297	1:101996787-101997297	ENSG00000118733,ENSG00000252717,ENSG00000271277,ENSG00000162699,ENSG00000233359
chr1	102049828	102050892	1:102049828-102050892	ENSG00000252717,ENSG00000271277,ENSG00000162699,ENSG00000233359,ENSG00000230864,ENSG00000230759
chr1	102191672	102192181	1:102191672-102192181	ENSG00000226715,ENSG00000252717,ENSG00000271277,ENSG00000162699,ENSG00000233359,ENSG00000230864,ENSG00000230759,ENSG00000237763,ENSG00000174876,ENSG00000227408,ENSG00000187733
chr1	102774766	102775112	1:102774766-102775112	ENSG00000233359,ENSG00000230864,ENSG00000230759,ENSG00000237763,ENSG00000174876,ENSG00000187733
chr1	103101333	103101545	1:103101333-103101545	ENSG00000060718,ENSG00000234257,ENSG00000243480
chr1	103106448	103107204	1:103106448-103107204	ENSG00000060718,ENSG00000234257
chr1	103108259	103109010	1:103108259-103109010	ENSG00000060718,ENSG00000234257
chr1	103514871	103515513	1:103514871-103515513	ENSG00000060718,ENSG00000230759,ENSG00000224613,ENSG00000222069,ENSG00000185946,ENSG00000240038,ENSG00000227408
chr1	103525234	103526521	1:103525234-103526521	ENSG00000224613,ENSG00000222069,ENSG00000185946,ENSG00000240038,ENSG00000227408
chr1	103561896	103562285	1:103561896-103562285	ENSG00000185946,ENSG00000240038,ENSG00000236085
chr1	103783875	103784483	1:103783875-103784483	ENSG00000230864,ENSG00000230759,ENSG00000243480,ENSG00000237763,ENSG00000234441,ENSG00000174876,ENSG00000227408,ENSG00000187733
chr1	103811819	103812449	1:103811819-103812449	ENSG00000230864,ENSG00000230759,ENSG00000243480,ENSG00000237763,ENSG00000234441,ENSG00000174876,ENSG00000227408,ENSG00000187733,ENSG00000225191,ENSG00000215869,ENSG00000225036
chr1	103813764	103814180	1:103813764-103814180	ENSG00000230864,ENSG00000230759,ENSG00000243480,ENSG00000237763,ENSG00000234441,ENSG00000174876,ENSG00000227408,ENSG00000187733,ENSG00000225191,ENSG00000215869,ENSG00000225036
chr1	103941058	103941733	1:103941058-103941733	ENSG00000230864,ENSG00000230759,ENSG00000237763,ENSG00000234441,ENSG00000174876,ENSG00000227408,ENSG00000187733,ENSG00000225191,ENSG00000215869,ENSG00000285981,ENSG00000225036,ENSG00000230768
chr1	104104536	104104759	1:104104536-104104759	ENSG00000234441,ENSG00000215869,ENSG00000228347
chr1	104118193	104119088	1:104118193-104119088	ENSG00000230759,ENSG00000237763,ENSG00000174876,ENSG00000187733,ENSG00000215869,ENSG00000228347,ENSG00000285981,ENSG00000225036
chr1	104125277	104126312	1:104125277-104126312	ENSG00000230864,ENSG00000230759,ENSG00000237763,ENSG00000234441,ENSG00000174876,ENSG00000187733,ENSG00000225191,ENSG00000215869,ENSG00000228347,ENSG00000225036,ENSG00000230932
chr1	104132361	104132830	1:104132361-104132830	ENSG00000230864,ENSG00000230759,ENSG00000237763,ENSG00000234441,ENSG00000174876,ENSG00000227408,ENSG00000187733,ENSG00000225191,ENSG00000215869,ENSG00000228347,ENSG00000285981,ENSG00000225036,ENSG00000230768
chr1	104294160	104294828	1:104294160-104294828	ENSG00000233359,ENSG00000230864,ENSG00000230759,ENSG00000237763,ENSG00000234441,ENSG00000174876,ENSG00000187733,ENSG00000215869,ENSG00000228347,ENSG00000285981,ENSG00000225036,ENSG00000230768,ENSG00000227850,ENSG00000233047,ENSG00000237480,ENSG00000230932,ENSG00000270342,ENSG00000270976
chr1	104301220	104301818	1:104301220-104301818	ENSG00000230864,ENSG00000230759,ENSG00000237763,ENSG00000174876,ENSG00000227408,ENSG00000187733,ENSG00000215869,ENSG00000228347,ENSG00000285981,ENSG00000225036,ENSG00000230768,ENSG00000227850,ENSG00000233047,ENSG00000237480,ENSG00000230932
chr1	104353539	104354046	1:104353539-104354046	ENSG00000230759,ENSG00000237763,ENSG00000174876,ENSG00000227408,ENSG00000187733,ENSG00000285981,ENSG00000225036,ENSG00000230768,ENSG00000233047
chr1	104365856	104366114	1:104365856-104366114	ENSG00000237763,ENSG00000174876,ENSG00000227408,ENSG00000187733,ENSG00000285981,ENSG00000225036
chr1	104414565	104414812	1:104414565-104414812	ENSG00000237763,ENSG00000234441,ENSG00000174876,ENSG00000187733,ENSG00000285981,ENSG00000225036,ENSG00000227850
chr1	104636661	104636869	1:104636661-104636869	ENSG00000243480,ENSG00000237763,ENSG00000234441,ENSG00000174876,ENSG00000187733,ENSG00000285981,ENSG00000225036,ENSG00000230768,ENSG00000227850
chr1	104699348	104699644	1:104699348-104699644	ENSG00000285981,ENSG00000225036,ENSG00000230768,ENSG00000230932
chr1	105101506	105101952	1:105101506-105101952	ENSG00000285981,ENSG00000225036,ENSG00000230768,ENSG00000230932
chr1	105793658	105793984	1:105793658-105793984	ENSG00000285981,ENSG00000225036,ENSG00000230768,ENSG00000227850,ENSG00000237897,ENSG00000232952,ENSG00000233047,ENSG00000237480,ENSG00000230932,ENSG00000270976,ENSG00000237460
chr1	105830464	105831036	1:105830464-105831036	ENSG00000285981,ENSG00000225036,ENSG00000230768,ENSG00000227850,ENSG00000237897,ENSG00000232952,ENSG00000233047,ENSG00000237480,ENSG00000230932,ENSG00000270342,ENSG00000270976,ENSG00000233449,ENSG00000232551,ENSG00000237460
chr1	107048045	107048517	1:107048045-107048517	ENSG00000270976,ENSG00000233449,ENSG00000232551,ENSG00000237460,ENSG00000198890
chr1	107056405	107057742	1:107056405-107057742	ENSG00000270976,ENSG00000233449,ENSG00000232551,ENSG00000237460,ENSG00000198890
chr1	107135441	107135687	1:107135441-107135687	ENSG00000162631
chr1	107139860	107141778	1:107139860-107141778	ENSG00000270976,ENSG00000233449,ENSG00000232551,ENSG00000237460,ENSG00000162631
chr1	107244663	107244988	1:107244663-107244988	ENSG00000270976,ENSG00000233449,ENSG00000232551,ENSG00000237460
chr1	107250230	107250638	1:107250230-107250638	ENSG00000270976,ENSG00000232551,ENSG00000237460,ENSG00000162631
chr1	107273760	107274048	1:107273760-107274048	ENSG00000270976,ENSG00000233449,ENSG00000232551,ENSG00000162631
chr1	107291960	107292444	1:107291960-107292444	ENSG00000233047,ENSG00000237480,ENSG00000230932,ENSG00000270342,ENSG00000270976,ENSG00000233449,ENSG00000232551,ENSG00000237460,ENSG00000238118,ENSG00000224698
chr1	107376991	107377269	1:107376991-107377269	ENSG00000237460
chr1	107405248	107405662	1:107405248-107405662	ENSG00000270976,ENSG00000233449,ENSG00000232551,ENSG00000237460,ENSG00000224550,ENSG00000238118,ENSG00000224698
chr1	107430615	107430878	1:107430615-107430878	-
chr1	107450988	107451713	1:107450988-107451713	ENSG00000224550,ENSG00000238122,ENSG00000241361
chr1	107474757	107475117	1:107474757-107475117	ENSG00000224550
chr1	107480448	107481245	1:107480448-107481245	ENSG00000270976,ENSG00000233449,ENSG00000232551,ENSG00000237460,ENSG00000224550,ENSG00000238118,ENSG00000224698
chr1	107499083	107499686	1:107499083-107499686	ENSG00000224550,ENSG00000196427
chr1	107529507	107530009	1:107529507-107530009	ENSG00000270976,ENSG00000233449,ENSG00000232551,ENSG00000237460,ENSG00000224550,ENSG00000196427
chr1	107593671	107593892	1:107593671-107593892	-
chr1	107633503	107633868	1:107633503-107633868	ENSG00000232551
chr1	107640429	107640857	1:107640429-107640857	-
chr1	107670171	107670428	1:107670171-107670428	ENSG00000134215
chr1	107672883	107673472	1:107672883-107673472	ENSG00000237460,ENSG00000134215
chr1	107767286	107767662	1:107767286-107767662	-
chr1	107782334	107782648	1:107782334-107782648	ENSG00000134215
chr1	107786038	107786693	1:107786038-107786693	ENSG00000134215
chr1	107787221	107787518	1:107787221-107787518	-
chr1	107788996	107789251	1:107788996-107789251	-
chr1	107796027	107796313	1:107796027-107796313	-
chr1	107803513	107803854	1:107803513-107803854	-
chr1	107804125	107804508	1:107804125-107804508	-
chr1	107812140	107812425	1:107812140-107812425	-
chr1	107829165	107829872	1:107829165-107829872	ENSG00000270976,ENSG00000134215
chr1	107838170	107838532	1:107838170-107838532	-
chr1	107840808	107841134	1:107840808-107841134	-
chr1	107844450	107845149	1:107844450-107845149	-
chr1	107851369	107851835	1:107851369-107851835	-
chr1	107862117	107862353	1:107862117-107862353	-
chr1	107871932	107872230	1:107871932-107872230	-
chr1	107877733	107877992	1:107877733-107877992	-
chr1	107879427	107879638	1:107879427-107879638	-
chr1	107883523	107884116	1:107883523-107884116	ENSG00000275455
chr1	107897284	107898080	1:107897284-107898080	ENSG00000275455,ENSG00000196427
chr1	107912594	107913009	1:107912594-107913009	-
chr1	107914242	107914634	1:107914242-107914634	-
chr1	107919789	107920486	1:107919789-107920486	ENSG00000237460,ENSG00000230489,ENSG00000238118,ENSG00000224698
chr1	107926663	107927296	1:107926663-107927296	-
chr1	107927772	107928181	1:107927772-107928181	-
chr1	107936484	107936763	1:107936484-107936763	ENSG00000230489
chr1	107937234	107937484	1:107937234-107937484	-
chr1	107941132	107941761	1:107941132-107941761	ENSG00000230489
chr1	107943680	107943902	1:107943680-107943902	ENSG00000230489
chr1	107950188	107950897	1:107950188-107950897	ENSG00000230489,ENSG00000196427
chr1	107963556	107965946	1:107963556-107965946	ENSG00000134215,ENSG00000230489
chr1	108000776	108001138	1:108000776-108001138	-
chr1	108016391	108017009	1:108016391-108017009	ENSG00000186086
chr1	108028599	108029395	1:108028599-108029395	-
chr1	108041467	108042033	1:108041467-108042033	ENSG00000226822
chr1	108043602	108044194	1:108043602-108044194	ENSG00000226822
chr1	108050269	108050511	1:108050269-108050511	ENSG00000226822
chr1	108050883	108051620	1:108050883-108051620	ENSG00000226822
chr1	108063684	108064009	1:108063684-108064009	ENSG00000226822
chr1	108072081	108072505	1:108072081-108072505	ENSG00000226822
chr1	108079441	108080110	1:108079441-108080110	ENSG00000226822
chr1	108082869	108083115	1:108082869-108083115	-
chr1	108107648	108108187	1:108107648-108108187	-
chr1	108114185	108114689	1:108114185-108114689	-
chr1	108118620	108118947	1:108118620-108118947	-
chr1	108125477	108125966	1:108125477-108125966	-
chr1	108130709	108131358	1:108130709-108131358	ENSG00000196427,ENSG00000243967,ENSG00000186086
chr1	108199272	108201188	1:108199272-108201188	ENSG00000085491,ENSG00000260879,ENSG00000280186
chr1	108214771	108215126	1:108214771-108215126	ENSG00000085491,ENSG00000260879,ENSG00000280186
chr1	108235204	108235894	1:108235204-108235894	ENSG00000238118,ENSG00000224698,ENSG00000221986
chr1	108240457	108240727	1:108240457-108240727	ENSG00000196427
chr1	108272500	108273419	1:108272500-108273419	ENSG00000238118,ENSG00000224698
chr1	108379184	108379514	1:108379184-108379514	ENSG00000243967,ENSG00000186086
chr1	108380539	108380839	1:108380539-108380839	ENSG00000270342,ENSG00000233449,ENSG00000237349
chr1	108420946	108421872	1:108420946-108421872	ENSG00000238118,ENSG00000224698
chr1	108453617	108453902	1:108453617-108453902	ENSG00000243967
chr1	108458487	108459078	1:108458487-108459078	ENSG00000238118,ENSG00000224698
chr1	108505403	108505944	1:108505403-108505944	ENSG00000283354,ENSG00000227832,ENSG00000226483
chr1	108512432	108512718	1:108512432-108512718	ENSG00000283354,ENSG00000227832,ENSG00000226483,ENSG00000162636
chr1	108533804	108534153	1:108533804-108534153	ENSG00000162636
chr1	108537990	108538290	1:108537990-108538290	-
chr1	108559687	108561234	1:108559687-108561234	ENSG00000162636
chr1	108570068	108570641	1:108570068-108570641	ENSG00000196427,ENSG00000162636,ENSG00000143107,ENSG00000232971,ENSG00000228076
chr1	108584101	108584541	1:108584101-108584541	-
chr1	108585872	108586274	1:108585872-108586274	-
chr1	108590724	108591470	1:108590724-108591470	ENSG00000243967,ENSG00000162636,ENSG00000143107
chr1	108627639	108627865	1:108627639-108627865	ENSG00000243967,ENSG00000162636
chr1	108639895	108640463	1:108639895-108640463	-
chr1	108644943	108645393	1:108644943-108645393	ENSG00000243967,ENSG00000162639
chr1	108646627	108647286	1:108646627-108647286	ENSG00000243967,ENSG00000162639,ENSG00000285923,ENSG00000143107,ENSG00000232971
chr1	108653571	108653931	1:108653571-108653931	ENSG00000162639,ENSG00000285923
chr1	108657502	108657880	1:108657502-108657880	ENSG00000162639,ENSG00000285923
chr1	108660813	108661624	1:108660813-108661624	ENSG00000162639,ENSG00000285923,ENSG00000134186,ENSG00000143107,ENSG00000232971
chr1	108671054	108671515	1:108671054-108671515	ENSG00000162639,ENSG00000285923,ENSG00000143107,ENSG00000232971
chr1	108691770	108693238	1:108691770-108693238	ENSG00000134186,ENSG00000143107,ENSG00000232971,ENSG00000116266,ENSG00000228076
chr1	108703467	108703970	1:108703467-108703970	ENSG00000134186,ENSG00000143107,ENSG00000232971,ENSG00000228076
chr1	108746374	108747492	1:108746374-108747492	ENSG00000134186,ENSG00000143107,ENSG00000232971,ENSG00000116266,ENSG00000228076
chr1	108816555	108816768	1:108816555-108816768	ENSG00000228076,ENSG00000162641
chr1	108828237	108828552	1:108828237-108828552	ENSG00000228076,ENSG00000162641,ENSG00000121957
chr1	108830647	108830963	1:108830647-108830963	ENSG00000162641
chr1	108842696	108842937	1:108842696-108842937	ENSG00000162641,ENSG00000203897
chr1	108852437	108853239	1:108852437-108853239	ENSG00000162641,ENSG00000203897
chr1	108876685	108877341	1:108876685-108877341	ENSG00000228076,ENSG00000203897,ENSG00000121957
chr1	108889069	108889675	1:108889069-108889675	ENSG00000228076,ENSG00000121957
chr1	108896095	108896736	1:108896095-108896736	ENSG00000228076,ENSG00000121957
chr1	108898065	108898398	1:108898065-108898398	ENSG00000228076,ENSG00000121957
chr1	108912937	108913592	1:108912937-108913592	ENSG00000196427,ENSG00000228076,ENSG00000237349,ENSG00000244716
chr1	108947812	108948577	1:108947812-108948577	ENSG00000121940,ENSG00000237349,ENSG00000244716
chr1	108956611	108957027	1:108956611-108957027	ENSG00000121940,ENSG00000244716
chr1	108962757	108963790	1:108962757-108963790	ENSG00000162641,ENSG00000121940,ENSG00000237349,ENSG00000244716
chr1	109025713	109026098	1:109025713-109026098	ENSG00000085433,ENSG00000237349,ENSG00000244716,ENSG00000228665,ENSG00000228054
chr1	109041399	109042470	1:109041399-109042470	ENSG00000085433,ENSG00000237349,ENSG00000244716,ENSG00000228665,ENSG00000228054
chr1	109075699	109076496	1:109075699-109076496	ENSG00000085433,ENSG00000237349,ENSG00000244716,ENSG00000228054,ENSG00000197780,ENSG00000273382,ENSG00000215717,ENSG00000278249,ENSG00000270066,ENSG00000251484,ENSG00000179902
chr1	109090279	109091419	1:109090279-109091419	ENSG00000244716,ENSG00000197780,ENSG00000273382,ENSG00000215717,ENSG00000278249,ENSG00000270066,ENSG00000251484,ENSG00000179902
chr1	109099808	109100956	1:109099808-109100956	ENSG00000237349,ENSG00000197780,ENSG00000273382,ENSG00000215717,ENSG00000278249,ENSG00000270066,ENSG00000251484,ENSG00000179902,ENSG00000116299
chr1	109112189	109113127	1:109112189-109113127	ENSG00000244716,ENSG00000278249,ENSG00000270066,ENSG00000251484,ENSG00000179902,ENSG00000116299
chr1	109113777	109114219	1:109113777-109114219	ENSG00000278249,ENSG00000270066,ENSG00000251484,ENSG00000179902,ENSG00000116299
chr1	109134283	109134916	1:109134283-109134916	ENSG00000237349,ENSG00000244716,ENSG00000179902,ENSG00000116299
chr1	109162167	109162815	1:109162167-109162815	ENSG00000237349,ENSG00000244716,ENSG00000116299
chr1	109193619	109194082	1:109193619-109194082	ENSG00000116299
chr1	109199806	109200119	1:109199806-109200119	ENSG00000116299
chr1	109201138	109201376	1:109201138-109201376	ENSG00000116299
chr1	109207021	109207355	1:109207021-109207355	ENSG00000116299,ENSG00000031698
chr1	109213534	109214585	1:109213534-109214585	ENSG00000031698
chr1	109239552	109239905	1:109239552-109239905	ENSG00000031698
chr1	109249283	109250171	1:109249283-109250171	ENSG00000031698,ENSG00000143126
chr1	109263350	109263975	1:109263350-109263975	ENSG00000143126
chr1	109273620	109274193	1:109273620-109274193	ENSG00000143126,ENSG00000134222
chr1	109282950	109283860	1:109282950-109283860	ENSG00000143126,ENSG00000134222,ENSG00000134243
chr1	109307532	109307870	1:109307532-109307870	ENSG00000221986
chr1	109370623	109371617	1:109370623-109371617	ENSG00000134243
chr1	109391298	109391925	1:109391298-109391925	ENSG00000134243
chr1	109397579	109398460	1:109397579-109398460	ENSG00000134222,ENSG00000134243,ENSG00000143106
chr1	109425649	109426930	1:109425649-109426930	ENSG00000143106,ENSG00000162650
chr1	109466463	109467692	1:109466463-109467692	ENSG00000143028,ENSG00000162650
chr1	109474800	109475102	1:109474800-109475102	ENSG00000143028,ENSG00000162650
chr1	109483203	109484305	1:109483203-109484305	ENSG00000143028,ENSG00000162650,ENSG00000174151
chr1	109493774	109494523	1:109493774-109494523	ENSG00000162650,ENSG00000174151,ENSG00000181754,ENSG00000156097,ENSG00000254942
chr1	109501941	109502701	1:109501941-109502701	ENSG00000174151,ENSG00000181754
chr1	109509317	109510249	1:109509317-109510249	ENSG00000174151,ENSG00000181754
chr1	109532212	109533078	1:109532212-109533078	ENSG00000174151,ENSG00000156097,ENSG00000254942
chr1	109548219	109549220	1:109548219-109549220	ENSG00000156097,ENSG00000254942,ENSG00000065135,ENSG00000134183,ENSG00000116337,ENSG00000228703
chr1	109555584	109555896	1:109555584-109555896	ENSG00000065135
chr1	109563520	109563737	1:109563520-109563737	ENSG00000260246
chr1	109573736	109574326	1:109573736-109574326	ENSG00000065135,ENSG00000206832,ENSG00000225113,ENSG00000284443,ENSG00000134183
chr1	109598553	109598998	1:109598553-109598998	ENSG00000206832,ENSG00000225113,ENSG00000284443,ENSG00000134183
chr1	109604270	109604922	1:109604270-109604922	ENSG00000206832,ENSG00000225113,ENSG00000284443,ENSG00000134183,ENSG00000116337
chr1	109615762	109616292	1:109615762-109616292	ENSG00000134183,ENSG00000116337
chr1	109619643	109619857	1:109619643-109619857	ENSG00000134183,ENSG00000116337
chr1	109620676	109621203	1:109620676-109621203	ENSG00000065135,ENSG00000134183,ENSG00000116337,ENSG00000228703
chr1	109624427	109624778	1:109624427-109624778	ENSG00000134183,ENSG00000116337
chr1	109634852	109635100	1:109634852-109635100	ENSG00000116337,ENSG00000228703
chr1	109640198	109641056	1:109640198-109641056	ENSG00000065135,ENSG00000228703,ENSG00000235045,ENSG00000168765,ENSG00000260246
chr1	109643257	109643799	1:109643257-109643799	ENSG00000065135,ENSG00000228703,ENSG00000235045,ENSG00000168765,ENSG00000260246
chr1	109649404	109649857	1:109649404-109649857	ENSG00000228703,ENSG00000235045,ENSG00000168765
chr1	109655610	109656491	1:109655610-109656491	ENSG00000235045,ENSG00000168765,ENSG00000213366,ENSG00000241720
chr1	109667773	109668464	1:109667773-109668464	ENSG00000235045,ENSG00000168765,ENSG00000213366,ENSG00000241720
chr1	109687346	109688308	1:109687346-109688308	ENSG00000168765,ENSG00000134184,ENSG00000260246,ENSG00000134201,ENSG00000241720
chr1	109703179	109703532	1:109703179-109703532	ENSG00000213366,ENSG00000260246,ENSG00000241720
chr1	109711728	109712657	1:109711728-109712657	ENSG00000134184,ENSG00000134201,ENSG00000241720
chr1	109739878	109740850	1:109739878-109740850	ENSG00000241720,ENSG00000134202,ENSG00000198758
chr1	109763046	109763398	1:109763046-109763398	ENSG00000241720,ENSG00000198758
chr1	109766830	109767497	1:109766830-109767497	ENSG00000241720,ENSG00000198758
chr1	109773600	109774090	1:109773600-109774090	ENSG00000156097,ENSG00000254942,ENSG00000065135,ENSG00000228703,ENSG00000235045,ENSG00000241720,ENSG00000198758,ENSG00000168710
chr1	109776955	109777273	1:109776955-109777273	ENSG00000168710
chr1	109790696	109791208	1:109790696-109791208	ENSG00000235005,ENSG00000184371,ENSG00000168710
chr1	109793681	109794677	1:109793681-109794677	ENSG00000235005
chr1	109797650	109798008	1:109797650-109798008	-
chr1	109816184	109816774	1:109816184-109816774	ENSG00000224927,ENSG00000228420,ENSG00000235005
chr1	109818471	109818728	1:109818471-109818728	ENSG00000224927
chr1	109826815	109827100	1:109826815-109827100	ENSG00000224927,ENSG00000228420,ENSG00000235005
chr1	109863997	109864771	1:109863997-109864771	ENSG00000228420,ENSG00000235005,ENSG00000261055,ENSG00000184371
chr1	109895778	109896176	1:109895778-109896176	ENSG00000235005,ENSG00000261055,ENSG00000184371
chr1	109910267	109911304	1:109910267-109911304	ENSG00000235005,ENSG00000261055,ENSG00000184371
chr1	109933728	109934511	1:109933728-109934511	ENSG00000235005,ENSG00000184371
chr1	109984192	109985181	1:109984192-109985181	ENSG00000235005,ENSG00000184371,ENSG00000168710
chr1	110003771	110004318	1:110003771-110004318	ENSG00000168710
chr1	110011650	110012040	1:110011650-110012040	ENSG00000168710,ENSG00000143093
chr1	110029522	110029825	1:110029522-110029825	ENSG00000143093
chr1	110034362	110035414	1:110034362-110035414	ENSG00000143093
chr1	110050473	110050797	1:110050473-110050797	ENSG00000143093,ENSG00000258634
chr1	110053617	110054050	1:110053617-110054050	ENSG00000143093,ENSG00000258634,ENSG00000156150
chr1	110060045	110060489	1:110060045-110060489	ENSG00000258634,ENSG00000156150
chr1	110069323	110070642	1:110069323-110070642	ENSG00000258634,ENSG00000156150
chr1	110083522	110085048	1:110083522-110085048	ENSG00000156150,ENSG00000258673
chr1	110088001	110088297	1:110088001-110088297	ENSG00000156150,ENSG00000258673
chr1	110089948	110090190	1:110089948-110090190	-
chr1	110106058	110106394	1:110106058-110106394	ENSG00000258634,ENSG00000186150
chr1	110121048	110121395	1:110121048-110121395	ENSG00000186150
chr1	110130508	110130736	1:110130508-110130736	-
chr1	110150255	110150961	1:110150255-110150961	ENSG00000197106,ENSG00000227091
chr1	110155943	110156174	1:110155943-110156174	ENSG00000197106,ENSG00000227091
chr1	110176144	110176866	1:110176144-110176866	ENSG00000227091,ENSG00000235526
chr1	110196935	110197338	1:110196935-110197338	ENSG00000197106,ENSG00000224965,ENSG00000273373,ENSG00000143125,ENSG00000270380,ENSG00000282887,ENSG00000283999
chr1	110202920	110203424	1:110202920-110203424	ENSG00000224965,ENSG00000143125,ENSG00000270380,ENSG00000282887,ENSG00000283999
chr1	110209881	110211433	1:110209881-110211433	ENSG00000224965,ENSG00000116396,ENSG00000227963,ENSG00000162775,ENSG00000270380
chr1	110237837	110238201	1:110237837-110238201	-
chr1	110243615	110243955	1:110243615-110243955	ENSG00000116396,ENSG00000282852
chr1	110255383	110255956	1:110255383-110255956	ENSG00000116396,ENSG00000282852,ENSG00000200536
chr1	110267756	110268340	1:110267756-110268340	ENSG00000282852,ENSG00000200536
chr1	110312446	110313038	1:110312446-110313038	ENSG00000224965,ENSG00000116396,ENSG00000227963,ENSG00000162775,ENSG00000168679,ENSG00000273373,ENSG00000143125,ENSG00000270380,ENSG00000282887,ENSG00000283999
chr1	110338155	110339703	1:110338155-110339703	ENSG00000227963,ENSG00000162775,ENSG00000168679,ENSG00000273373,ENSG00000134248
chr1	110383254	110383874	1:110383254-110383874	ENSG00000168679,ENSG00000273373
chr1	110407232	110408056	1:110407232-110408056	ENSG00000227963,ENSG00000162775,ENSG00000224699,ENSG00000168679,ENSG00000273373,ENSG00000134248,ENSG00000270380
chr1	110412485	110412964	1:110412485-110412964	ENSG00000224699,ENSG00000134248,ENSG00000143125,ENSG00000270380
chr1	110421025	110421615	1:110421025-110421615	ENSG00000224699,ENSG00000168679,ENSG00000273373,ENSG00000134248,ENSG00000143125,ENSG00000270380,ENSG00000282887,ENSG00000283999
chr1	110426773	110427279	1:110426773-110427279	ENSG00000224699,ENSG00000168679,ENSG00000273373,ENSG00000143125,ENSG00000270380,ENSG00000282887,ENSG00000283999
chr1	110433711	110434063	1:110433711-110434063	ENSG00000224699,ENSG00000143125,ENSG00000270380
chr1	110435052	110435400	1:110435052-110435400	ENSG00000143125,ENSG00000270380
chr1	110438935	110439424	1:110438935-110439424	ENSG00000224699,ENSG00000168679,ENSG00000273373,ENSG00000143125,ENSG00000270380,ENSG00000282887,ENSG00000283999
chr1	110482301	110483029	1:110482301-110483029	ENSG00000282887,ENSG00000283999,ENSG00000240194,ENSG00000235407
chr1	110494602	110495222	1:110494602-110495222	ENSG00000270380,ENSG00000282887,ENSG00000283999,ENSG00000240194,ENSG00000235407
chr1	110495881	110496269	1:110495881-110496269	ENSG00000143125,ENSG00000270380,ENSG00000282887,ENSG00000283999,ENSG00000240194,ENSG00000235407
chr1	110502336	110502710	1:110502336-110502710	ENSG00000282887,ENSG00000283999,ENSG00000240194,ENSG00000235407,ENSG00000143105
chr1	110508054	110508635	1:110508054-110508635	ENSG00000282887,ENSG00000283999,ENSG00000143105
chr1	110524540	110524880	1:110524540-110524880	ENSG00000143105
chr1	110555200	110555845	1:110555200-110555845	ENSG00000177301
chr1	110606259	110607906	1:110606259-110607906	ENSG00000177301
chr1	110616647	110617118	1:110616647-110617118	ENSG00000177301
chr1	110619424	110619987	1:110619424-110619987	ENSG00000177301
chr1	110630868	110631711	1:110630868-110631711	ENSG00000177301,ENSG00000259834,ENSG00000177272,ENSG00000199710
chr1	110643889	110644274	1:110643889-110644274	ENSG00000259834
chr1	110647167	110647759	1:110647167-110647759	ENSG00000259834,ENSG00000177272
chr1	110672116	110673023	1:110672116-110673023	ENSG00000259834,ENSG00000177272
chr1	110674365	110675217	1:110674365-110675217	ENSG00000259834,ENSG00000177272
chr1	110680293	110680701	1:110680293-110680701	ENSG00000259834,ENSG00000177272
chr1	110714766	110715114	1:110714766-110715114	-
chr1	110746602	110747068	1:110746602-110747068	-
chr1	110763231	110763481	1:110763231-110763481	ENSG00000259834,ENSG00000199710
chr1	110780783	110781143	1:110780783-110781143	ENSG00000225672
chr1	110786941	110788006	1:110786941-110788006	ENSG00000237415,ENSG00000232791,ENSG00000225672,ENSG00000252760
chr1	110829965	110830234	1:110829965-110830234	ENSG00000237415,ENSG00000232791,ENSG00000225672,ENSG00000252760
chr1	110872792	110873331	1:110872792-110873331	ENSG00000237415,ENSG00000232791,ENSG00000143119,ENSG00000225672,ENSG00000252760
chr1	110875231	110875648	1:110875231-110875648	ENSG00000237415,ENSG00000232791,ENSG00000143119,ENSG00000225672,ENSG00000252760
chr1	110879946	110880415	1:110879946-110880415	ENSG00000237415,ENSG00000232791,ENSG00000143119,ENSG00000261654,ENSG00000232811,ENSG00000225672,ENSG00000252760
chr1	110903975	110904558	1:110903975-110904558	ENSG00000237415,ENSG00000232791,ENSG00000143119,ENSG00000261654,ENSG00000232811,ENSG00000225672
chr1	110916680	110917233	1:110916680-110917233	ENSG00000237415,ENSG00000232791,ENSG00000143119,ENSG00000261654,ENSG00000232811,ENSG00000121931,ENSG00000273010,ENSG00000225672,ENSG00000252760,ENSG00000236040,ENSG00000203878,ENSG00000134216,ENSG00000229283,ENSG00000232240
chr1	110963351	110964403	1:110963351-110964403	ENSG00000237415,ENSG00000232791,ENSG00000261654,ENSG00000232811,ENSG00000121931,ENSG00000273010,ENSG00000225672,ENSG00000252760,ENSG00000203878
chr1	111139460	111140704	1:111139460-111140704	ENSG00000252760,ENSG00000156171,ENSG00000134255,ENSG00000272982,ENSG00000273221
chr1	111200172	111200388	1:111200172-111200388	ENSG00000272982,ENSG00000273221,ENSG00000162777,ENSG00000064886
chr1	111203666	111204769	1:111203666-111204769	ENSG00000272982,ENSG00000273221,ENSG00000162777,ENSG00000064886,ENSG00000236040,ENSG00000203878,ENSG00000134216,ENSG00000229283,ENSG00000232240
chr1	111205617	111205910	1:111205617-111205910	ENSG00000272982,ENSG00000273221,ENSG00000162777,ENSG00000064886,ENSG00000236040
chr1	111215983	111216454	1:111215983-111216454	ENSG00000272982,ENSG00000273221,ENSG00000162777,ENSG00000064886,ENSG00000236040,ENSG00000203878,ENSG00000134216,ENSG00000229283,ENSG00000232240,ENSG00000236012,ENSG00000227179
chr1	111221592	111222180	1:111221592-111222180	ENSG00000272982,ENSG00000273221,ENSG00000162777,ENSG00000064886,ENSG00000236040,ENSG00000203878,ENSG00000134216,ENSG00000229283,ENSG00000232240,ENSG00000234020,ENSG00000236012,ENSG00000227179
chr1	111346148	111346857	1:111346148-111346857	ENSG00000225672,ENSG00000252760,ENSG00000272982,ENSG00000273221,ENSG00000064886,ENSG00000236040,ENSG00000203878,ENSG00000134216,ENSG00000229283,ENSG00000232240,ENSG00000173947,ENSG00000234020,ENSG00000236012,ENSG00000227179,ENSG00000085465,ENSG00000260948
chr1	111406327	111406656	1:111406327-111406656	ENSG00000225672,ENSG00000252760,ENSG00000272982,ENSG00000273221,ENSG00000064886,ENSG00000236040,ENSG00000203878,ENSG00000134216,ENSG00000229283,ENSG00000232240,ENSG00000234020,ENSG00000236012,ENSG00000227179,ENSG00000085465,ENSG00000260948,ENSG00000233337
chr1	111441563	111441819	1:111441563-111441819	ENSG00000085465,ENSG00000260948,ENSG00000233337,ENSG00000243960,ENSG00000116455,ENSG00000199890,ENSG00000116459
chr1	111448518	111449673	1:111448518-111449673	ENSG00000085465,ENSG00000260948,ENSG00000233337,ENSG00000243960,ENSG00000116455,ENSG00000199890,ENSG00000116459
chr1	111471013	111471554	1:111471013-111471554	ENSG00000260948,ENSG00000143110,ENSG00000200360
chr1	111473762	111474195	1:111473762-111474195	ENSG00000260948,ENSG00000143110
chr1	111476836	111477234	1:111476836-111477234	ENSG00000143110
chr1	111481726	111482099	1:111481726-111482099	ENSG00000143110,ENSG00000121933,ENSG00000200360,ENSG00000282608,ENSG00000284830,ENSG00000064703
chr1	111489700	111489926	1:111489700-111489926	ENSG00000121933,ENSG00000200360
chr1	111503619	111503847	1:111503619-111503847	ENSG00000121933,ENSG00000200360,ENSG00000282608
chr1	111507408	111508694	1:111507408-111508694	ENSG00000121933,ENSG00000200360,ENSG00000282608,ENSG00000215867,ENSG00000201028
chr1	111513713	111513949	1:111513713-111513949	-
chr1	111515993	111516804	1:111515993-111516804	ENSG00000200360,ENSG00000282608,ENSG00000116473,ENSG00000231346,ENSG00000215867,ENSG00000201028
chr1	111570817	111571197	1:111570817-111571197	ENSG00000121933,ENSG00000231346
chr1	111592637	111593199	1:111592637-111593199	ENSG00000116473,ENSG00000231346,ENSG00000215867,ENSG00000201028
chr1	111616003	111616619	1:111616003-111616619	ENSG00000116473,ENSG00000231346
chr1	111619638	111620508	1:111619638-111620508	ENSG00000116473,ENSG00000231346,ENSG00000215867,ENSG00000201028
chr1	111653714	111654032	1:111653714-111654032	ENSG00000215867,ENSG00000201028
chr1	111660541	111661071	1:111660541-111661071	ENSG00000200360,ENSG00000282608,ENSG00000231346,ENSG00000215867,ENSG00000201028
chr1	111669236	111669814	1:111669236-111669814	ENSG00000231346,ENSG00000215867,ENSG00000201028
chr1	111714599	111715154	1:111714599-111715154	ENSG00000284830,ENSG00000064703
chr1	111733253	111733788	1:111733253-111733788	ENSG00000197852,ENSG00000227811,ENSG00000284830,ENSG00000064703
chr1	111738452	111740592	1:111738452-111740592	ENSG00000197852,ENSG00000227811,ENSG00000284830,ENSG00000064703
chr1	111743768	111744031	1:111743768-111744031	ENSG00000197852,ENSG00000227811,ENSG00000284830,ENSG00000064703
chr1	111755224	111756319	1:111755224-111756319	ENSG00000197852,ENSG00000284830,ENSG00000064703
chr1	111769441	111769806	1:111769441-111769806	ENSG00000284830,ENSG00000064703
chr1	111864855	111865108	1:111864855-111865108	ENSG00000232558,ENSG00000237556
chr1	111920153	111920819	1:111920153-111920819	ENSG00000237556
chr1	111948489	111949120	1:111948489-111949120	ENSG00000237556
chr1	111973315	111973855	1:111973315-111973855	ENSG00000171385,ENSG00000237556,ENSG00000231437
chr1	111989347	111990453	1:111989347-111990453	ENSG00000171385,ENSG00000231437
chr1	111991311	111991637	1:111991311-111991637	ENSG00000171385,ENSG00000231437
chr1	112053404	112053829	1:112053404-112053829	-
chr1	112263257	112263890	1:112263257-112263890	-
chr1	112336926	112337655	1:112336926-112337655	-
chr1	112344519	112345264	1:112344519-112345264	-
chr1	112358890	112359198	1:112358890-112359198	ENSG00000231246,ENSG00000234388,ENSG00000238761
chr1	112369604	112370136	1:112369604-112370136	ENSG00000231246,ENSG00000234388,ENSG00000238761
chr1	112390861	112391220	1:112390861-112391220	ENSG00000143079,ENSG00000283296,ENSG00000134245,ENSG00000155366
chr1	112394237	112394562	1:112394237-112394562	ENSG00000143079
chr1	112395881	112396593	1:112395881-112396593	ENSG00000143079,ENSG00000283296,ENSG00000134245
chr1	112465993	112466718	1:112465993-112466718	ENSG00000143079,ENSG00000283296,ENSG00000134245,ENSG00000273483
chr1	112492121	112492510	1:112492121-112492510	ENSG00000273483
chr1	112501757	112502617	1:112501757-112502617	ENSG00000134245,ENSG00000273483,ENSG00000007341
chr1	112508511	112509509	1:112508511-112509509	ENSG00000134245,ENSG00000273483
chr1	112548640	112548879	1:112548640-112548879	ENSG00000273483,ENSG00000007341
chr1	112618129	112619033	1:112618129-112619033	ENSG00000007341,ENSG00000116489
chr1	112619456	112620302	1:112619456-112620302	ENSG00000007341,ENSG00000116489,ENSG00000235299
chr1	112629624	112630109	1:112629624-112630109	ENSG00000007341,ENSG00000116489,ENSG00000235299,ENSG00000252750
chr1	112636684	112637099	1:112636684-112637099	ENSG00000235299,ENSG00000252750
chr1	112673731	112675664	1:112673731-112675664	ENSG00000116489,ENSG00000155363,ENSG00000225075
chr1	112700246	112701226	1:112700246-112701226	ENSG00000155363,ENSG00000225075,ENSG00000155366
chr1	112704954	112705448	1:112704954-112705448	ENSG00000155366,ENSG00000271810
chr1	112706790	112707649	1:112706790-112707649	ENSG00000155363,ENSG00000225075,ENSG00000155366,ENSG00000271810
chr1	112714042	112714288	1:112714042-112714288	ENSG00000155366,ENSG00000271810
chr1	112714922	112715861	1:112714922-112715861	ENSG00000271810,ENSG00000155367,ENSG00000261595,ENSG00000184599
chr1	112716077	112716526	1:112716077-112716526	ENSG00000271810,ENSG00000155367,ENSG00000261595,ENSG00000184599
chr1	112718765	112719070	1:112718765-112719070	ENSG00000271810,ENSG00000155367,ENSG00000261595,ENSG00000184599
chr1	112722752	112723667	1:112722752-112723667	ENSG00000155367,ENSG00000261595,ENSG00000184599
chr1	112730586	112730932	1:112730586-112730932	ENSG00000184599
chr1	112743813	112744543	1:112743813-112744543	ENSG00000234790
chr1	112770980	112771270	1:112770980-112771270	-
chr1	112804115	112804584	1:112804115-112804584	ENSG00000155367,ENSG00000261595,ENSG00000184599
chr1	112809165	112809626	1:112809165-112809626	ENSG00000155367,ENSG00000261595,ENSG00000184599
chr1	112818959	112819750	1:112818959-112819750	ENSG00000215866,ENSG00000287807
chr1	112836996	112837219	1:112836996-112837219	-
chr1	112840525	112841169	1:112840525-112841169	ENSG00000215866,ENSG00000224167
chr1	112849527	112850180	1:112849527-112850180	ENSG00000215866,ENSG00000224167
chr1	112854457	112855259	1:112854457-112855259	ENSG00000215866,ENSG00000224167
chr1	112874059	112874291	1:112874059-112874291	-
chr1	112880897	112881236	1:112880897-112881236	ENSG00000228040,ENSG00000155380,ENSG00000226419,ENSG00000287807
chr1	112887892	112888157	1:112887892-112888157	ENSG00000228040,ENSG00000287807
chr1	112924742	112925486	1:112924742-112925486	ENSG00000155380,ENSG00000229020,ENSG00000226419,ENSG00000287807
chr1	112955349	112956896	1:112955349-112956896	ENSG00000155380,ENSG00000226419,ENSG00000287807
chr1	112981416	112981654	1:112981416-112981654	ENSG00000226419,ENSG00000287807
chr1	113042475	113043128	1:113042475-113043128	ENSG00000155380,ENSG00000226419,ENSG00000287807
chr1	113072665	113073701	1:113072665-113073701	ENSG00000155380,ENSG00000226419,ENSG00000287807,ENSG00000238198,ENSG00000198799,ENSG00000237278
chr1	113140655	113141237	1:113140655-113141237	ENSG00000237278,ENSG00000233839,ENSG00000232499,ENSG00000238256
chr1	113146703	113147400	1:113146703-113147400	ENSG00000237278,ENSG00000233839,ENSG00000232499,ENSG00000238256
chr1	113191840	113192562	1:113191840-113192562	ENSG00000237278,ENSG00000233839,ENSG00000236887,ENSG00000232499,ENSG00000238256
chr1	113194881	113195181	1:113194881-113195181	ENSG00000237278,ENSG00000233839,ENSG00000236887,ENSG00000232499,ENSG00000238256
chr1	113210156	113210955	1:113210156-113210955	ENSG00000233839,ENSG00000236887,ENSG00000232499,ENSG00000238256
chr1	113388648	113388966	1:113388648-113388966	ENSG00000081026
chr1	113389963	113391101	1:113389963-113391101	ENSG00000081026,ENSG00000232499,ENSG00000238256
chr1	113415091	113415885	1:113415091-113415885	ENSG00000081026,ENSG00000232499,ENSG00000238256
chr1	113677917	113678139	1:113677917-113678139	ENSG00000237278,ENSG00000232499,ENSG00000238256
chr1	113699061	113699554	1:113699061-113699554	ENSG00000232450
chr1	113704487	113704719	1:113704487-113704719	ENSG00000116793,ENSG00000232450
chr1	113713824	113714199	1:113713824-113714199	ENSG00000116793
chr1	113742583	113742941	1:113742583-113742941	ENSG00000116793
chr1	113747708	113748030	1:113747708-113748030	-
chr1	113749858	113750199	1:113749858-113750199	ENSG00000116793
chr1	113758174	113758437	1:113758174-113758437	ENSG00000116793
chr1	113759076	113760138	1:113759076-113760138	ENSG00000116793,ENSG00000081019,ENSG00000231128
chr1	113760767	113761044	1:113760767-113761044	ENSG00000116793,ENSG00000081019
chr1	113780667	113781004	1:113780667-113781004	-
chr1	113783442	113784193	1:113783442-113784193	ENSG00000116793,ENSG00000081019,ENSG00000231128
chr1	113811578	113812854	1:113811578-113812854	ENSG00000116793,ENSG00000081019,ENSG00000231128,ENSG00000134242
chr1	113857934	113858152	1:113857934-113858152	ENSG00000226167,ENSG00000188761
chr1	113859339	113860023	1:113859339-113860023	ENSG00000134242,ENSG00000226167,ENSG00000188761
chr1	113871487	113872094	1:113871487-113872094	ENSG00000134242,ENSG00000226167,ENSG00000188761,ENSG00000134262
chr1	113879092	113879454	1:113879092-113879454	ENSG00000134242,ENSG00000188761
chr1	113904444	113905546	1:113904444-113905546	ENSG00000188761,ENSG00000134262,ENSG00000118655,ENSG00000235527,ENSG00000163349
chr1	113914109	113914642	1:113914109-113914642	ENSG00000188761,ENSG00000134262,ENSG00000118655,ENSG00000235527,ENSG00000163349
chr1	113928852	113931014	1:113928852-113931014	ENSG00000134262,ENSG00000118655,ENSG00000235527,ENSG00000163349
chr1	113940480	113940943	1:113940480-113940943	ENSG00000235527,ENSG00000163349
chr1	113947466	113947713	1:113947466-113947713	ENSG00000163349
chr1	113949133	113949356	1:113949133-113949356	ENSG00000163349
chr1	113963452	113963937	1:113963452-113963937	ENSG00000163349
chr1	113975399	113975994	1:113975399-113975994	ENSG00000116774,ENSG00000270780,ENSG00000232895
chr1	113976874	113977209	1:113976874-113977209	ENSG00000116774
chr1	113982548	113983116	1:113982548-113983116	ENSG00000116774,ENSG00000270780
chr1	113984996	113985443	1:113984996-113985443	ENSG00000116774,ENSG00000270780
chr1	114033231	114033662	1:114033231-114033662	ENSG00000270780,ENSG00000282048
chr1	114065724	114065937	1:114065724-114065937	ENSG00000270780
chr1	114076137	114076393	1:114076137-114076393	-
chr1	114082203	114082431	1:114082203-114082431	ENSG00000270780
chr1	114089234	114089523	1:114089234-114089523	-
chr1	114102000	114102442	1:114102000-114102442	ENSG00000270780
chr1	114108828	114109244	1:114108828-114109244	ENSG00000270780
chr1	114113712	114114469	1:114113712-114114469	ENSG00000270780,ENSG00000232895
chr1	114126586	114127151	1:114126586-114127151	ENSG00000270780,ENSG00000134207
chr1	114131122	114131389	1:114131122-114131389	-
chr1	114152557	114153124	1:114152557-114153124	ENSG00000134207
chr1	114153467	114154122	1:114153467-114154122	ENSG00000134207
chr1	114154767	114155260	1:114154767-114155260	ENSG00000134207
chr1	114207515	114208112	1:114207515-114208112	ENSG00000270780,ENSG00000232895
chr1	114219398	114219708	1:114219398-114219708	ENSG00000232895
chr1	114234586	114235042	1:114234586-114235042	ENSG00000270780,ENSG00000232895
chr1	114236005	114236697	1:114236005-114236697	ENSG00000270780,ENSG00000232895
chr1	114274985	114275203	1:114274985-114275203	ENSG00000232895,ENSG00000273698
chr1	114282705	114283130	1:114282705-114283130	ENSG00000116774,ENSG00000270780,ENSG00000232895,ENSG00000273698
chr1	114310526	114311123	1:114310526-114311123	ENSG00000232895
chr1	114341177	114341672	1:114341177-114341672	ENSG00000236480,ENSG00000242769
chr1	114342410	114342797	1:114342410-114342797	ENSG00000242769
chr1	114346357	114346826	1:114346357-114346826	ENSG00000271419,ENSG00000225650,ENSG00000236480,ENSG00000242769
chr1	114352987	114353643	1:114352987-114353643	ENSG00000271419,ENSG00000225650,ENSG00000236480,ENSG00000242769
chr1	114458264	114458550	1:114458264-114458550	ENSG00000197323,ENSG00000226984,ENSG00000225650,ENSG00000201114
chr1	114482650	114482883	1:114482650-114482883	ENSG00000226984,ENSG00000225650,ENSG00000201114,ENSG00000236480
chr1	114505257	114505523	1:114505257-114505523	ENSG00000197323,ENSG00000225650,ENSG00000201114
chr1	114510493	114512032	1:114510493-114512032	ENSG00000197323,ENSG00000225650,ENSG00000201114,ENSG00000236480
chr1	114559345	114559607	1:114559345-114559607	ENSG00000225650,ENSG00000236480
chr1	114560901	114561622	1:114560901-114561622	ENSG00000225650,ENSG00000201114,ENSG00000236480,ENSG00000242769
chr1	114581340	114582074	1:114581340-114582074	ENSG00000236480,ENSG00000116752,ENSG00000175984,ENSG00000242769,ENSG00000213281,ENSG00000009307,ENSG00000201900
chr1	114669624	114670638	1:114669624-114670638	ENSG00000175984,ENSG00000116748,ENSG00000242769,ENSG00000201900
chr1	114716226	114717147	1:114716226-114717147	ENSG00000116748,ENSG00000242769,ENSG00000213281,ENSG00000009307,ENSG00000201900
chr1	114757078	114758317	1:114757078-114758317	ENSG00000242769,ENSG00000009307,ENSG00000201900
chr1	114780242	114781021	1:114780242-114781021	ENSG00000242769,ENSG00000009307,ENSG00000201900,ENSG00000052723,ENSG00000227970
chr1	114855062	114855524	1:114855062-114855524	ENSG00000227970,ENSG00000198765
chr1	114979420	114979769	1:114979420-114979769	ENSG00000198765,ENSG00000134200
chr1	115052465	115052948	1:115052465-115052948	ENSG00000227970,ENSG00000134200,ENSG00000134198
chr1	115062548	115063511	1:115062548-115063511	ENSG00000227970,ENSG00000134200,ENSG00000134198,ENSG00000233730
chr1	115069231	115069483	1:115069231-115069483	ENSG00000134200,ENSG00000134198
chr1	115075018	115075340	1:115075018-115075340	ENSG00000134200
chr1	115084871	115085502	1:115084871-115085502	ENSG00000134200,ENSG00000134198,ENSG00000233730
chr1	115089245	115090429	1:115089245-115090429	ENSG00000134200,ENSG00000134198,ENSG00000233730
chr1	115099048	115099923	1:115099048-115099923	ENSG00000227970,ENSG00000134200,ENSG00000134198,ENSG00000233730
chr1	115112404	115113273	1:115112404-115113273	ENSG00000198765,ENSG00000134200
chr1	115114328	115114609	1:115114328-115114609	ENSG00000198765,ENSG00000134200
chr1	115138838	115139502	1:115138838-115139502	ENSG00000227970,ENSG00000134200,ENSG00000285698,ENSG00000228035,ENSG00000287103,ENSG00000226973,ENSG00000232185,ENSG00000270631
chr1	115148093	115148403	1:115148093-115148403	ENSG00000285698,ENSG00000228035,ENSG00000287103
chr1	115337670	115338661	1:115337670-115338661	ENSG00000285698,ENSG00000228035,ENSG00000134259,ENSG00000287103
chr1	115462406	115463057	1:115462406-115463057	ENSG00000285698,ENSG00000228035,ENSG00000287103,ENSG00000226973,ENSG00000274468,ENSG00000232185
chr1	115469828	115470641	1:115469828-115470641	ENSG00000285698,ENSG00000228035,ENSG00000287103,ENSG00000226973,ENSG00000274468
chr1	115501291	115502026	1:115501291-115502026	ENSG00000227970,ENSG00000134200,ENSG00000285698,ENSG00000228035,ENSG00000287103,ENSG00000274468,ENSG00000229101,ENSG00000232185,ENSG00000270631
chr1	115507152	115507407	1:115507152-115507407	ENSG00000285698,ENSG00000228035,ENSG00000287103
chr1	115531975	115532240	1:115531975-115532240	ENSG00000229101,ENSG00000232185,ENSG00000270631
chr1	115547596	115548069	1:115547596-115548069	ENSG00000285698,ENSG00000228035,ENSG00000229101,ENSG00000232185,ENSG00000270631
chr1	115595564	115596242	1:115595564-115596242	ENSG00000227970,ENSG00000285698,ENSG00000228035,ENSG00000287103,ENSG00000229101,ENSG00000232185,ENSG00000270631,ENSG00000239984,ENSG00000207502
chr1	115608075	115608603	1:115608075-115608603	ENSG00000232185,ENSG00000270631,ENSG00000239984,ENSG00000207502
chr1	115641683	115643045	1:115641683-115643045	ENSG00000207502,ENSG00000173218
chr1	115647910	115648513	1:115647910-115648513	ENSG00000207502,ENSG00000173218
chr1	115654677	115655760	1:115654677-115655760	ENSG00000207502,ENSG00000173218
chr1	115670825	115671338	1:115670825-115671338	ENSG00000207502,ENSG00000173218
chr1	115677044	115677834	1:115677044-115677834	ENSG00000207502,ENSG00000173218
chr1	115706758	115707114	1:115706758-115707114	ENSG00000239984,ENSG00000207502
chr1	115771752	115772356	1:115771752-115772356	ENSG00000270631,ENSG00000239984,ENSG00000207502,ENSG00000118729
chr1	115793123	115793782	1:115793123-115793782	-
chr1	115807700	115808135	1:115807700-115808135	ENSG00000214204
chr1	115813662	115814130	1:115813662-115814130	ENSG00000177551,ENSG00000214204
chr1	115828208	115829120	1:115828208-115829120	ENSG00000177551,ENSG00000214204
chr1	115837961	115839607	1:115837961-115839607	ENSG00000177551,ENSG00000214204
chr1	115845668	115845973	1:115845668-115845973	ENSG00000177551,ENSG00000214204
chr1	115873328	115873614	1:115873328-115873614	ENSG00000214204
chr1	115900759	115901333	1:115900759-115901333	ENSG00000214204,ENSG00000228127,ENSG00000271143
chr1	115911045	115911693	1:115911045-115911693	ENSG00000214204,ENSG00000228127,ENSG00000271143
chr1	115923891	115924152	1:115923891-115924152	ENSG00000228127,ENSG00000271143
chr1	115975994	115977320	1:115975994-115977320	ENSG00000163393
chr1	115981173	115981656	1:115981173-115981656	ENSG00000163393
chr1	116011984	116012479	1:116011984-116012479	ENSG00000237993
chr1	116020645	116021117	1:116020645-116021117	ENSG00000163393,ENSG00000237993,ENSG00000173212
chr1	116024734	116025052	1:116024734-116025052	ENSG00000163393,ENSG00000237993,ENSG00000173212
chr1	116138911	116139494	1:116138911-116139494	ENSG00000173212,ENSG00000221040,ENSG00000287217,ENSG00000163399,ENSG00000203865,ENSG00000233154,ENSG00000200547,ENSG00000224950,ENSG00000286276
chr1	116151807	116152583	1:116151807-116152583	ENSG00000173212,ENSG00000235933,ENSG00000221040,ENSG00000287217,ENSG00000163399,ENSG00000203865,ENSG00000233154,ENSG00000200547,ENSG00000224950
chr1	116167990	116169028	1:116167990-116169028	ENSG00000173212,ENSG00000235933,ENSG00000221040,ENSG00000287217,ENSG00000233154,ENSG00000200547
chr1	116243266	116243987	1:116243266-116243987	ENSG00000173212,ENSG00000221040,ENSG00000287217,ENSG00000233154,ENSG00000200547
chr1	116268329	116268625	1:116268329-116268625	ENSG00000221040,ENSG00000287217
chr1	116372706	116374230	1:116372706-116374230	ENSG00000287217,ENSG00000163399,ENSG00000203865,ENSG00000212385,ENSG00000233154
chr1	116380749	116380967	1:116380749-116380967	ENSG00000163399
chr1	116418215	116419046	1:116418215-116419046	ENSG00000163399,ENSG00000203865,ENSG00000212385,ENSG00000200547
chr1	116435984	116436554	1:116435984-116436554	ENSG00000203865,ENSG00000233154,ENSG00000230381,ENSG00000200547
chr1	116437366	116437755	1:116437366-116437755	ENSG00000230381,ENSG00000200547
chr1	116485156	116485685	1:116485156-116485685	ENSG00000173212,ENSG00000287217,ENSG00000203865,ENSG00000233154,ENSG00000200547,ENSG00000224950,ENSG00000286276
chr1	116498934	116499442	1:116498934-116499442	ENSG00000173212,ENSG00000233154,ENSG00000200547,ENSG00000224950,ENSG00000286276
chr1	116504353	116504960	1:116504353-116504960	ENSG00000173212,ENSG00000287217,ENSG00000233154,ENSG00000200547,ENSG00000224950,ENSG00000286276,ENSG00000177173
chr1	116514988	116515826	1:116514988-116515826	ENSG00000173212,ENSG00000287217,ENSG00000233154,ENSG00000200547,ENSG00000177173
chr1	116540093	116540595	1:116540093-116540595	ENSG00000116815,ENSG00000177173
chr1	116544679	116544929	1:116544679-116544929	ENSG00000116815,ENSG00000177173
chr1	116560628	116561073	1:116560628-116561073	ENSG00000116815,ENSG00000177173,ENSG00000264419
chr1	116569999	116571487	1:116569999-116571487	ENSG00000116815,ENSG00000264419
chr1	116587829	116588262	1:116587829-116588262	ENSG00000116815,ENSG00000203864
chr1	116590343	116590631	1:116590343-116590631	-
chr1	116596029	116596867	1:116596029-116596867	ENSG00000116815,ENSG00000203864,ENSG00000231072
chr1	116605953	116606547	1:116605953-116606547	ENSG00000287217,ENSG00000116815,ENSG00000203864,ENSG00000231072,ENSG00000277141
chr1	116629941	116630241	1:116629941-116630241	-
chr1	116646552	116647052	1:116646552-116647052	ENSG00000143061,ENSG00000203864,ENSG00000231072
chr1	116666528	116667019	1:116666528-116667019	ENSG00000143061,ENSG00000211543,ENSG00000203864
chr1	116667289	116668043	1:116667289-116668043	ENSG00000143061,ENSG00000211543,ENSG00000203864,ENSG00000231072
chr1	116672697	116673188	1:116672697-116673188	ENSG00000143061,ENSG00000211543,ENSG00000203864,ENSG00000231072
chr1	116679164	116679440	1:116679164-116679440	ENSG00000211543,ENSG00000203864,ENSG00000231072
chr1	116737212	116737585	1:116737212-116737585	ENSG00000231072,ENSG00000223489,ENSG00000236137
chr1	116738771	116739182	1:116738771-116739182	ENSG00000231072,ENSG00000223489,ENSG00000236137
chr1	116751263	116752079	1:116751263-116752079	ENSG00000223489,ENSG00000116824
chr1	116757985	116758617	1:116757985-116758617	ENSG00000203864,ENSG00000231072,ENSG00000223489,ENSG00000116824,ENSG00000225079
chr1	116769453	116770170	1:116769453-116770170	ENSG00000203864,ENSG00000231072,ENSG00000223489,ENSG00000116824,ENSG00000225079,ENSG00000134258
chr1	116794545	116795338	1:116794545-116795338	ENSG00000231072,ENSG00000225079
chr1	116817689	116818186	1:116817689-116818186	ENSG00000203864,ENSG00000231072,ENSG00000225079
chr1	116825400	116826111	1:116825400-116826111	ENSG00000231072
chr1	116833202	116833504	1:116833202-116833504	ENSG00000231072
chr1	116846039	116846272	1:116846039-116846272	-
chr1	116853794	116854142	1:116853794-116854142	-
chr1	116854862	116855510	1:116854862-116855510	-
chr1	116877752	116878680	1:116877752-116878680	ENSG00000272715
chr1	116878951	116879608	1:116878951-116879608	-
chr1	116909813	116910848	1:116909813-116910848	ENSG00000272715,ENSG00000134247
chr1	116933662	116934000	1:116933662-116934000	-
chr1	116935016	116935306	1:116935016-116935306	-
chr1	116962764	116963485	1:116962764-116963485	ENSG00000134247,ENSG00000252510
chr1	116986398	116986759	1:116986398-116986759	ENSG00000134247
chr1	117001410	117001809	1:117001410-117001809	ENSG00000134256
chr1	117003360	117003848	1:117003360-117003848	ENSG00000134256
chr1	117007277	117007613	1:117007277-117007613	ENSG00000134256
chr1	117051153	117051910	1:117051153-117051910	ENSG00000231072,ENSG00000236137
chr1	117059428	117060685	1:117059428-117060685	ENSG00000231072,ENSG00000236137,ENSG00000116830,ENSG00000228453,ENSG00000134258
chr1	117067706	117068178	1:117067706-117068178	ENSG00000236137,ENSG00000116830,ENSG00000228453
chr1	117093997	117094228	1:117093997-117094228	ENSG00000116830,ENSG00000215930,ENSG00000228453,ENSG00000134258
chr1	117114985	117115285	1:117114985-117115285	ENSG00000134253,ENSG00000228453
chr1	117121486	117122408	1:117121486-117122408	ENSG00000134253,ENSG00000228453,ENSG00000134258,ENSG00000277141,ENSG00000235202
chr1	117128522	117129188	1:117128522-117129188	ENSG00000134253,ENSG00000228453,ENSG00000134258,ENSG00000277141
chr1	117151176	117151456	1:117151176-117151456	ENSG00000228453,ENSG00000134258,ENSG00000277141
chr1	117284594	117285013	1:117284594-117285013	ENSG00000228453,ENSG00000134258,ENSG00000277141,ENSG00000235202
chr1	117339987	117340215	1:117339987-117340215	ENSG00000134258,ENSG00000277141,ENSG00000235202,ENSG00000279513
chr1	117359648	117360329	1:117359648-117360329	ENSG00000134258,ENSG00000277141,ENSG00000235202,ENSG00000271427,ENSG00000198162,ENSG00000279513
chr1	117366390	117368133	1:117366390-117368133	ENSG00000277141,ENSG00000235202,ENSG00000271427,ENSG00000198162,ENSG00000279513
chr1	117511050	117511310	1:117511050-117511310	ENSG00000198162,ENSG00000279513,ENSG00000228217
chr1	117512829	117513117	1:117512829-117513117	ENSG00000198162,ENSG00000279513,ENSG00000228217
chr1	117534895	117535451	1:117534895-117535451	ENSG00000279513,ENSG00000226755,ENSG00000212266,ENSG00000270719,ENSG00000228217
chr1	117537299	117537609	1:117537299-117537609	ENSG00000226755
chr1	117564809	117565048	1:117564809-117565048	ENSG00000226755
chr1	117572490	117572828	1:117572490-117572828	ENSG00000226755,ENSG00000270719,ENSG00000228217
chr1	117596067	117596438	1:117596067-117596438	ENSG00000236866,ENSG00000183508,ENSG00000270719
chr1	117605406	117607704	1:117605406-117607704	ENSG00000236866,ENSG00000183508,ENSG00000212266,ENSG00000270719
chr1	117612306	117613634	1:117612306-117613634	ENSG00000236866,ENSG00000183508,ENSG00000212266,ENSG00000270719
chr1	117636524	117637206	1:117636524-117637206	ENSG00000279513,ENSG00000213262,ENSG00000212266,ENSG00000270719,ENSG00000228217
chr1	117644548	117644950	1:117644548-117644950	ENSG00000213262,ENSG00000212266,ENSG00000270719,ENSG00000228217
chr1	117654153	117654880	1:117654153-117654880	ENSG00000213262,ENSG00000212266,ENSG00000270719
chr1	117658688	117659015	1:117658688-117659015	ENSG00000212266,ENSG00000270719
chr1	117659616	117660150	1:117659616-117660150	ENSG00000212266,ENSG00000270719
chr1	117672131	117672404	1:117672131-117672404	ENSG00000212266,ENSG00000270719
chr1	117674482	117674983	1:117674482-117674983	ENSG00000279513,ENSG00000226755,ENSG00000212266,ENSG00000270719,ENSG00000228217
chr1	117735089	117735485	1:117735089-117735485	ENSG00000279513,ENSG00000226755,ENSG00000212266,ENSG00000270719,ENSG00000228217
chr1	117753911	117754301	1:117753911-117754301	ENSG00000212266,ENSG00000270719,ENSG00000228217
chr1	117758537	117759421	1:117758537-117759421	ENSG00000134258,ENSG00000277141,ENSG00000279513,ENSG00000226755,ENSG00000212266,ENSG00000270719,ENSG00000228217
chr1	117895620	117896075	1:117895620-117896075	ENSG00000228217,ENSG00000196505,ENSG00000277313
chr1	117928907	117930182	1:117928907-117930182	ENSG00000196505,ENSG00000065183
chr1	117967743	117968403	1:117967743-117968403	ENSG00000155761
chr1	118028412	118028764	1:118028412-118028764	ENSG00000155761
chr1	118136353	118136795	1:118136353-118136795	ENSG00000226126,ENSG00000229911,ENSG00000227056
chr1	118151295	118151590	1:118151295-118151590	ENSG00000226126
chr1	118154192	118154778	1:118154192-118154778	ENSG00000226126,ENSG00000229911
chr1	118184846	118185660	1:118184846-118185660	ENSG00000155761,ENSG00000287980,ENSG00000226126
chr1	118216972	118217796	1:118216972-118217796	ENSG00000222209,ENSG00000226126,ENSG00000229911,ENSG00000223575,ENSG00000203858,ENSG00000273406
chr1	118223336	118223774	1:118223336-118223774	ENSG00000222209,ENSG00000226126,ENSG00000229911
chr1	118247225	118248078	1:118247225-118248078	ENSG00000222209,ENSG00000226126,ENSG00000229911
chr1	118785189	118785772	1:118785189-118785772	ENSG00000226126,ENSG00000229911,ENSG00000223575,ENSG00000236804,ENSG00000227056,ENSG00000232780,ENSG00000203858,ENSG00000275585,ENSG00000275296
chr1	118842855	118843174	1:118842855-118843174	ENSG00000226126,ENSG00000229911
chr1	118937464	118938254	1:118937464-118938254	ENSG00000226126,ENSG00000229911,ENSG00000223575,ENSG00000236804,ENSG00000227056,ENSG00000232780,ENSG00000203858
chr1	118959721	118960388	1:118959721-118960388	ENSG00000226126,ENSG00000229911,ENSG00000223575,ENSG00000236804,ENSG00000227056
chr1	118984379	118985001	1:118984379-118985001	ENSG00000092607
chr1	118987505	118988074	1:118987505-118988074	ENSG00000092607
chr1	118990002	118990550	1:118990002-118990550	ENSG00000226126,ENSG00000092607,ENSG00000226172,ENSG00000239216,ENSG00000223575,ENSG00000236804
chr1	119002132	119002425	1:119002132-119002425	ENSG00000226172,ENSG00000239216
chr1	119006563	119006974	1:119006563-119006974	ENSG00000226172,ENSG00000239216
chr1	119007327	119008926	1:119007327-119008926	ENSG00000226126,ENSG00000226172,ENSG00000239216,ENSG00000223575,ENSG00000236804
chr1	119046561	119047161	1:119046561-119047161	ENSG00000224238,ENSG00000223575,ENSG00000236804,ENSG00000227056,ENSG00000275296
chr1	119139996	119141090	1:119139996-119141090	ENSG00000116874,ENSG00000223575,ENSG00000236804,ENSG00000231365,ENSG00000227056
chr1	119275351	119275659	1:119275351-119275659	ENSG00000223575,ENSG00000236804,ENSG00000227056,ENSG00000116882,ENSG00000230921,ENSG00000203859,ENSG00000232780,ENSG00000203858
chr1	119286566	119287048	1:119286566-119287048	ENSG00000236804,ENSG00000227056,ENSG00000227712,ENSG00000232650,ENSG00000116882,ENSG00000230921,ENSG00000203859,ENSG00000232780,ENSG00000203858,ENSG00000203857,ENSG00000270392
chr1	119294893	119295148	1:119294893-119295148	ENSG00000227056
chr1	119298668	119298998	1:119298668-119298998	ENSG00000227056,ENSG00000203859,ENSG00000232780,ENSG00000203858,ENSG00000275131
chr1	119308253	119308530	1:119308253-119308530	ENSG00000227056,ENSG00000227712,ENSG00000232650,ENSG00000203859,ENSG00000232780,ENSG00000203858
chr1	119327356	119328266	1:119327356-119328266	ENSG00000227712,ENSG00000232650,ENSG00000194297
chr1	119367473	119367761	1:119367473-119367761	ENSG00000116882,ENSG00000230921,ENSG00000203859,ENSG00000232780,ENSG00000203858,ENSG00000270231
chr1	119372403	119372940	1:119372403-119372940	ENSG00000116882,ENSG00000230921,ENSG00000203859,ENSG00000232780,ENSG00000203858
chr1	119472515	119472750	1:119472515-119472750	ENSG00000203859,ENSG00000232780,ENSG00000203858,ENSG00000235595,ENSG00000187481,ENSG00000229570,ENSG00000203857
chr1	119475948	119476418	1:119475948-119476418	ENSG00000203859,ENSG00000232780,ENSG00000203858,ENSG00000235595,ENSG00000187481,ENSG00000229570,ENSG00000203857,ENSG00000226443,ENSG00000249798,ENSG00000275933,ENSG00000286106
chr1	119549744	119550046	1:119549744-119550046	ENSG00000203859,ENSG00000232780,ENSG00000203858,ENSG00000229570,ENSG00000203857,ENSG00000226443,ENSG00000249798,ENSG00000239873,ENSG00000203855,ENSG00000240244,ENSG00000260941,ENSG00000198019
chr1	119554234	119554603	1:119554234-119554603	ENSG00000203857,ENSG00000226443,ENSG00000249798,ENSG00000239873,ENSG00000203855,ENSG00000240244,ENSG00000260941
chr1	119570024	119571130	1:119570024-119571130	ENSG00000203859,ENSG00000232780,ENSG00000203858,ENSG00000229570,ENSG00000203857,ENSG00000226443,ENSG00000249798,ENSG00000239873,ENSG00000203855,ENSG00000240244,ENSG00000260941,ENSG00000275933,ENSG00000198019
chr1	119582763	119583231	1:119582763-119583231	ENSG00000203859,ENSG00000232780,ENSG00000203858,ENSG00000229570,ENSG00000203857,ENSG00000226443,ENSG00000249798,ENSG00000239873,ENSG00000203855,ENSG00000240244,ENSG00000260941,ENSG00000198857
chr1	119607125	119607666	1:119607125-119607666	ENSG00000240244,ENSG00000260941,ENSG00000198857,ENSG00000286106
chr1	119613853	119614197	1:119613853-119614197	ENSG00000240244,ENSG00000260941,ENSG00000198857,ENSG00000143067,ENSG00000274642,ENSG00000188610,ENSG00000171943
chr1	119631193	119632332	1:119631193-119632332	ENSG00000240244,ENSG00000260941,ENSG00000143067,ENSG00000270231,ENSG00000275296
chr1	119647259	119648764	1:119647259-119648764	ENSG00000143067,ENSG00000092621
chr1	119663125	119663594	1:119663125-119663594	ENSG00000240244,ENSG00000260941,ENSG00000143067,ENSG00000092621
chr1	119674939	119675913	1:119674939-119675913	ENSG00000240244,ENSG00000260941,ENSG00000277313,ENSG00000286106
chr1	119711810	119712980	1:119711810-119712980	ENSG00000092621
chr1	119715528	119715832	1:119715528-119715832	ENSG00000092621
chr1	119737068	119737735	1:119737068-119737735	ENSG00000092621,ENSG00000134240,ENSG00000273136
chr1	119744017	119744691	1:119744017-119744691	ENSG00000092621,ENSG00000134240,ENSG00000275131
chr1	119771004	119771241	1:119771004-119771241	ENSG00000134240
chr1	119783300	119783647	1:119783300-119783647	ENSG00000134240
chr1	119808909	119809565	1:119808909-119809565	ENSG00000134193,ENSG00000215864,ENSG00000188610
chr1	119859465	119860101	1:119859465-119860101	ENSG00000134193,ENSG00000215864,ENSG00000227205,ENSG00000134249,ENSG00000274642,ENSG00000273516,ENSG00000188610
chr1	119870892	119871505	1:119870892-119871505	ENSG00000215864,ENSG00000226446,ENSG00000134249,ENSG00000273406,ENSG00000275131,ENSG00000275296,ENSG00000171943
chr1	119873755	119874047	1:119873755-119874047	ENSG00000134249,ENSG00000273406
chr1	119884506	119885182	1:119884506-119885182	ENSG00000215864,ENSG00000226446,ENSG00000134249,ENSG00000277313,ENSG00000275131
chr1	119910395	119911107	1:119910395-119911107	ENSG00000134249,ENSG00000277313,ENSG00000270231,ENSG00000275131,ENSG00000275933
chr1	119948758	119949075	1:119948758-119949075	ENSG00000134249,ENSG00000275131,ENSG00000275129
chr1	119968008	119968427	1:119968008-119968427	ENSG00000273406,ENSG00000274642,ENSG00000273694,ENSG00000268993
chr1	119987737	119988054	1:119987737-119988054	ENSG00000134250,ENSG00000277313,ENSG00000275131,ENSG00000273136,ENSG00000275296
chr1	119994653	119995050	1:119994653-119995050	ENSG00000207149
chr1	120009694	120010346	1:120009694-120010346	ENSG00000207149,ENSG00000274642,ENSG00000286106,ENSG00000273136,ENSG00000273516
chr1	120015149	120016247	1:120015149-120016247	ENSG00000235595,ENSG00000215864,ENSG00000134250
chr1	120020314	120020593	1:120020314-120020593	ENSG00000134240
chr1	120023943	120024439	1:120023943-120024439	ENSG00000134240
chr1	120025047	120025327	1:120025047-120025327	ENSG00000134250
chr1	120046895	120047267	1:120046895-120047267	ENSG00000227056,ENSG00000229570,ENSG00000134249
chr1	120058834	120059383	1:120058834-120059383	ENSG00000198857,ENSG00000226446,ENSG00000228826
chr1	120068587	120070043	1:120068587-120070043	ENSG00000134250
chr1	120081224	120081826	1:120081224-120081826	ENSG00000235595,ENSG00000249798,ENSG00000207149
chr1	120099173	120099470	1:120099173-120099470	ENSG00000134249,ENSG00000134250,ENSG00000285215
chr1	120105318	120105918	1:120105318-120105918	ENSG00000134250
chr1	120117331	120118009	1:120117331-120118009	ENSG00000273406,ENSG00000207149,ENSG00000275131
chr1	120122345	120122697	1:120122345-120122697	ENSG00000207149,ENSG00000233029
chr1	120131793	120132272	1:120131793-120132272	ENSG00000273406,ENSG00000207149,ENSG00000273694
chr1	120142874	120143430	1:120142874-120143430	ENSG00000134249,ENSG00000274642,ENSG00000270231,ENSG00000275131,ENSG00000273694,ENSG00000281741,ENSG00000226067
chr1	144025922	144026412	1:144025922-144026412	ENSG00000277095,ENSG00000277702,ENSG00000223779,ENSG00000263590,ENSG00000252105,ENSG00000263513,ENSG00000270872,ENSG00000276674,ENSG00000275075,ENSG00000275767,ENSG00000232527,ENSG00000276442,ENSG00000175658,ENSG00000276756,ENSG00000271567,ENSG00000279782,ENSG00000277199,ENSG00000224363,ENSG00000278273,ENSG00000222854,ENSG00000273825,ENSG00000287607,ENSG00000278182,ENSG00000275064,ENSG00000201789,ENSG00000271121
chr1	144019968	144020376	1:144019968-144020376	ENSG00000179571,ENSG00000278099
chr1	144012462	144012839	1:144012462-144012839	ENSG00000277095,ENSG00000277702,ENSG00000202167,ENSG00000263590,ENSG00000252105,ENSG00000263513,ENSG00000270872,ENSG00000276674,ENSG00000275075,ENSG00000275767,ENSG00000232527,ENSG00000276442,ENSG00000175658,ENSG00000276756,ENSG00000271567,ENSG00000117281,ENSG00000198483
chr1	143987674	143988218	1:143987674-143988218	ENSG00000277095,ENSG00000277702,ENSG00000235887,ENSG00000226028,ENSG00000263590,ENSG00000252105,ENSG00000263513,ENSG00000270872,ENSG00000276674,ENSG00000275075,ENSG00000275767,ENSG00000232527,ENSG00000276442,ENSG00000175658,ENSG00000276756,ENSG00000271567,ENSG00000279782,ENSG00000277199,ENSG00000224363,ENSG00000278273,ENSG00000222854,ENSG00000273825,ENSG00000287607,ENSG00000278182,ENSG00000275064
chr1	143985320	143985636	1:143985320-143985636	ENSG00000235887,ENSG00000226028
chr1	143971913	143972908	1:143971913-143972908	ENSG00000277095,ENSG00000277702,ENSG00000223779,ENSG00000263590,ENSG00000252105,ENSG00000263513,ENSG00000270872,ENSG00000276674,ENSG00000275075,ENSG00000275767,ENSG00000232527,ENSG00000276442,ENSG00000175658,ENSG00000276756,ENSG00000271567,ENSG00000279782,ENSG00000277199,ENSG00000224363,ENSG00000278273,ENSG00000222854,ENSG00000273825,ENSG00000287607,ENSG00000278182,ENSG00000275064,ENSG00000143127,ENSG00000276975
chr1	143936413	143936766	1:143936413-143936766	ENSG00000277095,ENSG00000277702,ENSG00000203825,ENSG00000263590,ENSG00000252105,ENSG00000263513,ENSG00000270872,ENSG00000276674,ENSG00000275075,ENSG00000275767,ENSG00000232527,ENSG00000276442,ENSG00000175658,ENSG00000276756,ENSG00000271567,ENSG00000279782,ENSG00000277199,ENSG00000224363,ENSG00000278273,ENSG00000222854,ENSG00000273825,ENSG00000287607,ENSG00000271644
chr1	143905469	143906062	1:143905469-143906062	ENSG00000274927,ENSG00000223495,ENSG00000273213,ENSG00000230186
chr1	143904674	143905140	1:143904674-143905140	ENSG00000203825,ENSG00000234571
chr1	143884578	143885556	1:143884578-143885556	ENSG00000274927,ENSG00000223495,ENSG00000237503,ENSG00000234571,ENSG00000266338
chr1	143879915	143880414	1:143879915-143880414	ENSG00000277095,ENSG00000277702,ENSG00000202167,ENSG00000207349,ENSG00000232721,ENSG00000263590,ENSG00000252105,ENSG00000263513,ENSG00000270872,ENSG00000276674,ENSG00000275075,ENSG00000275767,ENSG00000232527,ENSG00000276442,ENSG00000175658,ENSG00000276756,ENSG00000271567,ENSG00000279782,ENSG00000277199,ENSG00000224363,ENSG00000278273,ENSG00000222854,ENSG00000273825,ENSG00000287607,ENSG00000278182,ENSG00000275064,ENSG00000201789,ENSG00000271121
chr1	121349487	121349833	1:121349487-121349833	ENSG00000275129,ENSG00000224857
chr1	121355874	121356543	1:121355874-121356543	ENSG00000275296,ENSG00000227082,ENSG00000224857
chr1	121362113	121362773	1:121362113-121362773	ENSG00000227056,ENSG00000215864
chr1	121365659	121366086	1:121365659-121366086	ENSG00000215864,ENSG00000233029,ENSG00000233432,ENSG00000272583,ENSG00000231752,ENSG00000224857
chr1	121395790	121397463	1:121395790-121397463	ENSG00000268993,ENSG00000230806,ENSG00000227082
chr1	121401706	121402016	1:121401706-121402016	ENSG00000230806,ENSG00000227082
chr1	121458709	121458927	1:121458709-121458927	ENSG00000275131,ENSG00000273136,ENSG00000275585,ENSG00000275296,ENSG00000188610,ENSG00000171943
chr1	121511753	121512192	1:121511753-121512192	ENSG00000171943,ENSG00000228826,ENSG00000233432,ENSG00000272583,ENSG00000231752
chr1	121516414	121516896	1:121516414-121516896	ENSG00000198019,ENSG00000228826,ENSG00000233432,ENSG00000272583,ENSG00000231752,ENSG00000224857
chr1	121519079	121519896	1:121519079-121519896	ENSG00000198019,ENSG00000228826,ENSG00000233432,ENSG00000272583,ENSG00000231752,ENSG00000224857
chr1	121528739	121529433	1:121528739-121529433	ENSG00000275296,ENSG00000234998,ENSG00000223345,ENSG00000227193,ENSG00000213244,ENSG00000188610,ENSG00000171943,ENSG00000228826,ENSG00000233432,ENSG00000272583,ENSG00000231752,ENSG00000224857
chr1	121605214	121605838	1:121605214-121605838	-
chr1	121606109	121606618	1:121606109-121606618	-
chr1	121610163	121610622	1:121610163-121610622	-
chr1	121612249	121612592	1:121612249-121612592	-
chr1	121613081	121613451	1:121613081-121613451	-
chr1	121614985	121615199	1:121614985-121615199	-
chr1	121616039	121616373	1:121616039-121616373	-
chr1	121625516	121625736	1:121625516-121625736	-
chr1	121736819	121737286	1:121736819-121737286	-
chr1	121742280	121743628	1:121742280-121743628	-
chr1	148371586	148371909	1:148371586-148371909	ENSG00000270339
chr1	148388335	148389162	1:148388335-148389162	ENSG00000274408,ENSG00000274020,ENSG00000252135,ENSG00000278596,ENSG00000238825,ENSG00000231551,ENSG00000201183,ENSG00000225871,ENSG00000236334,ENSG00000274210,ENSG00000286019,ENSG00000274265
chr1	145189076	145189347	1:145189076-145189347	ENSG00000272419,ENSG00000277678,ENSG00000223612,ENSG00000236140
chr1	148402127	148403035	1:148402127-148403035	ENSG00000274428,ENSG00000274020,ENSG00000252135,ENSG00000278596,ENSG00000238825,ENSG00000231551,ENSG00000201183,ENSG00000225871,ENSG00000285062,ENSG00000280649,ENSG00000274210
chr1	120340495	120341635	1:120340495-120341635	ENSG00000203859,ENSG00000223804,ENSG00000273727,ENSG00000287979,ENSG00000275538,ENSG00000277610
chr1	120342063	120342491	1:120342063-120342491	ENSG00000203859,ENSG00000223804,ENSG00000273727,ENSG00000287979,ENSG00000275538
chr1	120342711	120343030	1:120342711-120343030	ENSG00000203859,ENSG00000223804,ENSG00000273727
chr1	148481159	148481461	1:148481159-148481461	ENSG00000233396,ENSG00000268043,ENSG00000234283,ENSG00000228626,ENSG00000252744,ENSG00000283676,ENSG00000202408,ENSG00000272824,ENSG00000252135,ENSG00000278596,ENSG00000238825,ENSG00000225871,ENSG00000236334
chr1	143971921	143972854	1:143971921-143972854	ENSG00000277095,ENSG00000277702,ENSG00000223779,ENSG00000263590,ENSG00000252105,ENSG00000263513,ENSG00000270872,ENSG00000276674,ENSG00000275075,ENSG00000275767,ENSG00000232527,ENSG00000276442,ENSG00000175658,ENSG00000276756,ENSG00000271567,ENSG00000279782,ENSG00000277199,ENSG00000224363,ENSG00000278273,ENSG00000222854,ENSG00000273825,ENSG00000287607,ENSG00000278182,ENSG00000275064,ENSG00000143127,ENSG00000276975
chr1	143987728	143988211	1:143987728-143988211	ENSG00000277095,ENSG00000277702,ENSG00000235887,ENSG00000226028,ENSG00000263590,ENSG00000252105,ENSG00000263513,ENSG00000270872,ENSG00000276674,ENSG00000275075,ENSG00000275767,ENSG00000232527,ENSG00000276442,ENSG00000175658,ENSG00000276756,ENSG00000271567,ENSG00000279782,ENSG00000277199,ENSG00000224363,ENSG00000278273,ENSG00000222854,ENSG00000273825,ENSG00000287607
chr1	144012406	144012709	1:144012406-144012709	ENSG00000277095,ENSG00000277702,ENSG00000202167,ENSG00000117281,ENSG00000198483
chr1	144019950	144020300	1:144019950-144020300	ENSG00000179571,ENSG00000278099
chr1	144025928	144026458	1:144025928-144026458	ENSG00000277095,ENSG00000277702,ENSG00000223779,ENSG00000263590,ENSG00000252105,ENSG00000263513,ENSG00000270872,ENSG00000276674,ENSG00000275075,ENSG00000275767,ENSG00000232527,ENSG00000276442,ENSG00000175658,ENSG00000276756,ENSG00000271567,ENSG00000279782,ENSG00000277199,ENSG00000224363,ENSG00000278273,ENSG00000222854,ENSG00000273825,ENSG00000287607,ENSG00000278182,ENSG00000275064,ENSG00000201789,ENSG00000271121
chr1	145010145	145010385	1:145010145-145010385	-
chr1	144930176	144930572	1:144930176-144930572	ENSG00000196369,ENSG00000268043
chr1	144923543	144924128	1:144923543-144924128	ENSG00000196369,ENSG00000207501,ENSG00000276216,ENSG00000162825,ENSG00000226015
chr1	144045916	144046539	1:144045916-144046539	ENSG00000277095,ENSG00000277702,ENSG00000263590,ENSG00000252105,ENSG00000263513,ENSG00000270872,ENSG00000276674,ENSG00000275075,ENSG00000275767,ENSG00000232527,ENSG00000276442,ENSG00000175658,ENSG00000276756,ENSG00000271567,ENSG00000279782,ENSG00000277199,ENSG00000224363,ENSG00000278273,ENSG00000222854,ENSG00000273825,ENSG00000287607,ENSG00000287374,ENSG00000278182,ENSG00000275064,ENSG00000174827
chr1	149636205	149637145	1:149636205-149637145	ENSG00000286219,ENSG00000286185,ENSG00000271383,ENSG00000277147,ENSG00000284964,ENSG00000275557,ENSG00000206828,ENSG00000284842
chr1	145189013	145189257	1:145189013-145189257	ENSG00000272419,ENSG00000277678,ENSG00000223612,ENSG00000236140
chr1	145214416	145215506	1:145214416-145215506	ENSG00000207501,ENSG00000276216,ENSG00000272150,ENSG00000117262
chr1	145277044	145277346	1:145277044-145277346	ENSG00000272419,ENSG00000223612,ENSG00000207501,ENSG00000276216,ENSG00000236140,ENSG00000270384
chr1	120942031	120942979	1:120942031-120942979	ENSG00000223804,ENSG00000273727,ENSG00000275131,ENSG00000287979,ENSG00000275538,ENSG00000281741,ENSG00000226067,ENSG00000277610,ENSG00000285215,ENSG00000273516,ENSG00000275296,ENSG00000234998,ENSG00000223345,ENSG00000227193,ENSG00000213244,ENSG00000275129
chr1	149176331	149177552	1:149176331-149177552	ENSG00000274372,ENSG00000206635
chr1	149174917	149176019	1:149174917-149176019	-
chr1	149162780	149163675	1:149162780-149163675	ENSG00000201699
chr1	149161495	149161802	1:149161495-149161802	ENSG00000201699,ENSG00000285554
chr1	149128813	149129525	1:149128813-149129525	ENSG00000269713,ENSG00000274019,ENSG00000223945,ENSG00000236713
chr1	149124055	149124428	1:149124055-149124428	ENSG00000269713,ENSG00000274019,ENSG00000224690
chr1	149093337	149093586	1:149093337-149093586	ENSG00000272443,ENSG00000269713
chr1	120299595	120300008	1:120299595-120300008	-
chr1	120296240	120296829	1:120296240-120296829	ENSG00000275296
chr1	120289012	120289953	1:120289012-120289953	ENSG00000275296
chr1	149013383	149013952	1:149013383-149013952	ENSG00000178104,ENSG00000254913,ENSG00000255148,ENSG00000269713,ENSG00000271383
chr1	149012736	149013015	1:149012736-149013015	ENSG00000178104,ENSG00000254913,ENSG00000255148,ENSG00000269713,ENSG00000271383
chr1	148977853	148978085	1:148977853-148978085	ENSG00000178104
chr1	148975719	148976386	1:148975719-148976386	ENSG00000178104,ENSG00000255148
chr1	148965865	148966410	1:148965865-148966410	ENSG00000227242,ENSG00000228626,ENSG00000225871,ENSG00000274210,ENSG00000178104,ENSG00000236713
chr1	148951550	148952987	1:148951550-148952987	ENSG00000238765,ENSG00000286019,ENSG00000178104,ENSG00000255148,ENSG00000269713
chr1	148935450	148935927	1:148935450-148935927	ENSG00000252515,ENSG00000177144,ENSG00000275140,ENSG00000271546,ENSG00000178104,ENSG00000222788,ENSG00000273591,ENSG00000274423,ENSG00000275229,ENSG00000270882,ENSG00000270276,ENSG00000264207
chr1	148916838	148917079	1:148916838-148917079	ENSG00000234225,ENSG00000238765,ENSG00000255148
chr1	148911438	148911716	1:148911438-148911716	-
chr1	148900786	148901843	1:148900786-148901843	ENSG00000121634,ENSG00000224481,ENSG00000252515,ENSG00000177144,ENSG00000275140,ENSG00000271546,ENSG00000273591,ENSG00000274423,ENSG00000275229,ENSG00000270882,ENSG00000270276,ENSG00000264207
chr1	148894517	148894978	1:148894517-148894978	ENSG00000270882,ENSG00000270276,ENSG00000264207,ENSG00000276110,ENSG00000118298,ENSG00000143374
chr1	148874599	148875190	1:148874599-148875190	ENSG00000252515,ENSG00000177144,ENSG00000275140,ENSG00000271546,ENSG00000272755,ENSG00000273591,ENSG00000274423,ENSG00000275229,ENSG00000270882,ENSG00000270276,ENSG00000264207,ENSG00000228126
chr1	148869533	148870044	1:148869533-148870044	ENSG00000014914
chr1	148853951	148854472	1:148853951-148854472	ENSG00000252515,ENSG00000177144,ENSG00000275140,ENSG00000271546,ENSG00000272755,ENSG00000273591,ENSG00000274423,ENSG00000275229,ENSG00000270882,ENSG00000270276,ENSG00000264207
chr1	148844156	148845251	1:148844156-148845251	ENSG00000234190,ENSG00000252515,ENSG00000177144,ENSG00000275140,ENSG00000271546,ENSG00000272755,ENSG00000273591,ENSG00000274423,ENSG00000275229,ENSG00000270882,ENSG00000270276,ENSG00000264207,ENSG00000228126
chr1	148808358	148808951	1:148808358-148808951	ENSG00000252515,ENSG00000177144,ENSG00000275140,ENSG00000271546,ENSG00000273591,ENSG00000274423,ENSG00000275229,ENSG00000270882,ENSG00000270276,ENSG00000264207
chr1	148791450	148791960	1:148791450-148791960	-
chr1	120176108	120176707	1:120176108-120176707	ENSG00000265808,ENSG00000274642,ENSG00000277313,ENSG00000270392,ENSG00000275131,ENSG00000273694,ENSG00000275933,ENSG00000286106,ENSG00000273136,ENSG00000198019
chr1	148758318	148759183	1:148758318-148759183	ENSG00000252515,ENSG00000177144,ENSG00000275140,ENSG00000271546,ENSG00000272755,ENSG00000273591,ENSG00000274423,ENSG00000275229,ENSG00000270882,ENSG00000270276,ENSG00000264207
chr1	148757504	148757716	1:148757504-148757716	-
chr1	148748547	148749818	1:148748547-148749818	ENSG00000252515,ENSG00000177144,ENSG00000275140,ENSG00000271546,ENSG00000273591,ENSG00000274423,ENSG00000275229,ENSG00000270882,ENSG00000270276,ENSG00000264207
chr1	148744276	148744682	1:148744276-148744682	ENSG00000252515,ENSG00000177144,ENSG00000275140,ENSG00000271546,ENSG00000273591,ENSG00000274423,ENSG00000275229,ENSG00000270882
chr1	148734112	148734447	1:148734112-148734447	-
chr1	148729235	148729852	1:148729235-148729852	ENSG00000252515,ENSG00000177144,ENSG00000275140,ENSG00000271546,ENSG00000273591,ENSG00000274423,ENSG00000275229,ENSG00000270882,ENSG00000270276,ENSG00000264207
chr1	148717162	148717639	1:148717162-148717639	ENSG00000236806
chr1	148713346	148713666	1:148713346-148713666	-
chr1	146260193	146260501	1:146260193-146260501	ENSG00000215859,ENSG00000273059,ENSG00000274372,ENSG00000206791
chr1	146246600	146246889	1:146246600-146246889	ENSG00000213226
chr1	146241894	146242250	1:146241894-146242250	ENSG00000278182,ENSG00000275064,ENSG00000201789,ENSG00000271121
chr1	146228011	146229457	1:146228011-146229457	ENSG00000278182,ENSG00000275064,ENSG00000131788,ENSG00000271601,ENSG00000201789,ENSG00000271121,ENSG00000227139
chr1	146221870	146222121	1:146221870-146222121	-
chr1	146218099	146218735	1:146218099-146218735	ENSG00000186364,ENSG00000168509
chr1	146206259	146206815	1:146206259-146206815	ENSG00000278182,ENSG00000275064,ENSG00000201789,ENSG00000271121
chr1	146184355	146184939	1:146184355-146184939	ENSG00000207209,ENSG00000274020,ENSG00000238107
chr1	146174368	146175662	1:146174368-146175662	ENSG00000278182,ENSG00000275064,ENSG00000168509,ENSG00000201789,ENSG00000271121
chr1	146169243	146169670	1:146169243-146169670	ENSG00000198483,ENSG00000199879
chr1	146154135	146154571	1:146154135-146154571	ENSG00000287190,ENSG00000201558,ENSG00000233396,ENSG00000207340
chr1	146054728	146054946	1:146054728-146054946	ENSG00000283752,ENSG00000287190,ENSG00000201558,ENSG00000233396
chr1	146051913	146052721	1:146051913-146052721	ENSG00000283752,ENSG00000168509,ENSG00000287190,ENSG00000201558,ENSG00000233396
chr1	146037081	146038420	1:146037081-146038420	ENSG00000168509,ENSG00000271425,ENSG00000264343
chr1	146035494	146035836	1:146035494-146035836	ENSG00000168509,ENSG00000287190,ENSG00000201558,ENSG00000271425,ENSG00000264343
chr1	146019564	146019986	1:146019564-146019986	ENSG00000168509
chr1	146007142	146007546	1:146007142-146007546	ENSG00000265972
chr1	145996539	145997007	1:145996539-145997007	ENSG00000272031,ENSG00000278431,ENSG00000121851,ENSG00000265972,ENSG00000273768,ENSG00000274428
chr1	145985415	145985975	1:145985415-145985975	ENSG00000265972
chr1	145980282	145980525	1:145980282-145980525	ENSG00000265972
chr1	145979144	145979895	1:145979144-145979895	ENSG00000272031,ENSG00000278431,ENSG00000121851,ENSG00000265972,ENSG00000264343
chr1	145964362	145964925	1:145964362-145964925	ENSG00000265241,ENSG00000234222,ENSG00000280778,ENSG00000271601,ENSG00000272031,ENSG00000278431,ENSG00000121851
chr1	145960424	145960890	1:145960424-145960890	ENSG00000271601,ENSG00000272031,ENSG00000278431,ENSG00000121851
chr1	145957454	145958250	1:145957454-145958250	ENSG00000265241,ENSG00000234222,ENSG00000280778,ENSG00000271601,ENSG00000272031,ENSG00000278431,ENSG00000121851,ENSG00000264343,ENSG00000276509
chr1	145932595	145933036	1:145932595-145933036	ENSG00000265241,ENSG00000234222,ENSG00000280778
chr1	145926980	145927790	1:145926980-145927790	ENSG00000131779,ENSG00000265241,ENSG00000211451,ENSG00000234222,ENSG00000280778,ENSG00000271601,ENSG00000272031,ENSG00000278431,ENSG00000121851,ENSG00000271425
chr1	145918545	145919317	1:145918545-145919317	ENSG00000233430,ENSG00000143127,ENSG00000131779,ENSG00000265241,ENSG00000211451,ENSG00000234222,ENSG00000280778
chr1	145891770	145892367	1:145891770-145892367	ENSG00000215784,ENSG00000198483,ENSG00000143127,ENSG00000244619,ENSG00000131779,ENSG00000211451,ENSG00000271425,ENSG00000264343
chr1	145885653	145886219	1:145885653-145886219	ENSG00000252830,ENSG00000186364,ENSG00000131788,ENSG00000198483,ENSG00000143127,ENSG00000244619,ENSG00000131779,ENSG00000211451
chr1	145871899	145872720	1:145871899-145872720	ENSG00000186364,ENSG00000131788,ENSG00000278549,ENSG00000198483,ENSG00000143127,ENSG00000244619
chr1	145858723	145860131	1:145858723-145860131	ENSG00000271291,ENSG00000186364,ENSG00000131788,ENSG00000278549,ENSG00000264343
chr1	145845143	145846409	1:145845143-145846409	ENSG00000186364,ENSG00000131788,ENSG00000278549
chr1	145823590	145824460	1:145823590-145824460	ENSG00000286620,ENSG00000265491,ENSG00000186141,ENSG00000186364,ENSG00000277655
chr1	145817946	145818393	1:145817946-145818393	ENSG00000265491,ENSG00000186141,ENSG00000277406,ENSG00000234225,ENSG00000227733,ENSG00000227700
chr1	145804000	145804378	1:145804000-145804378	ENSG00000271291,ENSG00000265491
chr1	145720909	145721731	1:145720909-145721731	ENSG00000117281
chr1	145690663	145690971	1:145690663-145690971	ENSG00000281571,ENSG00000174827
chr1	145676074	145676426	1:145676074-145676426	ENSG00000272419,ENSG00000277678,ENSG00000174827
chr1	145675365	145675577	1:145675365-145675577	ENSG00000272419,ENSG00000277678,ENSG00000174827
chr1	145607770	145608580	1:145607770-145608580	ENSG00000281571,ENSG00000162825,ENSG00000234367,ENSG00000270384,ENSG00000272150,ENSG00000117262
chr1	147998964	147999288	1:147998964-147999288	ENSG00000215859,ENSG00000273059,ENSG00000274372,ENSG00000206791,ENSG00000225080
chr1	145465316	145466312	1:145465316-145466312	ENSG00000277918,ENSG00000207501,ENSG00000276216,ENSG00000162825,ENSG00000234367,ENSG00000270384,ENSG00000286620,ENSG00000270722,ENSG00000287374
chr1	145475556	145476120	1:145475556-145476120	ENSG00000283752,ENSG00000162825,ENSG00000286620,ENSG00000270722,ENSG00000287374
chr1	145484325	145484618	1:145484325-145484618	ENSG00000229002,ENSG00000207501,ENSG00000276216,ENSG00000270384,ENSG00000286620,ENSG00000270722,ENSG00000287374
chr1	145487466	145488335	1:145487466-145488335	ENSG00000272419,ENSG00000277678,ENSG00000234367,ENSG00000270384,ENSG00000286620
chr1	145505054	145505285	1:145505054-145505285	-
chr1	145505724	145506392	1:145505724-145506392	ENSG00000276674,ENSG00000275075,ENSG00000275767,ENSG00000232527,ENSG00000276442,ENSG00000175658,ENSG00000276756,ENSG00000271567,ENSG00000279782,ENSG00000277199,ENSG00000224363,ENSG00000278273,ENSG00000222854,ENSG00000273825,ENSG00000287607,ENSG00000278182,ENSG00000275064,ENSG00000201789,ENSG00000271121,ENSG00000270339
chr1	148151573	148152559	1:148151573-148152559	ENSG00000263956,ENSG00000225080,ENSG00000198658
chr1	148155759	148156312	1:148155759-148156312	ENSG00000263956,ENSG00000225080,ENSG00000198658,ENSG00000232265,ENSG00000238765,ENSG00000274265
chr1	146934394	146934988	1:146934394-146934988	ENSG00000273768,ENSG00000268043,ENSG00000227242,ENSG00000226653
chr1	146938084	146939185	1:146938084-146939185	ENSG00000273768,ENSG00000274450,ENSG00000268043,ENSG00000244371,ENSG00000226015,ENSG00000236334
chr1	147044645	147044942	1:147044645-147044942	ENSG00000273768,ENSG00000274428,ENSG00000274450,ENSG00000234225,ENSG00000227242,ENSG00000225603,ENSG00000283342,ENSG00000272443,ENSG00000229828
chr1	147072553	147073317	1:147072553-147073317	ENSG00000283752,ENSG00000277406,ENSG00000270339,ENSG00000274428,ENSG00000277655,ENSG00000234225,ENSG00000227242,ENSG00000225603,ENSG00000201142,ENSG00000230832,ENSG00000286172,ENSG00000283342,ENSG00000226015
chr1	147079990	147080652	1:147079990-147080652	ENSG00000273768,ENSG00000244371,ENSG00000234225,ENSG00000227242,ENSG00000225603,ENSG00000201142,ENSG00000230832,ENSG00000286172,ENSG00000283342
chr1	147084384	147085227	1:147084384-147085227	ENSG00000273768,ENSG00000244371,ENSG00000234225,ENSG00000227242,ENSG00000225603,ENSG00000201142,ENSG00000230832,ENSG00000286172,ENSG00000283342,ENSG00000226015
chr1	147172003	147173183	1:147172003-147173183	ENSG00000283342,ENSG00000131791,ENSG00000180867,ENSG00000237188,ENSG00000131781,ENSG00000226015,ENSG00000131778
chr1	147225179	147225856	1:147225179-147225856	ENSG00000271291,ENSG00000274450,ENSG00000283342,ENSG00000131791,ENSG00000180867,ENSG00000237188,ENSG00000131781,ENSG00000226015,ENSG00000236806,ENSG00000131778,ENSG00000270629
chr1	147242176	147243495	1:147242176-147243495	ENSG00000273768,ENSG00000234225,ENSG00000131791,ENSG00000180867,ENSG00000237188,ENSG00000131781,ENSG00000226015,ENSG00000131778,ENSG00000286219
chr1	147377710	147378278	1:147377710-147378278	ENSG00000277406,ENSG00000283342,ENSG00000226653,ENSG00000207209,ENSG00000272443,ENSG00000272480
chr1	147389906	147390184	1:147389906-147390184	ENSG00000234225,ENSG00000226653,ENSG00000207209,ENSG00000272443,ENSG00000272480,ENSG00000229828
chr1	147495092	147495431	1:147495092-147495431	ENSG00000283752,ENSG00000264343,ENSG00000278811,ENSG00000272443,ENSG00000272480,ENSG00000286219
chr1	147541246	147541904	1:147541246-147541904	ENSG00000283752,ENSG00000273768,ENSG00000278811,ENSG00000272480,ENSG00000116128
chr1	147544992	147545429	1:147544992-147545429	ENSG00000274450,ENSG00000278811,ENSG00000272443,ENSG00000272480,ENSG00000116128
chr1	147598878	147600479	1:147598878-147600479	ENSG00000270339,ENSG00000274450,ENSG00000278811,ENSG00000272443,ENSG00000272480,ENSG00000116128,ENSG00000288626,ENSG00000277762
chr1	147618056	147618580	1:147618056-147618580	ENSG00000273768,ENSG00000278811,ENSG00000272443,ENSG00000272480,ENSG00000116128,ENSG00000288626,ENSG00000277762
chr1	147625505	147625822	1:147625505-147625822	ENSG00000274408,ENSG00000278811,ENSG00000272443,ENSG00000272480,ENSG00000288626,ENSG00000286019
chr1	147669365	147670894	1:147669365-147670894	ENSG00000277406,ENSG00000272480,ENSG00000162836,ENSG00000277762
chr1	147700144	147700623	1:147700144-147700623	ENSG00000274408,ENSG00000244371,ENSG00000278811,ENSG00000272443,ENSG00000272480,ENSG00000277762,ENSG00000227139,ENSG00000121634,ENSG00000229828
chr1	147762599	147762997	1:147762599-147762997	ENSG00000274428,ENSG00000244371,ENSG00000265107,ENSG00000274415
chr1	147784155	147784631	1:147784155-147784631	ENSG00000277762,ENSG00000265107,ENSG00000274415,ENSG00000234190,ENSG00000223728
chr1	147812984	147813524	1:147812984-147813524	ENSG00000277406,ENSG00000273768,ENSG00000272443,ENSG00000277762,ENSG00000265107,ENSG00000274415,ENSG00000223728,ENSG00000121634,ENSG00000224335,ENSG00000255148
chr1	147834272	147834759	1:147834272-147834759	ENSG00000274450,ENSG00000272480,ENSG00000277762,ENSG00000223728,ENSG00000121634,ENSG00000225080
chr1	147928065	147929015	1:147928065-147929015	ENSG00000274450,ENSG00000272443,ENSG00000272480,ENSG00000121634,ENSG00000188092
chr1	147998964	147999277	1:147998964-147999277	ENSG00000215859,ENSG00000273059,ENSG00000274372,ENSG00000206791,ENSG00000225080
chr1	148013711	148015197	1:148013711-148015197	ENSG00000274408,ENSG00000215859,ENSG00000273059,ENSG00000274372,ENSG00000206791
chr1	148038418	148039425	1:148038418-148039425	ENSG00000273768,ENSG00000274372,ENSG00000206585,ENSG00000229828
chr1	148048610	148049276	1:148048610-148049276	ENSG00000226653,ENSG00000206585,ENSG00000229828,ENSG00000238765,ENSG00000150337
chr1	148057453	148057745	1:148057453-148057745	ENSG00000287978,ENSG00000283342,ENSG00000226015,ENSG00000272443,ENSG00000272480,ENSG00000121634,ENSG00000263956
chr1	148060452	148061144	1:148060452-148061144	ENSG00000277655,ENSG00000276975,ENSG00000206585,ENSG00000229828,ENSG00000263956,ENSG00000225080
chr1	148078898	148079647	1:148078898-148079647	ENSG00000162836,ENSG00000188092
chr1	148151604	148152556	1:148151604-148152556	ENSG00000263956,ENSG00000225080,ENSG00000198658
chr1	148155705	148156333	1:148155705-148156333	ENSG00000263956,ENSG00000225080,ENSG00000198658,ENSG00000232265,ENSG00000238765,ENSG00000274265
chr1	148248818	148249068	1:148248818-148249068	ENSG00000227733,ENSG00000238765,ENSG00000224335,ENSG00000227700
chr1	148262822	148264070	1:148262822-148264070	ENSG00000264343,ENSG00000270339,ENSG00000225080,ENSG00000227733,ENSG00000238765,ENSG00000224335,ENSG00000199879,ENSG00000270629,ENSG00000286019
chr1	148280631	148281394	1:148280631-148281394	ENSG00000274428,ENSG00000263956,ENSG00000238765,ENSG00000224335,ENSG00000199879,ENSG00000234283,ENSG00000228626,ENSG00000238107,ENSG00000224481,ENSG00000252744,ENSG00000283676,ENSG00000202408,ENSG00000236334,ENSG00000286019,ENSG00000254539,ENSG00000274265,ENSG00000286219,ENSG00000286185
chr1	148302775	148303556	1:148302775-148303556	ENSG00000273768,ENSG00000234283,ENSG00000228626,ENSG00000274020,ENSG00000238107,ENSG00000224481,ENSG00000235988,ENSG00000252744,ENSG00000283676,ENSG00000202408,ENSG00000270629,ENSG00000269713
chr1	148318164	148318862	1:148318164-148318862	ENSG00000225080,ENSG00000224335,ENSG00000228626,ENSG00000238107,ENSG00000224481,ENSG00000235988,ENSG00000252744,ENSG00000283676,ENSG00000202408,ENSG00000274265,ENSG00000215861,ENSG00000234232
chr1	148334408	148335327	1:148334408-148335327	ENSG00000224335,ENSG00000274020,ENSG00000224481,ENSG00000252744,ENSG00000283676,ENSG00000202408
chr1	148336451	148336899	1:148336451-148336899	ENSG00000270339,ENSG00000224481,ENSG00000252744,ENSG00000283676,ENSG00000202408,ENSG00000270629,ENSG00000274265
chr1	148345523	148346099	1:148345523-148346099	ENSG00000224481,ENSG00000252744,ENSG00000283676,ENSG00000202408,ENSG00000272824,ENSG00000255148
chr1	148353306	148353830	1:148353306-148353830	ENSG00000271425,ENSG00000274020,ENSG00000272824,ENSG00000236334,ENSG00000270629
chr1	148361507	148361959	1:148361507-148361959	ENSG00000270339,ENSG00000272824,ENSG00000207340
chr1	148371616	148371873	1:148371616-148371873	ENSG00000270339
chr1	148383364	148383589	1:148383364-148383589	ENSG00000252135,ENSG00000278596,ENSG00000238825,ENSG00000286019
chr1	148388562	148389168	1:148388562-148389168	ENSG00000274408,ENSG00000274020,ENSG00000252135,ENSG00000278596,ENSG00000238825,ENSG00000231551,ENSG00000201183,ENSG00000225871,ENSG00000236334,ENSG00000274210,ENSG00000286019,ENSG00000274265
chr1	148399836	148400097	1:148399836-148400097	ENSG00000277406,ENSG00000231551,ENSG00000201183
chr1	148402256	148402868	1:148402256-148402868	ENSG00000274428,ENSG00000224335,ENSG00000274020,ENSG00000252135,ENSG00000278596,ENSG00000238825,ENSG00000231551,ENSG00000201183,ENSG00000225871,ENSG00000285062,ENSG00000280649,ENSG00000274210,ENSG00000269713
chr1	148458524	148459531	1:148458524-148459531	ENSG00000198658,ENSG00000274020,ENSG00000225871,ENSG00000285062,ENSG00000280649,ENSG00000274210,ENSG00000284964,ENSG00000275557
chr1	149606781	149607139	1:149606781-149607139	ENSG00000274210,ENSG00000277147,ENSG00000284964,ENSG00000275557,ENSG00000150337,ENSG00000233030,ENSG00000223861
chr1	120891643	120891890	1:120891643-120891890	ENSG00000275933,ENSG00000287979,ENSG00000275538,ENSG00000263353,ENSG00000281741,ENSG00000226067,ENSG00000285215,ENSG00000275585,ENSG00000273516,ENSG00000233029
chr1	120850463	120851420	1:120850463-120851420	ENSG00000223804,ENSG00000270231,ENSG00000270392,ENSG00000273136,ENSG00000287979,ENSG00000275538,ENSG00000263353,ENSG00000281741,ENSG00000226067,ENSG00000277610,ENSG00000233029,ENSG00000171943
chr1	120844165	120845085	1:120844165-120845085	ENSG00000116882,ENSG00000230921,ENSG00000270231,ENSG00000270392,ENSG00000273694,ENSG00000273136,ENSG00000287979,ENSG00000275538,ENSG00000263353,ENSG00000281741,ENSG00000226067,ENSG00000277610,ENSG00000285215,ENSG00000273516,ENSG00000198019,ENSG00000234998,ENSG00000233029,ENSG00000223345,ENSG00000227193,ENSG00000213244
chr1	148459879	148460944	1:148459879-148460944	ENSG00000238765,ENSG00000274020,ENSG00000238107,ENSG00000207340,ENSG00000231551,ENSG00000225871,ENSG00000285062,ENSG00000280649,ENSG00000274210,ENSG00000269713
chr1	148481084	148481387	1:148481084-148481387	ENSG00000268043,ENSG00000252744,ENSG00000283676,ENSG00000202408,ENSG00000225871,ENSG00000236334
chr1	148522012	148523229	1:148522012-148523229	ENSG00000277406,ENSG00000276975,ENSG00000274020,ENSG00000285062,ENSG00000280649,ENSG00000274210,ENSG00000270629,ENSG00000286019,ENSG00000277147,ENSG00000284964,ENSG00000275557
chr1	148528522	148529526	1:148528522-148529526	ENSG00000283342,ENSG00000238107,ENSG00000272824,ENSG00000207340,ENSG00000225871,ENSG00000274210,ENSG00000254539,ENSG00000201699
chr1	144490017	144490666	1:144490017-144490666	ENSG00000203825,ENSG00000271439,ENSG00000229002,ENSG00000277918,ENSG00000162825,ENSG00000234367
chr1	144485094	144485825	1:144485094-144485825	ENSG00000274927,ENSG00000223495,ENSG00000237343,ENSG00000233586,ENSG00000266338,ENSG00000227212,ENSG00000275291,ENSG00000277918,ENSG00000223612
chr1	144460811	144462031	1:144460811-144462031	ENSG00000234571,ENSG00000266338,ENSG00000227212,ENSG00000229002,ENSG00000277918,ENSG00000287978
chr1	144418507	144419507	1:144418507-144419507	ENSG00000271439,ENSG00000207205,ENSG00000237343,ENSG00000233586,ENSG00000229002,ENSG00000277918,ENSG00000223612
chr1	144411999	144413041	1:144411999-144413041	ENSG00000274927,ENSG00000223495,ENSG00000271439,ENSG00000207205,ENSG00000237343,ENSG00000233586,ENSG00000266338,ENSG00000227212,ENSG00000229002,ENSG00000277918,ENSG00000207501,ENSG00000276216,ENSG00000273768
chr1	143505870	143506148	1:143505870-143506148	-
chr1	143505143	143505407	1:143505143-143505407	-
chr1	143501439	143501687	1:143501439-143501687	-
chr1	143498299	143499179	1:143498299-143499179	-
chr1	143487787	143488498	1:143487787-143488498	-
chr1	143450689	143451113	1:143450689-143451113	-
chr1	143424409	143425006	1:143424409-143425006	-
chr1	143661563	143661807	1:143661563-143661807	ENSG00000264145,ENSG00000203825,ENSG00000179571,ENSG00000202167,ENSG00000233430
chr1	143699281	143699600	1:143699281-143699600	ENSG00000242943,ENSG00000179571,ENSG00000207349,ENSG00000265531
chr1	143709713	143710136	1:143709713-143710136	ENSG00000252830,ENSG00000264145,ENSG00000242943,ENSG00000203825,ENSG00000179571,ENSG00000202167,ENSG00000207349,ENSG00000252826,ENSG00000242352,ENSG00000270962,ENSG00000234571,ENSG00000256374
chr1	143720193	143720539	1:143720193-143720539	ENSG00000276118,ENSG00000179571,ENSG00000252826,ENSG00000206737,ENSG00000242352,ENSG00000233430
chr1	143729037	143730078	1:143729037-143730078	ENSG00000242943,ENSG00000179571,ENSG00000252826,ENSG00000206737,ENSG00000232721,ENSG00000242352,ENSG00000265531,ENSG00000268074
chr1	143736075	143736397	1:143736075-143736397	ENSG00000274927,ENSG00000223495,ENSG00000203825,ENSG00000232721,ENSG00000242352
chr1	143792031	143792512	1:143792031-143792512	ENSG00000277095,ENSG00000277702,ENSG00000263590,ENSG00000252105,ENSG00000263513,ENSG00000270872,ENSG00000276674,ENSG00000275075,ENSG00000275767,ENSG00000232527,ENSG00000276442,ENSG00000175658,ENSG00000276756,ENSG00000271567,ENSG00000279782,ENSG00000277199,ENSG00000224363,ENSG00000278273
chr1	143796484	143796705	1:143796484-143796705	ENSG00000277095,ENSG00000277702,ENSG00000202167,ENSG00000207349,ENSG00000232721,ENSG00000223779,ENSG00000263590,ENSG00000252105,ENSG00000263513,ENSG00000270872,ENSG00000276674,ENSG00000275075,ENSG00000275767,ENSG00000232527,ENSG00000276442,ENSG00000175658,ENSG00000276756,ENSG00000271567,ENSG00000279782,ENSG00000277199,ENSG00000224363,ENSG00000278273,ENSG00000222854,ENSG00000273825,ENSG00000287607
chr1	143799554	143800099	1:143799554-143800099	ENSG00000202167,ENSG00000207349,ENSG00000232721
chr1	143803238	143803534	1:143803238-143803534	ENSG00000203825,ENSG00000223779,ENSG00000242352,ENSG00000265531,ENSG00000196369,ENSG00000215784
chr1	143804037	143804402	1:143804037-143804402	ENSG00000203825,ENSG00000223779,ENSG00000242352,ENSG00000265531,ENSG00000196369,ENSG00000215784
chr1	143805061	143805455	1:143805061-143805455	ENSG00000265531
chr1	143831663	143831889	1:143831663-143831889	ENSG00000226028,ENSG00000242352
chr1	143833417	143833683	1:143833417-143833683	ENSG00000226028,ENSG00000242352,ENSG00000270722
chr1	143838346	143838675	1:143838346-143838675	ENSG00000179571,ENSG00000202167,ENSG00000237503
chr1	143879965	143880405	1:143879965-143880405	ENSG00000277095,ENSG00000277702,ENSG00000202167,ENSG00000232721,ENSG00000263590,ENSG00000252105,ENSG00000263513,ENSG00000270872,ENSG00000276674,ENSG00000275075,ENSG00000275767,ENSG00000232527,ENSG00000276442,ENSG00000175658,ENSG00000276756,ENSG00000271567,ENSG00000279782,ENSG00000277199,ENSG00000224363,ENSG00000278273,ENSG00000222854,ENSG00000273825,ENSG00000287607,ENSG00000278182,ENSG00000275064
chr1	143884637	143885472	1:143884637-143885472	ENSG00000274927,ENSG00000223495,ENSG00000202167,ENSG00000237503,ENSG00000234571,ENSG00000266338
chr1	143904473	143905044	1:143904473-143905044	ENSG00000203825,ENSG00000234571
chr1	143905469	143906090	1:143905469-143906090	ENSG00000274927,ENSG00000223495,ENSG00000273213,ENSG00000230186
chr1	120850487	120850855	1:120850487-120850855	ENSG00000223804,ENSG00000270392,ENSG00000273136,ENSG00000287979,ENSG00000275538,ENSG00000281741,ENSG00000226067,ENSG00000233029,ENSG00000171943
chr1	120851152	120851401	1:120851152-120851401	ENSG00000223804,ENSG00000270231,ENSG00000270392,ENSG00000273136,ENSG00000287979,ENSG00000275538,ENSG00000263353,ENSG00000281741,ENSG00000226067,ENSG00000277610,ENSG00000233029,ENSG00000171943
chr1	149606449	149607006	1:149606449-149607006	ENSG00000274210,ENSG00000277147,ENSG00000284964,ENSG00000275557,ENSG00000150337,ENSG00000233030,ENSG00000223861
chr1	149607635	149608808	1:149607635-149608808	ENSG00000274210,ENSG00000277147,ENSG00000284964,ENSG00000275557,ENSG00000150337,ENSG00000233030,ENSG00000223861
chr1	149636165	149637026	1:149636165-149637026	ENSG00000286219,ENSG00000286185,ENSG00000271383,ENSG00000277147,ENSG00000284964,ENSG00000275557,ENSG00000206828,ENSG00000284842
chr1	149686795	149687106	1:149686795-149687106	ENSG00000278811,ENSG00000207209,ENSG00000263464,ENSG00000277147,ENSG00000284964,ENSG00000275557,ENSG00000014914,ENSG00000285554
chr1	149700647	149701729	1:149700647-149701729	-
chr1	149708408	149708624	1:149708408-149708624	-
chr1	149740145	149740786	1:149740145-149740786	ENSG00000270629,ENSG00000286219,ENSG00000286185,ENSG00000234232,ENSG00000226500
chr1	149741920	149742202	1:149741920-149742202	ENSG00000270629,ENSG00000286219,ENSG00000286185,ENSG00000234232,ENSG00000226500
chr1	149746665	149747336	1:149746665-149747336	ENSG00000286219,ENSG00000234232,ENSG00000226500
chr1	149747871	149748302	1:149747871-149748302	ENSG00000286219,ENSG00000234232,ENSG00000226500
chr1	149787852	149788343	1:149787852-149788343	ENSG00000263464,ENSG00000150337,ENSG00000233030,ENSG00000223945
chr1	149792564	149793420	1:149792564-149793420	ENSG00000277147,ENSG00000284964,ENSG00000275557,ENSG00000150337,ENSG00000203814,ENSG00000233030,ENSG00000183598
chr1	149811619	149812896	1:149811619-149812896	ENSG00000286185,ENSG00000150337,ENSG00000203814,ENSG00000233030,ENSG00000183598,ENSG00000184678,ENSG00000184260,ENSG00000184270
chr1	149813279	149813803	1:149813279-149813803	ENSG00000150337,ENSG00000203814,ENSG00000233030,ENSG00000183598,ENSG00000184678,ENSG00000184260,ENSG00000184270
chr1	149841232	149842167	1:149841232-149842167	ENSG00000203811,ENSG00000203812,ENSG00000220323,ENSG00000261716,ENSG00000272196,ENSG00000203852,ENSG00000184678,ENSG00000184260,ENSG00000184270
chr1	149842411	149843242	1:149842411-149843242	ENSG00000203811,ENSG00000203812,ENSG00000220323,ENSG00000261716,ENSG00000272196,ENSG00000203852,ENSG00000184678,ENSG00000184260,ENSG00000184270
chr1	149850597	149851276	1:149850597-149851276	ENSG00000203811,ENSG00000203812,ENSG00000220323,ENSG00000261716,ENSG00000272196,ENSG00000203852,ENSG00000184678,ENSG00000184260,ENSG00000184270
chr1	149851717	149852670	1:149851717-149852670	ENSG00000203811,ENSG00000203812,ENSG00000220323,ENSG00000261716,ENSG00000272196,ENSG00000203852,ENSG00000184678,ENSG00000184260,ENSG00000184270
chr1	149860470	149862169	1:149860470-149862169	ENSG00000273591,ENSG00000274423,ENSG00000275229,ENSG00000270882,ENSG00000270276,ENSG00000264207
chr1	149885007	149885832	1:149885007-149885832	ENSG00000184678,ENSG00000184260,ENSG00000184270,ENSG00000178096
chr1	149886426	149888492	1:149886426-149888492	ENSG00000203814,ENSG00000183598,ENSG00000184678,ENSG00000184260,ENSG00000184270,ENSG00000178096,ENSG00000223945
chr1	149899313	149900194	1:149899313-149900194	ENSG00000184678,ENSG00000184260,ENSG00000184270,ENSG00000178096,ENSG00000159164,ENSG00000143368,ENSG00000014914,ENSG00000223945
chr1	149915953	149916418	1:149915953-149916418	ENSG00000159164,ENSG00000143368
chr1	149917611	149918155	1:149917611-149918155	ENSG00000159164,ENSG00000143368,ENSG00000014914,ENSG00000223945
chr1	149927545	149928376	1:149927545-149928376	ENSG00000184678,ENSG00000184260,ENSG00000184270,ENSG00000178096,ENSG00000159164,ENSG00000143368,ENSG00000014914,ENSG00000223945
chr1	149997512	149998013	1:149997512-149998013	ENSG00000252656,ENSG00000264522,ENSG00000223945
chr1	150010095	150011023	1:150010095-150011023	ENSG00000264522,ENSG00000223945
chr1	150066996	150067978	1:150066996-150067978	ENSG00000285184,ENSG00000223945,ENSG00000136631,ENSG00000285554
chr1	150110052	150110554	1:150110052-150110554	ENSG00000223945,ENSG00000136631
chr1	150149496	150150277	1:150149496-150150277	ENSG00000285184,ENSG00000223945,ENSG00000136631,ENSG00000023902,ENSG00000285554
chr1	150160414	150160946	1:150160414-150160946	ENSG00000263464,ENSG00000285184,ENSG00000223945,ENSG00000136631,ENSG00000023902,ENSG00000285554
chr1	150163024	150163499	1:150163024-150163499	ENSG00000285184,ENSG00000223945,ENSG00000136631,ENSG00000023902,ENSG00000285554
chr1	150168985	150169199	1:150168985-150169199	ENSG00000223945,ENSG00000136631,ENSG00000285554
chr1	150186845	150187069	1:150186845-150187069	ENSG00000223945,ENSG00000285554
chr1	150213422	150214243	1:150213422-150214243	ENSG00000266187
chr1	150234640	150234955	1:150234640-150234955	ENSG00000143401,ENSG00000222222
chr1	150235935	150236560	1:150235935-150236560	ENSG00000143401,ENSG00000222222,ENSG00000276110,ENSG00000118298
chr1	150255475	150256324	1:150255475-150256324	ENSG00000276110,ENSG00000118298,ENSG00000117362,ENSG00000118292,ENSG00000159208
chr1	150268686	150269435	1:150268686-150269435	ENSG00000276110,ENSG00000118298,ENSG00000117362,ENSG00000118292,ENSG00000159208
chr1	150281987	150282787	1:150281987-150282787	ENSG00000276110,ENSG00000118298,ENSG00000117362,ENSG00000118292,ENSG00000159208,ENSG00000266472
chr1	150293487	150294180	1:150293487-150294180	ENSG00000276110,ENSG00000118298,ENSG00000117362,ENSG00000118292,ENSG00000159208,ENSG00000266472,ENSG00000117360
chr1	150321079	150321810	1:150321079-150321810	ENSG00000117360,ENSG00000163125
chr1	150363633	150364360	1:150363633-150364360	ENSG00000117360,ENSG00000163125
chr1	150364613	150364922	1:150364613-150364922	ENSG00000163125
chr1	150487132	150487633	1:150487132-150487633	ENSG00000143374,ENSG00000283933,ENSG00000143369
chr1	150515212	150516348	1:150515212-150516348	ENSG00000271383,ENSG00000143374,ENSG00000283933,ENSG00000143369,ENSG00000228126
chr1	150548717	150549588	1:150548717-150549588	ENSG00000237781,ENSG00000143382,ENSG00000264553
chr1	150552071	150552767	1:150552071-150552767	ENSG00000237781,ENSG00000143382,ENSG00000264553,ENSG00000203804
chr1	150560964	150562507	1:150560964-150562507	ENSG00000237781,ENSG00000143382,ENSG00000264553,ENSG00000203804,ENSG00000143384,ENSG00000277452,ENSG00000274963,ENSG00000143420
chr1	150567495	150567833	1:150567495-150567833	ENSG00000203804,ENSG00000143384,ENSG00000277452,ENSG00000274963
chr1	150571771	150572523	1:150571771-150572523	ENSG00000203804,ENSG00000143384,ENSG00000277452,ENSG00000274963
chr1	150573005	150573238	1:150573005-150573238	ENSG00000203804,ENSG00000143384,ENSG00000277452,ENSG00000274963
chr1	150579192	150580160	1:150579192-150580160	ENSG00000286219,ENSG00000237781,ENSG00000203804,ENSG00000143384,ENSG00000277452,ENSG00000274963,ENSG00000253047,ENSG00000143420
chr1	150611459	150611982	1:150611459-150611982	ENSG00000203804,ENSG00000143384,ENSG00000277452,ENSG00000274963,ENSG00000253047,ENSG00000143420,ENSG00000276103
chr1	150613571	150613895	1:150613571-150613895	ENSG00000203804,ENSG00000253047,ENSG00000143420,ENSG00000276103
chr1	150619763	150620183	1:150619763-150620183	ENSG00000237781,ENSG00000203804,ENSG00000253047,ENSG00000143420,ENSG00000276103
chr1	150629057	150630023	1:150629057-150630023	ENSG00000203804,ENSG00000253047,ENSG00000143420
chr1	150635044	150635526	1:150635044-150635526	ENSG00000143420
chr1	150697106	150697652	1:150697106-150697652	ENSG00000143457,ENSG00000143452,ENSG00000206931,ENSG00000236713,ENSG00000143387,ENSG00000200175
chr1	150759927	150760390	1:150759927-150760390	ENSG00000271383,ENSG00000163131,ENSG00000236713
chr1	150765533	150766137	1:150765533-150766137	ENSG00000143452,ENSG00000163131,ENSG00000236713,ENSG00000143387,ENSG00000224690,ENSG00000200175
chr1	150807226	150807733	1:150807226-150807733	ENSG00000236713,ENSG00000143387,ENSG00000224690,ENSG00000200175
chr1	150876199	150877173	1:150876199-150877173	ENSG00000272755,ENSG00000236713,ENSG00000143437,ENSG00000224800,ENSG00000283324,ENSG00000229357,ENSG00000143379
chr1	150889982	150890323	1:150889982-150890323	ENSG00000143437,ENSG00000224800,ENSG00000283324,ENSG00000229357
chr1	150925941	150926626	1:150925941-150926626	ENSG00000143437,ENSG00000229357,ENSG00000143379,ENSG00000143418,ENSG00000259357,ENSG00000231073
chr1	150974060	150975278	1:150974060-150975278	ENSG00000143418,ENSG00000259357,ENSG00000231073,ENSG00000143412
chr1	150977169	150977665	1:150977169-150977665	ENSG00000143418,ENSG00000259357,ENSG00000231073,ENSG00000143412
chr1	150979178	150979754	1:150979178-150979754	ENSG00000143418,ENSG00000259357,ENSG00000231073,ENSG00000143412
chr1	150999100	150999708	1:150999100-150999708	ENSG00000143418,ENSG00000259357,ENSG00000231073,ENSG00000143412,ENSG00000143409,ENSG00000143363
chr1	151006580	151006994	1:151006580-151006994	ENSG00000143409,ENSG00000143363
chr1	151008122	151008660	1:151008122-151008660	ENSG00000143412,ENSG00000143409,ENSG00000143363
chr1	151013457	151014046	1:151013457-151014046	ENSG00000143409,ENSG00000143363,ENSG00000200759,ENSG00000163141
chr1	151024475	151024928	1:151024475-151024928	ENSG00000143409,ENSG00000143363,ENSG00000200759,ENSG00000163141,ENSG00000143443,ENSG00000213190,ENSG00000143458,ENSG00000233717
chr1	151047486	151048734	1:151047486-151048734	ENSG00000200759,ENSG00000163141,ENSG00000143443,ENSG00000197622,ENSG00000213190,ENSG00000143458,ENSG00000233717
chr1	151059362	151059974	1:151059362-151059974	ENSG00000143363,ENSG00000200759,ENSG00000163141,ENSG00000143443,ENSG00000197622,ENSG00000213190,ENSG00000143458,ENSG00000233717
chr1	151070242	151071505	1:151070242-151071505	ENSG00000200759,ENSG00000163141,ENSG00000197622,ENSG00000213190,ENSG00000143458,ENSG00000233717
chr1	151131080	151131716	1:151131080-151131716	ENSG00000143458,ENSG00000233717,ENSG00000261168,ENSG00000143434,ENSG00000163154
chr1	151146315	151147182	1:151146315-151147182	ENSG00000274265,ENSG00000143458,ENSG00000233717,ENSG00000261168,ENSG00000143434,ENSG00000163154,ENSG00000163156,ENSG00000163155
chr1	151156136	151156853	1:151156136-151156853	ENSG00000233717,ENSG00000163154,ENSG00000163156,ENSG00000163155
chr1	151157160	151157678	1:151157160-151157678	ENSG00000200759,ENSG00000143458,ENSG00000233717,ENSG00000143434,ENSG00000163154,ENSG00000163156,ENSG00000163155
chr1	151165690	151166511	1:151165690-151166511	ENSG00000286019,ENSG00000233717,ENSG00000163154,ENSG00000163156,ENSG00000163155,ENSG00000163157
chr1	151176021	151176284	1:151176021-151176284	ENSG00000163156,ENSG00000163155,ENSG00000163157
chr1	151189658	151190481	1:151189658-151190481	ENSG00000163156,ENSG00000163155,ENSG00000163157,ENSG00000163159,ENSG00000143398,ENSG00000159352
chr1	151198332	151199007	1:151198332-151199007	ENSG00000163159,ENSG00000143398,ENSG00000159352
chr1	151254449	151255028	1:151254449-151255028	ENSG00000163159,ENSG00000143398,ENSG00000159352,ENSG00000232671
chr1	151281204	151282680	1:151281204-151282680	ENSG00000159352,ENSG00000232671,ENSG00000143373,ENSG00000143393,ENSG00000265753,ENSG00000273481
chr1	151292496	151293052	1:151292496-151293052	ENSG00000232671,ENSG00000143373,ENSG00000143393,ENSG00000265753
chr1	151300923	151301432	1:151300923-151301432	ENSG00000232671,ENSG00000143373,ENSG00000143393,ENSG00000265753,ENSG00000273481,ENSG00000143390,ENSG00000224645,ENSG00000237976,ENSG00000159377
chr1	151327021	151328042	1:151327021-151328042	ENSG00000232671,ENSG00000143393,ENSG00000265753,ENSG00000273481,ENSG00000143390,ENSG00000224645,ENSG00000237976
chr1	151340778	151341342	1:151340778-151341342	ENSG00000143393,ENSG00000265753,ENSG00000273481,ENSG00000143390,ENSG00000224645,ENSG00000237976
chr1	151346832	151347740	1:151346832-151347740	ENSG00000143393,ENSG00000265753,ENSG00000273481,ENSG00000143390,ENSG00000224645,ENSG00000237976,ENSG00000143416,ENSG00000159377
chr1	151370342	151370785	1:151370342-151370785	ENSG00000143416
chr1	151399160	151399957	1:151399160-151399957	ENSG00000143416,ENSG00000159377
chr1	151443879	151444282	1:151443879-151444282	ENSG00000143442,ENSG00000238711,ENSG00000223861,ENSG00000206635,ENSG00000206980
chr1	151458024	151459842	1:151458024-151459842	ENSG00000143442
chr1	151510874	151512096	1:151510874-151512096	ENSG00000143442,ENSG00000143375,ENSG00000252840,ENSG00000223861
chr1	151534503	151535076	1:151534503-151535076	ENSG00000143375,ENSG00000252840,ENSG00000143367,ENSG00000232536,ENSG00000207606,ENSG00000223861
chr1	151539726	151540793	1:151539726-151540793	ENSG00000286219,ENSG00000143375,ENSG00000143367,ENSG00000232536,ENSG00000207606,ENSG00000223861,ENSG00000206635
chr1	151585740	151586219	1:151585740-151586219	ENSG00000223861,ENSG00000206635
chr1	151593839	151594329	1:151593839-151594329	ENSG00000223861,ENSG00000206635,ENSG00000206980
chr1	151611827	151612915	1:151611827-151612915	ENSG00000223861,ENSG00000143376,ENSG00000250734,ENSG00000206635
chr1	151692200	151692490	1:151692200-151692490	ENSG00000215861,ENSG00000206635,ENSG00000159409,ENSG00000227045,ENSG00000206980
chr1	151703068	151703983	1:151703068-151703983	ENSG00000206635,ENSG00000159409,ENSG00000227045,ENSG00000178796,ENSG00000206980
chr1	151720657	151721795	1:151720657-151721795	ENSG00000206635,ENSG00000159409,ENSG00000227045,ENSG00000178796,ENSG00000206980
chr1	151735140	151735497	1:151735140-151735497	ENSG00000223861,ENSG00000206635,ENSG00000159409,ENSG00000178796,ENSG00000206980,ENSG00000269621,ENSG00000236940
chr1	151763055	151764002	1:151763055-151764002	ENSG00000206980,ENSG00000269621,ENSG00000236940,ENSG00000143436,ENSG00000143450,ENSG00000249602,ENSG00000232937,ENSG00000268288,ENSG00000182134,ENSG00000203288
chr1	151790099	151791030	1:151790099-151791030	ENSG00000206980,ENSG00000143436,ENSG00000143450,ENSG00000249602,ENSG00000232937,ENSG00000268288,ENSG00000182134,ENSG00000203288,ENSG00000269489,ENSG00000213171
chr1	151815746	151816110	1:151815746-151816110	ENSG00000269489,ENSG00000213171,ENSG00000143365
chr1	151820991	151821300	1:151820991-151821300	ENSG00000213171,ENSG00000143365
chr1	151828914	151829128	1:151828914-151829128	ENSG00000213171,ENSG00000143365
chr1	151829341	151829656	1:151829341-151829656	ENSG00000213171,ENSG00000143365
chr1	151830749	151831200	1:151830749-151831200	ENSG00000213171,ENSG00000143365
chr1	151836425	151836691	1:151836425-151836691	ENSG00000213171,ENSG00000143365,ENSG00000225556,ENSG00000201134,ENSG00000234614
chr1	151837304	151837710	1:151837304-151837710	ENSG00000143365,ENSG00000225556,ENSG00000201134,ENSG00000234614
chr1	151839620	151840166	1:151839620-151840166	ENSG00000143365,ENSG00000225556,ENSG00000201134,ENSG00000234614
chr1	151848200	151848936	1:151848200-151848936	ENSG00000213171,ENSG00000225556,ENSG00000201134,ENSG00000234614,ENSG00000196407
chr1	151872685	151873155	1:151872685-151873155	ENSG00000196407,ENSG00000285651
chr1	151898526	151899024	1:151898526-151899024	ENSG00000159445,ENSG00000285651
chr1	151909220	151910088	1:151909220-151910088	ENSG00000159445,ENSG00000285651
chr1	151920197	151920455	1:151920197-151920455	ENSG00000285651
chr1	151941498	151941728	1:151941498-151941728	ENSG00000286581
chr1	151945665	151946149	1:151945665-151946149	ENSG00000285651,ENSG00000286581,ENSG00000223810,ENSG00000197747,ENSG00000229021
chr1	151972772	151973320	1:151972772-151973320	ENSG00000285651,ENSG00000197747,ENSG00000229021
chr1	151984238	151984825	1:151984238-151984825	ENSG00000285651,ENSG00000197747,ENSG00000229021
chr1	151992636	151993058	1:151992636-151993058	ENSG00000197747,ENSG00000229021
chr1	151993441	151994311	1:151993441-151994311	ENSG00000285651,ENSG00000197747,ENSG00000229021
chr1	152013778	152014051	1:152013778-152014051	ENSG00000240667
chr1	152034750	152035402	1:152034750-152035402	ENSG00000163191
chr1	152036587	152037156	1:152036587-152037156	ENSG00000163191
chr1	152047935	152048649	1:152047935-152048649	ENSG00000163191,ENSG00000232678,ENSG00000226716,ENSG00000233792,ENSG00000237975,ENSG00000143631,ENSG00000159455,ENSG00000186226
chr1	152084909	152085183	1:152084909-152085183	ENSG00000232678,ENSG00000285818,ENSG00000182898,ENSG00000226716,ENSG00000233792,ENSG00000143631,ENSG00000187170
chr1	152110341	152112409	1:152110341-152112409	ENSG00000232678,ENSG00000159450,ENSG00000226716,ENSG00000233792,ENSG00000143631,ENSG00000187223
chr1	152160623	152161002	1:152160623-152161002	ENSG00000226716,ENSG00000233792,ENSG00000215853,ENSG00000237975,ENSG00000143631,ENSG00000143520,ENSG00000187238,ENSG00000187170,ENSG00000197084
chr1	152163734	152163942	1:152163734-152163942	ENSG00000233792,ENSG00000215853,ENSG00000237975
chr1	152167835	152168655	1:152167835-152168655	ENSG00000232678,ENSG00000226716,ENSG00000233792,ENSG00000215853,ENSG00000237975,ENSG00000143631,ENSG00000143520,ENSG00000143536,ENSG00000163202,ENSG00000244057,ENSG00000187238,ENSG00000185962,ENSG00000226947,ENSG00000285753,ENSG00000187223,ENSG00000187180,ENSG00000159455,ENSG00000187173,ENSG00000187170,ENSG00000198854,ENSG00000233819,ENSG00000203786,ENSG00000240386,ENSG00000186226,ENSG00000197084,ENSG00000196734,ENSG00000229035
chr1	152188715	152190055	1:152188715-152190055	ENSG00000233792,ENSG00000237975,ENSG00000143631,ENSG00000143520
chr1	152214518	152214779	1:152214518-152214779	ENSG00000233792,ENSG00000236427,ENSG00000143631,ENSG00000143520
chr1	152215963	152216366	1:152215963-152216366	ENSG00000233792,ENSG00000197915,ENSG00000143631,ENSG00000143520
chr1	152399224	152399517	1:152399224-152399517	ENSG00000143631,ENSG00000143520,ENSG00000183586,ENSG00000143536,ENSG00000159455,ENSG00000187170,ENSG00000198854
chr1	152440624	152441276	1:152440624-152441276	ENSG00000226716,ENSG00000233792,ENSG00000237975,ENSG00000143631,ENSG00000143520,ENSG00000183586,ENSG00000143536,ENSG00000185966,ENSG00000163202,ENSG00000244057,ENSG00000187238,ENSG00000185962,ENSG00000226947,ENSG00000285753,ENSG00000187223,ENSG00000187180,ENSG00000159455,ENSG00000187173,ENSG00000187170,ENSG00000198854,ENSG00000229713,ENSG00000233819,ENSG00000203786,ENSG00000240386,ENSG00000186226,ENSG00000172155,ENSG00000197084,ENSG00000196734,ENSG00000186844,ENSG00000235942
chr1	152458430	152458678	1:152458430-152458678	ENSG00000233792,ENSG00000237975,ENSG00000143631,ENSG00000143520,ENSG00000143536,ENSG00000187238,ENSG00000185962,ENSG00000226947,ENSG00000187223,ENSG00000187180,ENSG00000159455,ENSG00000187173,ENSG00000187170,ENSG00000198854,ENSG00000233819,ENSG00000203786,ENSG00000186844
chr1	152459891	152460506	1:152459891-152460506	ENSG00000233792,ENSG00000237975,ENSG00000143631,ENSG00000143520,ENSG00000143536,ENSG00000185966,ENSG00000163202,ENSG00000187238,ENSG00000185962,ENSG00000226947,ENSG00000285753,ENSG00000187223,ENSG00000187180,ENSG00000159455,ENSG00000187170,ENSG00000198854,ENSG00000229713,ENSG00000233819,ENSG00000240386,ENSG00000186226,ENSG00000172155
chr1	152515375	152515750	1:152515375-152515750	ENSG00000186207,ENSG00000169509,ENSG00000185966,ENSG00000163202,ENSG00000244057,ENSG00000187238,ENSG00000185962,ENSG00000226947,ENSG00000285753,ENSG00000187223,ENSG00000187180,ENSG00000159455,ENSG00000187173,ENSG00000187170,ENSG00000198854,ENSG00000229713,ENSG00000233819,ENSG00000203786,ENSG00000240386,ENSG00000186226,ENSG00000172155,ENSG00000197084,ENSG00000196734
chr1	152519797	152520265	1:152519797-152520265	ENSG00000143631,ENSG00000143520,ENSG00000143536,ENSG00000186207,ENSG00000169509,ENSG00000185966,ENSG00000163202,ENSG00000244057,ENSG00000187238,ENSG00000185962,ENSG00000226947,ENSG00000285753,ENSG00000187223,ENSG00000187180,ENSG00000159455,ENSG00000187173,ENSG00000187170,ENSG00000198854,ENSG00000229713,ENSG00000233819,ENSG00000203786,ENSG00000240386,ENSG00000186226,ENSG00000172155,ENSG00000197084,ENSG00000196734,ENSG00000186844,ENSG00000235942,ENSG00000285946,ENSG00000163207,ENSG00000224308,ENSG00000283227,ENSG00000184148,ENSG00000169474,ENSG00000163209,ENSG00000252920,ENSG00000229035,ENSG00000159516,ENSG00000229699
chr1	152871298	152871535	1:152871298-152871535	ENSG00000226947,ENSG00000285753,ENSG00000187223,ENSG00000187180,ENSG00000159455,ENSG00000187173,ENSG00000187170,ENSG00000198854,ENSG00000229713,ENSG00000233819,ENSG00000203786,ENSG00000240386,ENSG00000186226,ENSG00000172155,ENSG00000197084,ENSG00000196734,ENSG00000186844,ENSG00000235942,ENSG00000285946,ENSG00000163206,ENSG00000163207,ENSG00000224308,ENSG00000283227,ENSG00000184148,ENSG00000169474,ENSG00000163209,ENSG00000252920,ENSG00000234262,ENSG00000229035,ENSG00000159516,ENSG00000229699,ENSG00000203784
chr1	153059156	153059674	1:153059156-153059674	ENSG00000185966,ENSG00000163202,ENSG00000244057,ENSG00000187238,ENSG00000185962,ENSG00000226947,ENSG00000285753,ENSG00000187223,ENSG00000187180,ENSG00000159455,ENSG00000187173,ENSG00000187170,ENSG00000198854,ENSG00000229713,ENSG00000233819,ENSG00000203786,ENSG00000240386,ENSG00000186226,ENSG00000172155,ENSG00000197084,ENSG00000196734,ENSG00000186844,ENSG00000235942,ENSG00000285946,ENSG00000163207,ENSG00000224308,ENSG00000283227,ENSG00000184148,ENSG00000169474,ENSG00000163209,ENSG00000252920,ENSG00000234262,ENSG00000169469,ENSG00000163216,ENSG00000241794,ENSG00000196805,ENSG00000203785,ENSG00000244094,ENSG00000229035,ENSG00000159516,ENSG00000229699,ENSG00000203784
chr1	153220749	153221073	1:153220749-153221073	ENSG00000244057,ENSG00000185962,ENSG00000226947,ENSG00000285753,ENSG00000187223,ENSG00000187180,ENSG00000159455,ENSG00000187173,ENSG00000187170,ENSG00000198854,ENSG00000229713,ENSG00000233819,ENSG00000203786,ENSG00000240386,ENSG00000186226,ENSG00000172155,ENSG00000197084,ENSG00000196734,ENSG00000186844,ENSG00000235942,ENSG00000285946,ENSG00000163207,ENSG00000224308,ENSG00000283227,ENSG00000184148,ENSG00000169474,ENSG00000163209,ENSG00000252920,ENSG00000234262,ENSG00000203785,ENSG00000244094,ENSG00000229035,ENSG00000159516,ENSG00000229699,ENSG00000203784,ENSG00000203783,ENSG00000230779,ENSG00000159527
chr1	153260407	153261785	1:153260407-153261785	ENSG00000185962,ENSG00000226947,ENSG00000285753,ENSG00000187223,ENSG00000187180,ENSG00000159455,ENSG00000187173,ENSG00000187170,ENSG00000198854,ENSG00000229713,ENSG00000233819,ENSG00000203786,ENSG00000240386,ENSG00000186226,ENSG00000172155,ENSG00000197084,ENSG00000196734,ENSG00000186844,ENSG00000235942,ENSG00000285946,ENSG00000163207,ENSG00000224308,ENSG00000283227,ENSG00000184148,ENSG00000169474,ENSG00000163209,ENSG00000252920,ENSG00000203785,ENSG00000244094,ENSG00000229035,ENSG00000159516,ENSG00000229699,ENSG00000203784,ENSG00000203782,ENSG00000159527
chr1	153343589	153344358	1:153343589-153344358	ENSG00000187173,ENSG00000233819,ENSG00000197084,ENSG00000229035,ENSG00000159516,ENSG00000159527,ENSG00000163218,ENSG00000207321,ENSG00000163220,ENSG00000163221,ENSG00000224784,ENSG00000197364,ENSG00000143556
chr1	153357591	153357871	1:153357591-153357871	ENSG00000159527,ENSG00000207321,ENSG00000163220,ENSG00000163221,ENSG00000224784,ENSG00000197364,ENSG00000143556
chr1	153386451	153386995	1:153386451-153386995	ENSG00000197084,ENSG00000186844,ENSG00000229699,ENSG00000159527,ENSG00000207321,ENSG00000163220,ENSG00000163221,ENSG00000237008,ENSG00000143546,ENSG00000224784,ENSG00000197364,ENSG00000143556
chr1	153422403	153422892	1:153422403-153422892	ENSG00000159527,ENSG00000163221,ENSG00000224784,ENSG00000184330,ENSG00000203781,ENSG00000197364,ENSG00000143556
chr1	153490762	153491098	1:153490762-153491098	ENSG00000163220,ENSG00000224784,ENSG00000197364,ENSG00000143556,ENSG00000263841
chr1	153495042	153495286	1:153495042-153495286	ENSG00000163220,ENSG00000197364,ENSG00000143556,ENSG00000263841
chr1	153510893	153511177	1:153510893-153511177	ENSG00000238279,ENSG00000196754
chr1	153518335	153518886	1:153518335-153518886	ENSG00000238279
chr1	153533188	153533477	1:153533188-153533477	ENSG00000238279,ENSG00000197956,ENSG00000196754
chr1	153535532	153536513	1:153535532-153536513	ENSG00000238279,ENSG00000197956,ENSG00000196420,ENSG00000196154,ENSG00000188015,ENSG00000196754
chr1	153545034	153545989	1:153545034-153545989	ENSG00000238279,ENSG00000197956,ENSG00000196420,ENSG00000196154,ENSG00000188015,ENSG00000196754
chr1	153551183	153551433	1:153551183-153551433	ENSG00000196420,ENSG00000196154,ENSG00000188015
chr1	153566228	153566989	1:153566228-153566989	ENSG00000238279,ENSG00000197956,ENSG00000196420,ENSG00000196154,ENSG00000188015,ENSG00000196754,ENSG00000285867,ENSG00000188643,ENSG00000189334
chr1	153572447	153573000	1:153572447-153573000	ENSG00000238279,ENSG00000196754,ENSG00000285867,ENSG00000188643,ENSG00000189334,ENSG00000189171,ENSG00000160678
chr1	153598702	153599328	1:153598702-153599328	ENSG00000143556,ENSG00000285867,ENSG00000188643,ENSG00000189334,ENSG00000189171,ENSG00000271853,ENSG00000160678,ENSG00000272030,ENSG00000160679
chr1	153617556	153618028	1:153617556-153618028	ENSG00000285867,ENSG00000188643,ENSG00000189334,ENSG00000189171,ENSG00000160678
chr1	153627096	153627876	1:153627096-153627876	ENSG00000188643,ENSG00000189334,ENSG00000189171,ENSG00000271853,ENSG00000160678,ENSG00000272030,ENSG00000160679
chr1	153633744	153634548	1:153633744-153634548	ENSG00000285867,ENSG00000188643,ENSG00000189334,ENSG00000189171,ENSG00000271853,ENSG00000160678,ENSG00000272030,ENSG00000160679
chr1	153647283	153647706	1:153647283-153647706	ENSG00000160679,ENSG00000143553
chr1	153658446	153659189	1:153658446-153659189	ENSG00000271853,ENSG00000272030,ENSG00000160679,ENSG00000143553,ENSG00000143621
chr1	153670787	153672045	1:153670787-153672045	ENSG00000160679,ENSG00000143553,ENSG00000143621,ENSG00000169418,ENSG00000274940,ENSG00000235015
chr1	153677653	153677920	1:153677653-153677920	ENSG00000143621,ENSG00000169418,ENSG00000274940
chr1	153678692	153679895	1:153678692-153679895	ENSG00000143621,ENSG00000169418,ENSG00000274940,ENSG00000235015,ENSG00000243613,ENSG00000233222
chr1	153697779	153698624	1:153697779-153698624	ENSG00000169418,ENSG00000274940,ENSG00000242565,ENSG00000235015
chr1	153727533	153728421	1:153727533-153728421	ENSG00000169418,ENSG00000274940,ENSG00000242565,ENSG00000235015,ENSG00000199565,ENSG00000143624,ENSG00000243613,ENSG00000233222
chr1	153749474	153749730	1:153749474-153749730	ENSG00000143621,ENSG00000169418,ENSG00000274940,ENSG00000235015,ENSG00000199565,ENSG00000143624,ENSG00000243613,ENSG00000233222
chr1	153775268	153776210	1:153775268-153776210	ENSG00000143624,ENSG00000143554,ENSG00000207039
chr1	153783271	153784036	1:153783271-153784036	ENSG00000143624,ENSG00000143554,ENSG00000207039,ENSG00000231827
chr1	153790721	153791414	1:153790721-153791414	ENSG00000207039,ENSG00000231827,ENSG00000198837,ENSG00000285641,ENSG00000143545
chr1	153805322	153805838	1:153805322-153805838	ENSG00000143614,ENSG00000231827,ENSG00000198837,ENSG00000285641,ENSG00000143545,ENSG00000200220
chr1	153849441	153849786	1:153849441-153849786	ENSG00000223599,ENSG00000200220
chr1	153880814	153881563	1:153880814-153881563	ENSG00000143614,ENSG00000223599,ENSG00000236327,ENSG00000284738
chr1	153888611	153888959	1:153888611-153888959	ENSG00000143614,ENSG00000236327
chr1	153920433	153920686	1:153920433-153920686	ENSG00000143614,ENSG00000284738,ENSG00000198837
chr1	153922535	153923426	1:153922535-153923426	ENSG00000143614,ENSG00000284738,ENSG00000198837
chr1	153945754	153946961	1:153945754-153946961	ENSG00000284738,ENSG00000198837,ENSG00000160741,ENSG00000143570,ENSG00000276584,ENSG00000282386
chr1	153957749	153958833	1:153957749-153958833	ENSG00000198837,ENSG00000160741,ENSG00000143570,ENSG00000285779,ENSG00000276584,ENSG00000282386,ENSG00000273026,ENSG00000143578,ENSG00000143543,ENSG00000272654
chr1	153963318	153963770	1:153963318-153963770	ENSG00000160741,ENSG00000143570,ENSG00000276584,ENSG00000282386,ENSG00000273026,ENSG00000143578
chr1	153967196	153968121	1:153967196-153968121	ENSG00000160741,ENSG00000143570,ENSG00000285779,ENSG00000276584,ENSG00000282386,ENSG00000273026,ENSG00000143578,ENSG00000143543,ENSG00000285641,ENSG00000272654,ENSG00000143545
chr1	153977213	153978173	1:153977213-153978173	ENSG00000198837,ENSG00000160741,ENSG00000143570,ENSG00000285779,ENSG00000276584,ENSG00000282386,ENSG00000273026,ENSG00000143578,ENSG00000143543,ENSG00000285641,ENSG00000272654,ENSG00000143545,ENSG00000177954
chr1	153986114	153987254	1:153986114-153987254	ENSG00000285779,ENSG00000143543,ENSG00000285641,ENSG00000272654,ENSG00000143545,ENSG00000177954
chr1	153990564	153991011	1:153990564-153991011	ENSG00000285641,ENSG00000143545,ENSG00000177954,ENSG00000231416,ENSG00000200220
chr1	153993771	153993991	1:153993771-153993991	ENSG00000285641,ENSG00000143545,ENSG00000177954,ENSG00000231416
chr1	154115164	154115480	1:154115164-154115480	ENSG00000200220,ENSG00000231837,ENSG00000263987,ENSG00000264384
chr1	154148821	154149149	1:154148821-154149149	ENSG00000143552,ENSG00000200220,ENSG00000231837,ENSG00000263987,ENSG00000264384,ENSG00000163263
chr1	154155084	154155733	1:154155084-154155733	ENSG00000143552,ENSG00000200220,ENSG00000231837,ENSG00000263987,ENSG00000143549,ENSG00000264384,ENSG00000163263
chr1	154176113	154176603	1:154176113-154176603	ENSG00000143549,ENSG00000264384
chr1	154182085	154183472	1:154182085-154183472	ENSG00000231837,ENSG00000143549,ENSG00000264384,ENSG00000215938,ENSG00000163263,ENSG00000201129
chr1	154199167	154199729	1:154199167-154199729	ENSG00000143549,ENSG00000215938,ENSG00000163263,ENSG00000143612,ENSG00000143569,ENSG00000201129,ENSG00000143575,ENSG00000252682
chr1	154220152	154221892	1:154220152-154221892	ENSG00000163263,ENSG00000143612,ENSG00000143569,ENSG00000201129
chr1	154272002	154272695	1:154272002-154272695	ENSG00000163263,ENSG00000143612,ENSG00000143569,ENSG00000201129,ENSG00000143575,ENSG00000252682,ENSG00000212292,ENSG00000222457,ENSG00000278694
chr1	154320885	154321213	1:154320885-154321213	ENSG00000252682,ENSG00000212292,ENSG00000222457,ENSG00000278694,ENSG00000143595,ENSG00000143515
chr1	154324688	154325912	1:154324688-154325912	ENSG00000252682,ENSG00000212292,ENSG00000222457,ENSG00000278694,ENSG00000143595,ENSG00000143515,ENSG00000238365
chr1	154327419	154327821	1:154327419-154327821	ENSG00000252682,ENSG00000212292,ENSG00000222457,ENSG00000278694,ENSG00000143595,ENSG00000143515,ENSG00000238365
chr1	154328565	154328889	1:154328565-154328889	ENSG00000212292,ENSG00000222457,ENSG00000278694,ENSG00000143595,ENSG00000143515
chr1	154334867	154335336	1:154334867-154335336	ENSG00000201129,ENSG00000252682,ENSG00000212292,ENSG00000222457,ENSG00000278694,ENSG00000143595,ENSG00000143515,ENSG00000238365,ENSG00000237920,ENSG00000226855
chr1	154337650	154337936	1:154337650-154337936	ENSG00000252682,ENSG00000212292,ENSG00000222457,ENSG00000278694,ENSG00000143515,ENSG00000238365
chr1	154352539	154353768	1:154352539-154353768	ENSG00000252682,ENSG00000212292,ENSG00000222457,ENSG00000278694,ENSG00000143515,ENSG00000238365,ENSG00000237920,ENSG00000226855
chr1	154400589	154400807	1:154400589-154400807	ENSG00000237920,ENSG00000226855,ENSG00000228013,ENSG00000160712
chr1	154403516	154403753	1:154403516-154403753	ENSG00000237920,ENSG00000226855,ENSG00000228013,ENSG00000160712
chr1	154405020	154406256	1:154405020-154406256	ENSG00000237920,ENSG00000226855,ENSG00000228013,ENSG00000160712,ENSG00000228264
chr1	154407255	154407669	1:154407255-154407669	ENSG00000228013,ENSG00000160712,ENSG00000228264
chr1	154419662	154420607	1:154419662-154420607	ENSG00000237920,ENSG00000226855,ENSG00000228013,ENSG00000160712,ENSG00000228264
chr1	154463290	154464021	1:154463290-154464021	ENSG00000212292,ENSG00000222457,ENSG00000237920,ENSG00000226855,ENSG00000160712
chr1	154466072	154466461	1:154466072-154466461	ENSG00000237920,ENSG00000226855
chr1	154474773	154475090	1:154474773-154475090	ENSG00000237920,ENSG00000226855,ENSG00000273110
chr1	154479926	154480264	1:154479926-154480264	ENSG00000169291,ENSG00000273110,ENSG00000163239
chr1	154485239	154485588	1:154485239-154485588	ENSG00000169291,ENSG00000273110,ENSG00000163239
chr1	154496972	154497467	1:154496972-154497467	ENSG00000169291,ENSG00000273110,ENSG00000163239
chr1	154501852	154502945	1:154501852-154502945	ENSG00000169291,ENSG00000273110,ENSG00000163239
chr1	154546559	154546795	1:154546559-154546795	ENSG00000163239,ENSG00000160714,ENSG00000229780
chr1	154558170	154559901	1:154558170-154559901	ENSG00000160714,ENSG00000229780,ENSG00000286391,ENSG00000160716,ENSG00000233875
chr1	154567718	154568218	1:154567718-154568218	ENSG00000286391,ENSG00000160716,ENSG00000233875
chr1	154607239	154608740	1:154607239-154608740	ENSG00000233875,ENSG00000160710
chr1	154627013	154628061	1:154627013-154628061	ENSG00000160710
chr1	154663502	154663885	1:154663502-154663885	ENSG00000287064
chr1	154669742	154670132	1:154669742-154670132	ENSG00000233875,ENSG00000287064
chr1	154720661	154721332	1:154720661-154721332	-
chr1	154730470	154730707	1:154730470-154730707	-
chr1	154747796	154748504	1:154747796-154748504	-
chr1	154759217	154759556	1:154759217-154759556	-
chr1	154760385	154760955	1:154760385-154760955	-
chr1	154784969	154785242	1:154784969-154785242	-
chr1	154791544	154792311	1:154791544-154792311	-
chr1	154806198	154806448	1:154806198-154806448	-
chr1	154806996	154807249	1:154806996-154807249	-
chr1	154809942	154810303	1:154809942-154810303	-
chr1	154820268	154820496	1:154820268-154820496	-
chr1	154870107	154870652	1:154870107-154870652	ENSG00000233875,ENSG00000287064,ENSG00000143603
chr1	154878448	154878727	1:154878448-154878727	ENSG00000287064,ENSG00000143603
chr1	154883754	154884344	1:154883754-154884344	ENSG00000233875,ENSG00000287064,ENSG00000143603
chr1	154925681	154926290	1:154925681-154926290	ENSG00000163344,ENSG00000270361
chr1	154936425	154937719	1:154936425-154937719	ENSG00000163344,ENSG00000270361,ENSG00000163346,ENSG00000268154
chr1	154942360	154942885	1:154942360-154942885	ENSG00000163344,ENSG00000270361,ENSG00000163346,ENSG00000268154,ENSG00000163352
chr1	154943979	154944343	1:154943979-154944343	ENSG00000163344,ENSG00000270361,ENSG00000268154
chr1	154955163	154956447	1:154955163-154956447	ENSG00000163346,ENSG00000268154,ENSG00000163348,ENSG00000271380,ENSG00000160691,ENSG00000173207,ENSG00000163352
chr1	154961351	154962439	1:154961351-154962439	ENSG00000163346,ENSG00000268154,ENSG00000163348,ENSG00000271380,ENSG00000160691,ENSG00000173207,ENSG00000264349,ENSG00000160688,ENSG00000163352,ENSG00000160685
chr1	154974270	154975063	1:154974270-154975063	ENSG00000163346,ENSG00000163348,ENSG00000271380,ENSG00000160691,ENSG00000173207,ENSG00000264349,ENSG00000160688,ENSG00000163352,ENSG00000160685
chr1	154982914	154983587	1:154982914-154983587	ENSG00000163348,ENSG00000271380,ENSG00000160691,ENSG00000173207,ENSG00000264349,ENSG00000160688,ENSG00000163352,ENSG00000160685
chr1	155000776	155002348	1:155000776-155002348	ENSG00000163352,ENSG00000160685
chr1	155011967	155012307	1:155011967-155012307	ENSG00000160685
chr1	155017285	155017989	1:155017285-155017989	ENSG00000163348,ENSG00000271380,ENSG00000160691,ENSG00000173207,ENSG00000264349,ENSG00000160688,ENSG00000163352,ENSG00000160685,ENSG00000163354,ENSG00000163357,ENSG00000232093
chr1	155038824	155039205	1:155038824-155039205	ENSG00000163354,ENSG00000163357,ENSG00000232093
chr1	155044834	155045213	1:155044834-155045213	ENSG00000163354,ENSG00000163357,ENSG00000232093,ENSG00000143537,ENSG00000243364,ENSG00000251246
chr1	155050578	155052726	1:155050578-155052726	ENSG00000232093,ENSG00000143537,ENSG00000243364,ENSG00000251246
chr1	155061613	155061890	1:155061613-155061890	ENSG00000232093,ENSG00000143537,ENSG00000243364,ENSG00000251246
chr1	155062809	155064273	1:155062809-155064273	ENSG00000232093,ENSG00000143537,ENSG00000243364,ENSG00000251246
chr1	155070841	155071424	1:155070841-155071424	ENSG00000232093,ENSG00000143537,ENSG00000243364,ENSG00000251246,ENSG00000143590
chr1	155073898	155074134	1:155073898-155074134	ENSG00000243364,ENSG00000251246,ENSG00000143590
chr1	155078818	155079271	1:155078818-155079271	ENSG00000243364,ENSG00000251246,ENSG00000143590
chr1	155084669	155085705	1:155084669-155085705	ENSG00000232093,ENSG00000243364,ENSG00000251246,ENSG00000143590,ENSG00000163463,ENSG00000163462
chr1	155091393	155091834	1:155091393-155091834	ENSG00000143590,ENSG00000163463,ENSG00000163462
chr1	155094250	155094803	1:155094250-155094803	ENSG00000143590,ENSG00000163463,ENSG00000163462
chr1	155102228	155102686	1:155102228-155102686	ENSG00000202027,ENSG00000169242,ENSG00000169241,ENSG00000223452
chr1	155110945	155111189	1:155110945-155111189	ENSG00000202027,ENSG00000169242,ENSG00000223452
chr1	155126805	155127150	1:155126805-155127150	ENSG00000202027,ENSG00000169242,ENSG00000169241
chr1	155127455	155128229	1:155127455-155128229	ENSG00000202027,ENSG00000169242,ENSG00000169241,ENSG00000179085
chr1	155135524	155136275	1:155135524-155136275	ENSG00000169242,ENSG00000169241,ENSG00000179085,ENSG00000223452
chr1	155140263	155140656	1:155140263-155140656	ENSG00000169242,ENSG00000169241,ENSG00000179085,ENSG00000223452
chr1	155166499	155167548	1:155166499-155167548	ENSG00000143590,ENSG00000169242,ENSG00000169241,ENSG00000179085,ENSG00000223452,ENSG00000163463,ENSG00000163462
chr1	155167788	155168101	1:155167788-155168101	ENSG00000163463,ENSG00000163462
chr1	155172674	155173636	1:155172674-155173636	ENSG00000163463,ENSG00000273088,ENSG00000163462,ENSG00000185499
chr1	155174292	155174539	1:155174292-155174539	ENSG00000163463,ENSG00000163462
chr1	155193428	155193868	1:155193428-155193868	ENSG00000273088,ENSG00000185499,ENSG00000231064,ENSG00000284586,ENSG00000169231
chr1	155194465	155195169	1:155194465-155195169	ENSG00000163463,ENSG00000273088,ENSG00000163462,ENSG00000185499,ENSG00000231064,ENSG00000284586,ENSG00000169231,ENSG00000173171,ENSG00000160766
chr1	155208557	155209288	1:155208557-155209288	ENSG00000273088,ENSG00000185499,ENSG00000231064,ENSG00000284586,ENSG00000169231,ENSG00000173171,ENSG00000236263,ENSG00000160766,ENSG00000223503
chr1	155226653	155227017	1:155226653-155227017	ENSG00000169231,ENSG00000173171,ENSG00000236263,ENSG00000160766,ENSG00000236675,ENSG00000177628
chr1	155227362	155228020	1:155227362-155228020	ENSG00000185499,ENSG00000231064,ENSG00000284586,ENSG00000169231,ENSG00000173171,ENSG00000236263,ENSG00000160766,ENSG00000236675,ENSG00000177628
chr1	155244333	155245156	1:155244333-155245156	ENSG00000169231,ENSG00000173171,ENSG00000236263,ENSG00000160766,ENSG00000236675,ENSG00000177628,ENSG00000160767,ENSG00000283701,ENSG00000207134,ENSG00000223503
chr1	155250351	155250990	1:155250351-155250990	ENSG00000177628,ENSG00000160767,ENSG00000116521,ENSG00000176444,ENSG00000143630,ENSG00000160752,ENSG00000225855,ENSG00000160753,ENSG00000283701,ENSG00000207134,ENSG00000227773,ENSG00000207144,ENSG00000237872,ENSG00000225082,ENSG00000223503
chr1	155255133	155255613	1:155255133-155255613	ENSG00000160767,ENSG00000116521
chr1	155261886	155262685	1:155261886-155262685	ENSG00000160767,ENSG00000116521,ENSG00000176444,ENSG00000143630,ENSG00000225855,ENSG00000160753,ENSG00000283701,ENSG00000207134,ENSG00000227773,ENSG00000207144,ENSG00000225082,ENSG00000223503
chr1	155273119	155273838	1:155273119-155273838	ENSG00000160767,ENSG00000116521,ENSG00000176444,ENSG00000143630,ENSG00000225855,ENSG00000160753,ENSG00000283701,ENSG00000207134,ENSG00000225082,ENSG00000223503
chr1	155277074	155277656	1:155277074-155277656	ENSG00000176444,ENSG00000143630,ENSG00000160752,ENSG00000225855,ENSG00000160753,ENSG00000283701,ENSG00000207134,ENSG00000225082,ENSG00000223503
chr1	155308386	155309232	1:155308386-155309232	ENSG00000176444,ENSG00000143630,ENSG00000143627,ENSG00000160752,ENSG00000225855,ENSG00000160753,ENSG00000283701,ENSG00000207134,ENSG00000227773,ENSG00000207144,ENSG00000225082,ENSG00000223503
chr1	155320655	155320940	1:155320655-155320940	ENSG00000160752,ENSG00000225855,ENSG00000160753
chr1	155323151	155324837	1:155323151-155324837	ENSG00000143630,ENSG00000160752,ENSG00000225855,ENSG00000160753,ENSG00000283701,ENSG00000207134,ENSG00000227773,ENSG00000223503
chr1	155536121	155536706	1:155536121-155536706	ENSG00000116539,ENSG00000283701,ENSG00000207134,ENSG00000227773,ENSG00000207144,ENSG00000237872,ENSG00000235919,ENSG00000225082,ENSG00000223503
chr1	155561887	155563621	1:155561887-155563621	ENSG00000116539,ENSG00000283701,ENSG00000207134,ENSG00000227773,ENSG00000207144,ENSG00000237872,ENSG00000235919,ENSG00000271267,ENSG00000225082,ENSG00000223503
chr1	155609768	155610498	1:155609768-155610498	ENSG00000283701,ENSG00000207134,ENSG00000227773,ENSG00000207144,ENSG00000237872,ENSG00000225082,ENSG00000223503,ENSG00000232519,ENSG00000125459,ENSG00000246203,ENSG00000227673
chr1	155637280	155637870	1:155637280-155637870	ENSG00000283701,ENSG00000207134,ENSG00000227773,ENSG00000207144,ENSG00000237872,ENSG00000225082,ENSG00000223503,ENSG00000246203,ENSG00000287839,ENSG00000227673
chr1	155648429	155648995	1:155648429-155648995	ENSG00000283701,ENSG00000207134,ENSG00000227773,ENSG00000207144,ENSG00000237872,ENSG00000225082,ENSG00000223503,ENSG00000246203,ENSG00000287839,ENSG00000227673
chr1	155688062	155689340	1:155688062-155689340	ENSG00000246203,ENSG00000163374,ENSG00000132676,ENSG00000227673
chr1	155729111	155729500	1:155729111-155729500	ENSG00000283701,ENSG00000207134,ENSG00000227773,ENSG00000237872,ENSG00000246203,ENSG00000132676,ENSG00000227673
chr1	155745243	155746073	1:155745243-155746073	ENSG00000283701,ENSG00000207134,ENSG00000227773,ENSG00000207144,ENSG00000237872,ENSG00000246203,ENSG00000163374,ENSG00000132676,ENSG00000227673,ENSG00000203761,ENSG00000116580,ENSG00000234937
chr1	155761887	155762643	1:155761887-155762643	ENSG00000283701,ENSG00000207134,ENSG00000227773,ENSG00000207144,ENSG00000237872,ENSG00000246203,ENSG00000227673,ENSG00000116580,ENSG00000234937
chr1	155808988	155809452	1:155808988-155809452	ENSG00000227673,ENSG00000116580,ENSG00000234937
chr1	155856982	155857389	1:155856982-155857389	ENSG00000116580,ENSG00000234937,ENSG00000132718
chr1	155859140	155860909	1:155859140-155860909	ENSG00000116580,ENSG00000234937,ENSG00000132718
chr1	155893529	155894036	1:155893529-155894036	ENSG00000234937,ENSG00000132718,ENSG00000283442,ENSG00000143622,ENSG00000207475
chr1	155909856	155910195	1:155909856-155910195	ENSG00000234937,ENSG00000143622,ENSG00000132680,ENSG00000207475,ENSG00000280466,ENSG00000281394
chr1	155911142	155911841	1:155911142-155911841	ENSG00000234937,ENSG00000143622,ENSG00000132680,ENSG00000207475,ENSG00000280466,ENSG00000281394
chr1	155934153	155934693	1:155934153-155934693	ENSG00000234937,ENSG00000143622,ENSG00000132680,ENSG00000207475,ENSG00000280466,ENSG00000281394,ENSG00000173080,ENSG00000277817,ENSG00000224276,ENSG00000132698
chr1	155940533	155941423	1:155940533-155941423	ENSG00000173080,ENSG00000277817
chr1	155944605	155944995	1:155944605-155944995	ENSG00000173080,ENSG00000277817
chr1	155945963	155946423	1:155945963-155946423	ENSG00000173080,ENSG00000116584,ENSG00000277817
chr1	155970547	155971079	1:155970547-155971079	ENSG00000173080,ENSG00000116584,ENSG00000277817,ENSG00000273002,ENSG00000224276
chr1	155976066	155976859	1:155976066-155976859	ENSG00000116584,ENSG00000277817,ENSG00000273002
chr1	155978190	155978906	1:155978190-155978906	ENSG00000116584,ENSG00000277817,ENSG00000273002
chr1	155989265	155990019	1:155989265-155990019	ENSG00000132680,ENSG00000207475,ENSG00000173080,ENSG00000116584,ENSG00000277817,ENSG00000273002,ENSG00000224276,ENSG00000132698
chr1	156001738	156002049	1:156001738-156002049	ENSG00000116584,ENSG00000224276,ENSG00000285677
chr1	156020446	156021239	1:156020446-156021239	ENSG00000285677,ENSG00000163479,ENSG00000160803,ENSG00000116586,ENSG00000132698
chr1	156025878	156026303	1:156025878-156026303	ENSG00000285677,ENSG00000163479,ENSG00000160803,ENSG00000116586,ENSG00000132698
chr1	156052978	156054155	1:156052978-156054155	ENSG00000160803,ENSG00000116586,ENSG00000132698
chr1	156054442	156055232	1:156054442-156055232	ENSG00000160803,ENSG00000116586,ENSG00000132698
chr1	156076539	156077156	1:156076539-156077156	ENSG00000132698,ENSG00000254726
chr1	156081246	156081806	1:156081246-156081806	ENSG00000132698,ENSG00000254726
chr1	156082226	156083301	1:156082226-156083301	ENSG00000132698,ENSG00000254726,ENSG00000160789
chr1	156090449	156091144	1:156090449-156091144	ENSG00000132698,ENSG00000254726,ENSG00000160789
chr1	156096741	156097580	1:156096741-156097580	ENSG00000132698,ENSG00000160789
chr1	156104035	156104482	1:156104035-156104482	ENSG00000160789
chr1	156106094	156106822	1:156106094-156106822	ENSG00000160789
chr1	156114121	156114913	1:156114121-156114913	ENSG00000160789
chr1	156119699	156120167	1:156119699-156120167	ENSG00000160789
chr1	156123637	156123957	1:156123637-156123957	ENSG00000160789
chr1	156126200	156126667	1:156126200-156126667	ENSG00000160789
chr1	156127096	156127470	1:156127096-156127470	ENSG00000160789
chr1	156141270	156141812	1:156141270-156141812	-
chr1	156145911	156146437	1:156145911-156146437	ENSG00000196189
chr1	156148255	156148681	1:156148255-156148681	ENSG00000196189
chr1	156154201	156154599	1:156154201-156154599	ENSG00000196189
chr1	156160669	156161645	1:156160669-156161645	ENSG00000196189
chr1	156179442	156179706	1:156179442-156179706	ENSG00000196189
chr1	156193540	156194346	1:156193540-156194346	ENSG00000196189,ENSG00000252236,ENSG00000160785,ENSG00000260238,ENSG00000160783
chr1	156212810	156213533	1:156212810-156213533	ENSG00000252236,ENSG00000160785,ENSG00000260238,ENSG00000160783
chr1	156217941	156218424	1:156217941-156218424	ENSG00000260238,ENSG00000160783
chr1	156225484	156225712	1:156225484-156225712	ENSG00000196189,ENSG00000242252
chr1	156232267	156232632	1:156232267-156232632	ENSG00000242252
chr1	156241409	156242158	1:156241409-156242158	ENSG00000242252,ENSG00000160781
chr1	156245438	156246462	1:156245438-156246462	ENSG00000242252,ENSG00000160781,ENSG00000198952
chr1	156251373	156252070	1:156251373-156252070	ENSG00000242252,ENSG00000160781,ENSG00000198952
chr1	156257265	156257942	1:156257265-156257942	ENSG00000242252,ENSG00000160781,ENSG00000198952
chr1	156282487	156283053	1:156282487-156283053	ENSG00000198952,ENSG00000163472,ENSG00000198715,ENSG00000189030
chr1	156291224	156291993	1:156291224-156291993	ENSG00000163472,ENSG00000198715,ENSG00000189030
chr1	156295438	156295851	1:156295438-156295851	ENSG00000198715,ENSG00000189030
chr1	156337889	156338856	1:156337889-156338856	ENSG00000163468,ENSG00000163467
chr1	156356720	156357190	1:156356720-156357190	ENSG00000163468,ENSG00000132677
chr1	156369020	156369508	1:156369020-156369508	ENSG00000163468,ENSG00000132677
chr1	156382910	156383241	1:156382910-156383241	ENSG00000132677,ENSG00000237390
chr1	156385643	156385873	1:156385643-156385873	ENSG00000132677,ENSG00000237390
chr1	156387993	156388679	1:156387993-156388679	ENSG00000132677,ENSG00000237390
chr1	156421558	156422181	1:156421558-156422181	ENSG00000125462,ENSG00000207933
chr1	156435438	156435881	1:156435438-156435881	ENSG00000125462,ENSG00000207933
chr1	156445788	156446140	1:156445788-156446140	ENSG00000132677,ENSG00000237390
chr1	156456410	156457724	1:156456410-156457724	ENSG00000125462,ENSG00000116604
chr1	156480810	156481339	1:156480810-156481339	ENSG00000116604,ENSG00000206651,ENSG00000260460
chr1	156489121	156489739	1:156489121-156489739	ENSG00000116604,ENSG00000206651
chr1	156500504	156501620	1:156500504-156501620	ENSG00000116604,ENSG00000260460
chr1	156504761	156505508	1:156504761-156505508	ENSG00000116604,ENSG00000260460
chr1	156523982	156524734	1:156523982-156524734	-
chr1	156539965	156540370	1:156539965-156540370	ENSG00000183856
chr1	156571331	156571656	1:156571331-156571656	ENSG00000183856,ENSG00000187862
chr1	156572476	156572708	1:156572476-156572708	ENSG00000183856,ENSG00000187862
chr1	156581699	156583010	1:156581699-156583010	ENSG00000183856,ENSG00000187862,ENSG00000163382,ENSG00000160818
chr1	156591282	156592142	1:156591282-156592142	ENSG00000187862,ENSG00000163382,ENSG00000160818
chr1	156599797	156600119	1:156599797-156600119	ENSG00000163382,ENSG00000160818
chr1	156601127	156601735	1:156601127-156601735	ENSG00000163382,ENSG00000160818
chr1	156607901	156608465	1:156607901-156608465	ENSG00000187862,ENSG00000160818,ENSG00000272971
chr1	156609036	156609331	1:156609036-156609331	ENSG00000187862,ENSG00000160818
chr1	156616398	156616809	1:156616398-156616809	ENSG00000272971,ENSG00000132702
chr1	156619308	156619548	1:156619308-156619548	ENSG00000272971,ENSG00000132702
chr1	156624445	156624911	1:156624445-156624911	ENSG00000272971,ENSG00000132702
chr1	156625574	156626082	1:156625574-156626082	ENSG00000272971,ENSG00000132702,ENSG00000132692
chr1	156627554	156627763	1:156627554-156627763	ENSG00000132702
chr1	156641921	156642268	1:156641921-156642268	ENSG00000272068,ENSG00000132692,ENSG00000272405
chr1	156643789	156644333	1:156643789-156644333	ENSG00000272068,ENSG00000132692,ENSG00000272405
chr1	156657339	156657858	1:156657339-156657858	ENSG00000132692,ENSG00000229953,ENSG00000132688
chr1	156659998	156660697	1:156659998-156660697	ENSG00000229953,ENSG00000132688
chr1	156664934	156665178	1:156664934-156665178	ENSG00000229953,ENSG00000132688
chr1	156676399	156676850	1:156676399-156676850	ENSG00000229953,ENSG00000132688
chr1	156678111	156678341	1:156678111-156678341	ENSG00000229953,ENSG00000132688,ENSG00000285570
chr1	156689174	156689905	1:156689174-156689905	ENSG00000132688,ENSG00000237588,ENSG00000285570,ENSG00000143320,ENSG00000223356,ENSG00000143319,ENSG00000143303
chr1	156692296	156692713	1:156692296-156692713	ENSG00000237588,ENSG00000285570,ENSG00000143320,ENSG00000143319
chr1	156705762	156706958	1:156705762-156706958	ENSG00000237588,ENSG00000285570,ENSG00000143320,ENSG00000223356
chr1	156728405	156729236	1:156728405-156729236	ENSG00000237588,ENSG00000285570,ENSG00000143320,ENSG00000223356,ENSG00000143319,ENSG00000143303,ENSG00000143314,ENSG00000143321,ENSG00000287624
chr1	156740711	156741557	1:156740711-156741557	ENSG00000143319,ENSG00000143303,ENSG00000143314,ENSG00000143321,ENSG00000143294,ENSG00000287624
chr1	156746716	156747170	1:156746716-156747170	ENSG00000143314,ENSG00000143321,ENSG00000143294
chr1	156751227	156752285	1:156751227-156752285	ENSG00000143319,ENSG00000143303,ENSG00000143314,ENSG00000143321,ENSG00000143294,ENSG00000287624
chr1	156766778	156767911	1:156766778-156767911	ENSG00000143319,ENSG00000143303,ENSG00000143314,ENSG00000143321,ENSG00000143294,ENSG00000287624
chr1	156786523	156787117	1:156786523-156787117	ENSG00000143294,ENSG00000287624,ENSG00000266160
chr1	156797217	156797534	1:156797217-156797534	ENSG00000143294,ENSG00000027644
chr1	156804557	156805021	1:156804557-156805021	ENSG00000143294,ENSG00000027869,ENSG00000198400,ENSG00000027644
chr1	156813885	156814177	1:156813885-156814177	ENSG00000027869,ENSG00000198400
chr1	156816567	156817037	1:156816567-156817037	ENSG00000027869,ENSG00000198400,ENSG00000027644
chr1	156833693	156833964	1:156833693-156833964	ENSG00000198400,ENSG00000027644
chr1	156838990	156839350	1:156838990-156839350	ENSG00000198400,ENSG00000027644
chr1	156845255	156845860	1:156845255-156845860	ENSG00000027644
chr1	156848899	156849127	1:156848899-156849127	ENSG00000027644
chr1	156859269	156861092	1:156859269-156861092	ENSG00000198400,ENSG00000027644
chr1	156866278	156866974	1:156866278-156866974	ENSG00000198400,ENSG00000027644
chr1	156892212	156892666	1:156892212-156892666	ENSG00000187800
chr1	156894947	156895347	1:156894947-156895347	ENSG00000187800
chr1	156898144	156898737	1:156898144-156898737	ENSG00000187800,ENSG00000211581,ENSG00000266160
chr1	156910379	156910683	1:156910379-156910683	ENSG00000187800
chr1	156920310	156920839	1:156920310-156920839	ENSG00000187800,ENSG00000160838,ENSG00000211581,ENSG00000266160
chr1	156926148	156926617	1:156926148-156926617	ENSG00000160838,ENSG00000132694,ENSG00000211581,ENSG00000266160
chr1	156927531	156928205	1:156927531-156928205	ENSG00000160838,ENSG00000132694,ENSG00000211581,ENSG00000266160
chr1	157045528	157046685	1:157045528-157046685	ENSG00000132694,ENSG00000266160,ENSG00000237842,ENSG00000224520
chr1	157074354	157074626	1:157074354-157074626	ENSG00000266160,ENSG00000237842,ENSG00000224520
chr1	157090108	157090432	1:157090108-157090432	ENSG00000266160,ENSG00000237842,ENSG00000253831,ENSG00000117036,ENSG00000235700,ENSG00000229961
chr1	157137982	157139124	1:157137982-157139124	ENSG00000266160,ENSG00000237842,ENSG00000253831,ENSG00000117036,ENSG00000235700,ENSG00000229961
chr1	157147946	157148236	1:157147946-157148236	ENSG00000253831,ENSG00000117036,ENSG00000235700,ENSG00000229961
chr1	157154992	157156322	1:157154992-157156322	ENSG00000266160,ENSG00000237842,ENSG00000253831,ENSG00000117036,ENSG00000235700,ENSG00000229961
chr1	157194969	157195366	1:157194969-157195366	ENSG00000229961,ENSG00000284592
chr1	157240742	157241135	1:157240742-157241135	ENSG00000284592,ENSG00000228239
chr1	157279194	157279830	1:157279194-157279830	ENSG00000284592,ENSG00000271736
chr1	157311088	157311623	1:157311088-157311623	ENSG00000284592,ENSG00000286073
chr1	157367090	157367370	1:157367090-157367370	-
chr1	157369864	157370178	1:157369864-157370178	ENSG00000229961,ENSG00000284592,ENSG00000286005,ENSG00000227217
chr1	157377238	157377542	1:157377238-157377542	ENSG00000286005
chr1	157380471	157380995	1:157380471-157380995	ENSG00000229961,ENSG00000286005
chr1	157399969	157400380	1:157399969-157400380	ENSG00000286151,ENSG00000286005
chr1	157403434	157404553	1:157403434-157404553	ENSG00000229961,ENSG00000286151,ENSG00000286005
chr1	157466051	157466473	1:157466051-157466473	ENSG00000229961,ENSG00000284592,ENSG00000286005
chr1	157469879	157470464	1:157469879-157470464	ENSG00000286005
chr1	157486675	157486911	1:157486675-157486911	ENSG00000229961,ENSG00000286005
chr1	157489515	157489742	1:157489515-157489742	ENSG00000229961,ENSG00000286005
chr1	157490529	157490824	1:157490529-157490824	ENSG00000229961,ENSG00000284592
chr1	157496183	157496450	1:157496183-157496450	ENSG00000229961,ENSG00000284592,ENSG00000286005
chr1	157505593	157505937	1:157505593-157505937	ENSG00000229961,ENSG00000284592,ENSG00000286005,ENSG00000143297,ENSG00000231700
chr1	157511855	157512651	1:157511855-157512651	ENSG00000143297
chr1	157552112	157552369	1:157552112-157552369	ENSG00000143297
chr1	157566491	157566943	1:157566491-157566943	ENSG00000143297,ENSG00000163518,ENSG00000236731,ENSG00000160856,ENSG00000227217,ENSG00000231700,ENSG00000232366,ENSG00000163534,ENSG00000227425,ENSG00000236257
chr1	157585989	157586419	1:157585989-157586419	ENSG00000163518,ENSG00000160856,ENSG00000227217,ENSG00000231700
chr1	157595266	157595978	1:157595266-157595978	ENSG00000163518,ENSG00000236731,ENSG00000160856,ENSG00000227217,ENSG00000231700,ENSG00000232366
chr1	157646242	157646567	1:157646242-157646567	ENSG00000236731,ENSG00000233712,ENSG00000160856,ENSG00000227217,ENSG00000231700,ENSG00000232366
chr1	157653011	157653626	1:157653011-157653626	ENSG00000236731,ENSG00000233712,ENSG00000160856,ENSG00000227217,ENSG00000231700,ENSG00000232366,ENSG00000163534,ENSG00000227425
chr1	157746984	157747571	1:157746984-157747571	ENSG00000160856,ENSG00000227217,ENSG00000231700,ENSG00000232366,ENSG00000163534
chr1	157771511	157772087	1:157771511-157772087	ENSG00000160856,ENSG00000227217,ENSG00000231700,ENSG00000232366,ENSG00000132704,ENSG00000163534,ENSG00000227425
chr1	157849376	157849875	1:157849376-157849875	ENSG00000160856,ENSG00000231700,ENSG00000232366,ENSG00000163534,ENSG00000073754,ENSG00000227425,ENSG00000236957
chr1	157944805	157945068	1:157944805-157945068	ENSG00000236957
chr1	157948666	157948956	1:157948666-157948956	ENSG00000227425,ENSG00000236957
chr1	157962288	157962785	1:157962288-157962785	ENSG00000236957,ENSG00000288460
chr1	157968616	157968906	1:157968616-157968906	ENSG00000236957,ENSG00000226520
chr1	157992023	157992370	1:157992023-157992370	ENSG00000183853,ENSG00000226520
chr1	157993367	157994345	1:157993367-157994345	ENSG00000183853,ENSG00000226520
chr1	158003325	158003738	1:158003325-158003738	ENSG00000183853,ENSG00000226520
chr1	158055672	158056313	1:158055672-158056313	ENSG00000236957,ENSG00000226520,ENSG00000158488,ENSG00000198965,ENSG00000231434
chr1	158087099	158087779	1:158087099-158087779	ENSG00000236957,ENSG00000183853,ENSG00000226520
chr1	158113282	158113914	1:158113282-158113914	ENSG00000226520
chr1	158117903	158118365	1:158117903-158118365	ENSG00000236957,ENSG00000183853,ENSG00000226520,ENSG00000288460
chr1	158124915	158125275	1:158124915-158125275	ENSG00000288460,ENSG00000231666
chr1	158148393	158148858	1:158148393-158148858	ENSG00000231666
chr1	158149588	158150124	1:158149588-158150124	ENSG00000231666
chr1	158177695	158178236	1:158177695-158178236	ENSG00000227295,ENSG00000158473
chr1	158180820	158181492	1:158180820-158181492	ENSG00000227295,ENSG00000158473,ENSG00000229914
chr1	158203736	158204214	1:158203736-158204214	ENSG00000229914,ENSG00000176320,ENSG00000158485,ENSG00000158488,ENSG00000186306,ENSG00000180708,ENSG00000203758,ENSG00000236257,ENSG00000198965,ENSG00000227445,ENSG00000231434,ENSG00000197532
chr1	158248113	158248540	1:158248113-158248540	ENSG00000158477,ENSG00000230942,ENSG00000158485,ENSG00000158488,ENSG00000186306,ENSG00000180708,ENSG00000203758,ENSG00000236257,ENSG00000173285,ENSG00000198965,ENSG00000227445,ENSG00000231434,ENSG00000197532,ENSG00000186440,ENSG00000279111,ENSG00000198967,ENSG00000180437,ENSG00000226949,ENSG00000180433,ENSG00000229849,ENSG00000163564
chr1	158285613	158286395	1:158285613-158286395	ENSG00000230942,ENSG00000158481,ENSG00000158485,ENSG00000158488,ENSG00000186306,ENSG00000180708,ENSG00000203758,ENSG00000236257,ENSG00000173285,ENSG00000198965,ENSG00000227445,ENSG00000231434,ENSG00000197532,ENSG00000186440,ENSG00000279111,ENSG00000198967,ENSG00000229849,ENSG00000163564
chr1	158496323	158496538	1:158496323-158496538	ENSG00000186306,ENSG00000180708,ENSG00000203758,ENSG00000236257,ENSG00000173285,ENSG00000198965,ENSG00000236656,ENSG00000198703,ENSG00000227445,ENSG00000231434,ENSG00000197532
chr1	158646322	158646834	1:158646322-158646834	ENSG00000180708,ENSG00000203758,ENSG00000173285,ENSG00000198965,ENSG00000227445,ENSG00000231434,ENSG00000197532,ENSG00000186440,ENSG00000279111,ENSG00000198967,ENSG00000163554,ENSG00000231237,ENSG00000196171,ENSG00000203757,ENSG00000180437,ENSG00000226949,ENSG00000197403,ENSG00000180433,ENSG00000188340,ENSG00000229849,ENSG00000163564
chr1	158654261	158655086	1:158654261-158655086	ENSG00000158485,ENSG00000158488,ENSG00000186306,ENSG00000180708,ENSG00000203758,ENSG00000236257,ENSG00000173285,ENSG00000198965,ENSG00000227445,ENSG00000231434,ENSG00000197532,ENSG00000186440,ENSG00000279111,ENSG00000198967,ENSG00000163554,ENSG00000231237,ENSG00000196171,ENSG00000203757,ENSG00000180437,ENSG00000226949,ENSG00000197403,ENSG00000180433,ENSG00000188340,ENSG00000229724,ENSG00000229849,ENSG00000163564
chr1	158675475	158676146	1:158675475-158676146	ENSG00000158488,ENSG00000186306,ENSG00000180708,ENSG00000203758,ENSG00000236257,ENSG00000173285,ENSG00000198965,ENSG00000227445,ENSG00000231434,ENSG00000197532,ENSG00000186440,ENSG00000279111,ENSG00000198967,ENSG00000163554,ENSG00000231237,ENSG00000196171,ENSG00000203757,ENSG00000180437,ENSG00000226949,ENSG00000197403,ENSG00000180433,ENSG00000188340,ENSG00000229724,ENSG00000229849,ENSG00000163564
chr1	158686664	158686881	1:158686664-158686881	ENSG00000203758,ENSG00000231434,ENSG00000197532,ENSG00000186440,ENSG00000279111,ENSG00000198967,ENSG00000163554,ENSG00000231237,ENSG00000196171,ENSG00000203757,ENSG00000180437,ENSG00000226949,ENSG00000197403,ENSG00000180433,ENSG00000188340,ENSG00000229849,ENSG00000163564
chr1	158819335	158819940	1:158819335-158819940	ENSG00000158485,ENSG00000158488,ENSG00000186306,ENSG00000180708,ENSG00000203758,ENSG00000236257,ENSG00000173285,ENSG00000198965,ENSG00000231434,ENSG00000197532,ENSG00000186440,ENSG00000279111,ENSG00000198967,ENSG00000231237,ENSG00000196171,ENSG00000203757,ENSG00000180437,ENSG00000226949,ENSG00000197403,ENSG00000180433,ENSG00000188340,ENSG00000229724,ENSG00000180409,ENSG00000163563,ENSG00000229849,ENSG00000163564
chr1	158998598	158999077	1:158998598-158999077	ENSG00000227445,ENSG00000231434,ENSG00000197532,ENSG00000279111,ENSG00000197403,ENSG00000188340,ENSG00000229724,ENSG00000229849,ENSG00000163564,ENSG00000163565
chr1	159009486	159010216	1:159009486-159010216	ENSG00000163564,ENSG00000163565
chr1	159015524	159015935	1:159015524-159015935	ENSG00000229849,ENSG00000163564,ENSG00000163565
chr1	159055338	159055640	1:159055338-159055640	-
chr1	159068170	159068681	1:159068170-159068681	ENSG00000186306,ENSG00000180708,ENSG00000203758,ENSG00000173285,ENSG00000198965,ENSG00000227445,ENSG00000231434,ENSG00000197532,ENSG00000186440,ENSG00000279111,ENSG00000180437,ENSG00000226949,ENSG00000197403,ENSG00000180433,ENSG00000188340,ENSG00000229724,ENSG00000229849,ENSG00000163564,ENSG00000163568,ENSG00000233473
chr1	159087941	159088371	1:159087941-159088371	ENSG00000186306,ENSG00000203758,ENSG00000236257,ENSG00000227445,ENSG00000231434,ENSG00000186440,ENSG00000279111,ENSG00000229849,ENSG00000163564,ENSG00000163568,ENSG00000233473
chr1	159091886	159092351	1:159091886-159092351	ENSG00000163564,ENSG00000163568,ENSG00000233473
chr1	159161097	159161487	1:159161097-159161487	ENSG00000162706
chr1	159162493	159162789	1:159162493-159162789	-
chr1	159171784	159172305	1:159171784-159172305	ENSG00000162706,ENSG00000222552
chr1	159177249	159177797	1:159177249-159177797	ENSG00000162706,ENSG00000222552
chr1	159188369	159188862	1:159188369-159188862	ENSG00000162706,ENSG00000222552
chr1	159197975	159198250	1:159197975-159198250	ENSG00000225670,ENSG00000213088
chr1	159200744	159201245	1:159200744-159201245	ENSG00000225670,ENSG00000213088
chr1	159204657	159205057	1:159204657-159205057	ENSG00000225670,ENSG00000213088
chr1	159290630	159291132	1:159290630-159291132	ENSG00000215846,ENSG00000248642,ENSG00000179639,ENSG00000228560,ENSG00000251686,ENSG00000249197,ENSG00000249730,ENSG00000196184,ENSG00000224943,ENSG00000184155
chr1	159302158	159302537	1:159302158-159302537	ENSG00000215846,ENSG00000248642,ENSG00000179639,ENSG00000196266,ENSG00000228560,ENSG00000251686,ENSG00000249197,ENSG00000249730,ENSG00000196184,ENSG00000224943,ENSG00000184155,ENSG00000231100
chr1	159307515	159308180	1:159307515-159308180	ENSG00000215846,ENSG00000248642,ENSG00000179639,ENSG00000196266,ENSG00000228560,ENSG00000251686,ENSG00000249197,ENSG00000249730,ENSG00000196184,ENSG00000224943,ENSG00000184155,ENSG00000231100
chr1	159352254	159352833	1:159352254-159352833	ENSG00000215846,ENSG00000248642,ENSG00000228560,ENSG00000248442,ENSG00000251686,ENSG00000249197,ENSG00000249730,ENSG00000196184,ENSG00000224943,ENSG00000184155,ENSG00000231100
chr1	159594855	159595276	1:159594855-159595276	ENSG00000228560,ENSG00000249197,ENSG00000249730,ENSG00000196184,ENSG00000224943,ENSG00000184155,ENSG00000231100,ENSG00000271890,ENSG00000132703,ENSG00000158731
chr1	159646787	159647058	1:159646787-159647058	ENSG00000228560,ENSG00000249197,ENSG00000249730,ENSG00000196184,ENSG00000224943,ENSG00000184155,ENSG00000231100,ENSG00000271890,ENSG00000132703,ENSG00000276632
chr1	159707900	159708161	1:159707900-159708161	ENSG00000228560,ENSG00000249730,ENSG00000196184,ENSG00000224943,ENSG00000184155,ENSG00000231100,ENSG00000223603,ENSG00000132693
chr1	159746445	159747021	1:159746445-159747021	ENSG00000228560,ENSG00000249197,ENSG00000249730,ENSG00000196184,ENSG00000224943,ENSG00000184155,ENSG00000231100,ENSG00000271890,ENSG00000235226
chr1	159763607	159763965	1:159763607-159763965	ENSG00000235226
chr1	159780588	159781427	1:159780588-159781427	ENSG00000228560,ENSG00000249197,ENSG00000249730,ENSG00000196184,ENSG00000224943,ENSG00000235226,ENSG00000158716,ENSG00000181036,ENSG00000237409
chr1	159791003	159791678	1:159791003-159791678	ENSG00000158716,ENSG00000181036
chr1	159798957	159799212	1:159798957-159799212	ENSG00000181036
chr1	159800360	159800782	1:159800360-159800782	ENSG00000181036
chr1	159826410	159826843	1:159826410-159826843	ENSG00000158714
chr1	159829192	159829676	1:159829192-159829676	ENSG00000181036,ENSG00000158714,ENSG00000188004,ENSG00000212161,ENSG00000272668
chr1	159838546	159839311	1:159838546-159839311	ENSG00000158714,ENSG00000188004,ENSG00000212161,ENSG00000272668
chr1	159853819	159855239	1:159853819-159855239	ENSG00000256029,ENSG00000188004,ENSG00000212161,ENSG00000243284,ENSG00000272668
chr1	159868964	159870051	1:159868964-159870051	ENSG00000256029,ENSG00000188004,ENSG00000212161,ENSG00000243284,ENSG00000272668,ENSG00000213085
chr1	159880008	159880676	1:159880008-159880676	ENSG00000256029,ENSG00000188004,ENSG00000212161,ENSG00000243284,ENSG00000272668,ENSG00000213085
chr1	159889891	159890234	1:159889891-159890234	ENSG00000181036,ENSG00000188004,ENSG00000212161,ENSG00000272668,ENSG00000213085,ENSG00000266458,ENSG00000287040
chr1	159891651	159891953	1:159891651-159891953	ENSG00000181036,ENSG00000213085,ENSG00000266458,ENSG00000287040
chr1	159898067	159898748	1:159898067-159898748	ENSG00000213085,ENSG00000266458,ENSG00000287040
chr1	159910266	159911000	1:159910266-159911000	ENSG00000213085,ENSG00000266458,ENSG00000287040,ENSG00000279430,ENSG00000158710,ENSG00000224259,ENSG00000273933,ENSG00000237409
chr1	159918087	159918423	1:159918087-159918423	ENSG00000266458,ENSG00000287040,ENSG00000279430,ENSG00000158710
chr1	159921987	159922437	1:159921987-159922437	ENSG00000158710
chr1	159923353	159923996	1:159923353-159923996	ENSG00000266458,ENSG00000287040,ENSG00000279430,ENSG00000158710
chr1	159924337	159924755	1:159924337-159924755	ENSG00000158710
chr1	159925433	159925835	1:159925433-159925835	ENSG00000158710,ENSG00000085552
chr1	159936145	159936624	1:159936145-159936624	ENSG00000158710,ENSG00000085552,ENSG00000224259,ENSG00000273933,ENSG00000237409
chr1	159937767	159938583	1:159937767-159938583	ENSG00000085552,ENSG00000224259,ENSG00000273933
chr1	159945534	159946239	1:159945534-159946239	ENSG00000085552,ENSG00000162723,ENSG00000224259,ENSG00000273933,ENSG00000237409
chr1	159991590	159992023	1:159991590-159992023	ENSG00000224259,ENSG00000273933,ENSG00000237409
chr1	160031057	160032325	1:160031057-160032325	ENSG00000237409,ENSG00000143315,ENSG00000225279
chr1	160046319	160047077	1:160046319-160047077	ENSG00000177807,ENSG00000237409,ENSG00000143315,ENSG00000225279,ENSG00000162728,ENSG00000018625
chr1	160069951	160070884	1:160069951-160070884	ENSG00000177807,ENSG00000237409,ENSG00000225279,ENSG00000162728,ENSG00000018625
chr1	160078526	160078860	1:160078526-160078860	ENSG00000177807,ENSG00000225279,ENSG00000162728,ENSG00000018625
chr1	160083854	160084468	1:160083854-160084468	ENSG00000225279,ENSG00000162728,ENSG00000018625
chr1	160085725	160086037	1:160085725-160086037	ENSG00000225279,ENSG00000162728,ENSG00000162729,ENSG00000018625
chr1	160098055	160099516	1:160098055-160099516	ENSG00000162729,ENSG00000018625
chr1	160101105	160101468	1:160101105-160101468	ENSG00000162729,ENSG00000018625
chr1	160169481	160169929	1:160169481-160169929	ENSG00000018625,ENSG00000132681
chr1	160193040	160193495	1:160193040-160193495	ENSG00000018625,ENSG00000132681,ENSG00000143318,ENSG00000227741,ENSG00000162734,ENSG00000132716
chr1	160205201	160206099	1:160205201-160206099	ENSG00000018625,ENSG00000143318,ENSG00000227741,ENSG00000162734,ENSG00000132716
chr1	160251853	160252194	1:160251853-160252194	ENSG00000018625,ENSG00000143318,ENSG00000227741,ENSG00000162734,ENSG00000132716,ENSG00000228606,ENSG00000202078
chr1	160256645	160256887	1:160256645-160256887	ENSG00000132716,ENSG00000228606
chr1	160261622	160263041	1:160261622-160263041	ENSG00000018625,ENSG00000132716,ENSG00000258465,ENSG00000228606,ENSG00000224261,ENSG00000162735
chr1	160284729	160285445	1:160284729-160285445	ENSG00000018625,ENSG00000143318,ENSG00000132716,ENSG00000258465,ENSG00000228606,ENSG00000224261,ENSG00000162735,ENSG00000122218,ENSG00000235082,ENSG00000202078
chr1	160291257	160292055	1:160291257-160292055	ENSG00000143318,ENSG00000258465,ENSG00000162735,ENSG00000122218,ENSG00000235082,ENSG00000202078
chr1	160307287	160307876	1:160307287-160307876	ENSG00000018625,ENSG00000258465,ENSG00000162735,ENSG00000122218,ENSG00000235082,ENSG00000202078,ENSG00000162736
chr1	160342828	160343717	1:160342828-160343717	ENSG00000122218,ENSG00000235082,ENSG00000202078,ENSG00000162736
chr1	160367818	160368356	1:160367818-160368356	ENSG00000018625,ENSG00000235082,ENSG00000202078,ENSG00000162736,ENSG00000171786,ENSG00000201608
chr1	160375562	160376761	1:160375562-160376761	ENSG00000018625,ENSG00000202078,ENSG00000162736,ENSG00000171786,ENSG00000201608,ENSG00000162738
chr1	160400253	160401721	1:160400253-160401721	ENSG00000201608,ENSG00000162738
chr1	160428776	160429001	1:160428776-160429001	ENSG00000162738
chr1	160437841	160438115	1:160437841-160438115	-
chr1	160519787	160520439	1:160519787-160520439	ENSG00000162739
chr1	160540024	160540730	1:160540024-160540730	ENSG00000162739,ENSG00000234425,ENSG00000066294
chr1	160568021	160568657	1:160568021-160568657	ENSG00000066294
chr1	160575143	160575406	1:160575143-160575406	ENSG00000066294
chr1	160579067	160579587	1:160579067-160579587	ENSG00000066294
chr1	160607008	160607518	1:160607008-160607518	-
chr1	160638082	160638351	1:160638082-160638351	ENSG00000117090
chr1	160641494	160641880	1:160641494-160641880	ENSG00000117090,ENSG00000235101
chr1	160646799	160647499	1:160646799-160647499	ENSG00000117090,ENSG00000235101
chr1	160675699	160676017	1:160675699-160676017	ENSG00000235101,ENSG00000228863
chr1	160681378	160681949	1:160681378-160681949	ENSG00000235101,ENSG00000228863,ENSG00000026751,ENSG00000275801,ENSG00000274562
chr1	160704200	160704507	1:160704200-160704507	ENSG00000117091,ENSG00000026751,ENSG00000274562
chr1	160711622	160712143	1:160711622-160712143	ENSG00000117091,ENSG00000026751,ENSG00000275801,ENSG00000274562
chr1	160722700	160723118	1:160722700-160723118	ENSG00000117091,ENSG00000026751,ENSG00000275801,ENSG00000274562
chr1	160726585	160727265	1:160726585-160727265	ENSG00000026751,ENSG00000275801,ENSG00000274562
chr1	160768243	160768741	1:160768243-160768741	ENSG00000026751,ENSG00000275801,ENSG00000274562,ENSG00000122224
chr1	160801109	160801451	1:160801109-160801451	ENSG00000275801,ENSG00000274562,ENSG00000122224
chr1	160837384	160838194	1:160837384-160838194	ENSG00000026751,ENSG00000275801,ENSG00000274562,ENSG00000122224,ENSG00000122223,ENSG00000226003,ENSG00000179914,ENSG00000213080,ENSG00000232188,ENSG00000198358,ENSG00000233691,ENSG00000158764
chr1	160855492	160856265	1:160855492-160856265	ENSG00000274562,ENSG00000122223,ENSG00000226003,ENSG00000179914,ENSG00000213080,ENSG00000232188,ENSG00000198358,ENSG00000233691
chr1	160862315	160863128	1:160862315-160863128	ENSG00000275801,ENSG00000274562,ENSG00000122223,ENSG00000226003,ENSG00000179914,ENSG00000213080,ENSG00000232188,ENSG00000198358,ENSG00000233691
chr1	160949230	160949597	1:160949230-160949597	ENSG00000179914,ENSG00000213080,ENSG00000232188,ENSG00000198358,ENSG00000233691,ENSG00000158764
chr1	160951314	160951990	1:160951314-160951990	ENSG00000275801,ENSG00000274562,ENSG00000179914,ENSG00000213080,ENSG00000232188,ENSG00000198358,ENSG00000233691,ENSG00000158764
chr1	160981658	160982507	1:160981658-160982507	ENSG00000179914,ENSG00000213080,ENSG00000232188,ENSG00000198358,ENSG00000233691,ENSG00000228917
chr1	160989891	160990495	1:160989891-160990495	ENSG00000228917,ENSG00000162755,ENSG00000238934
chr1	160993748	160994044	1:160993748-160994044	-
chr1	160997274	160997790	1:160997274-160997790	ENSG00000158769,ENSG00000228917,ENSG00000162755
chr1	161013430	161014344	1:161013430-161014344	ENSG00000158769,ENSG00000270149,ENSG00000232879,ENSG00000215845,ENSG00000158773,ENSG00000228917,ENSG00000162755
chr1	161020392	161021551	1:161020392-161021551	ENSG00000158769,ENSG00000270149,ENSG00000232879,ENSG00000215845,ENSG00000158773,ENSG00000228917
chr1	161038542	161039250	1:161038542-161039250	ENSG00000158769,ENSG00000270149,ENSG00000232879,ENSG00000215845,ENSG00000158773,ENSG00000228917
chr1	161044753	161046317	1:161044753-161046317	ENSG00000270149,ENSG00000215845,ENSG00000158773,ENSG00000228917
chr1	161068214	161068841	1:161068214-161068841	ENSG00000158773,ENSG00000186517,ENSG00000143217,ENSG00000228917,ENSG00000162755
chr1	161069673	161070207	1:161069673-161070207	ENSG00000158773,ENSG00000186517,ENSG00000143217,ENSG00000228917,ENSG00000162755
chr1	161097835	161098791	1:161097835-161098791	ENSG00000158773,ENSG00000143217,ENSG00000228917,ENSG00000162755,ENSG00000143256,ENSG00000158793,ENSG00000238934
chr1	161117574	161118511	1:161117574-161118511	ENSG00000228917,ENSG00000162755,ENSG00000143256,ENSG00000158793,ENSG00000158796,ENSG00000238934
chr1	161132306	161133178	1:161132306-161133178	ENSG00000228917,ENSG00000143256,ENSG00000158793,ENSG00000158796,ENSG00000238934,ENSG00000143222,ENSG00000224985
chr1	161139746	161139987	1:161139746-161139987	ENSG00000158796,ENSG00000238934
chr1	161153505	161154274	1:161153505-161154274	ENSG00000158796,ENSG00000238934,ENSG00000143222,ENSG00000224985,ENSG00000143258,ENSG00000143224
chr1	161158795	161159999	1:161158795-161159999	ENSG00000238934,ENSG00000143222,ENSG00000224985,ENSG00000143258,ENSG00000143224
chr1	161165820	161166752	1:161165820-161166752	ENSG00000143222,ENSG00000224985,ENSG00000143258,ENSG00000143224,ENSG00000158850
chr1	161177034	161177875	1:161177034-161177875	ENSG00000143258,ENSG00000143224,ENSG00000158850,ENSG00000158869
chr1	161185228	161185760	1:161185228-161185760	ENSG00000158850,ENSG00000158859,ENSG00000158864,ENSG00000158869,ENSG00000158874
chr1	161191025	161191262	1:161191025-161191262	ENSG00000158859,ENSG00000158864
chr1	161192449	161192899	1:161192449-161192899	ENSG00000158859,ENSG00000158864,ENSG00000158869
chr1	161201954	161202649	1:161201954-161202649	ENSG00000158859,ENSG00000158864,ENSG00000158869,ENSG00000158874
chr1	161209770	161210078	1:161209770-161210078	ENSG00000158864,ENSG00000158869,ENSG00000158874
chr1	161225500	161226127	1:161225500-161226127	ENSG00000158864,ENSG00000158869,ENSG00000158874,ENSG00000158882,ENSG00000284035,ENSG00000143257,ENSG00000236484
chr1	161227484	161227886	1:161227484-161227886	ENSG00000158869,ENSG00000158874,ENSG00000158882,ENSG00000284035,ENSG00000143257
chr1	161258437	161259143	1:161258437-161259143	ENSG00000158869,ENSG00000158874,ENSG00000158882,ENSG00000284035,ENSG00000143257,ENSG00000248485
chr1	161267327	161267772	1:161267327-161267772	ENSG00000158869,ENSG00000143257,ENSG00000248485
chr1	161291506	161291790	1:161291506-161291790	ENSG00000158869,ENSG00000158882,ENSG00000284035,ENSG00000143257
chr1	161299365	161299624	1:161299365-161299624	-
chr1	161305944	161306556	1:161305944-161306556	ENSG00000158869,ENSG00000143257,ENSG00000158887,ENSG00000143252
chr1	161314022	161314925	1:161314022-161314925	ENSG00000158869,ENSG00000143257,ENSG00000158887,ENSG00000143252
chr1	161359060	161359736	1:161359060-161359736	ENSG00000158869,ENSG00000143257,ENSG00000188931,ENSG00000288670,ENSG00000236484
chr1	161367657	161368217	1:161367657-161368217	ENSG00000158869,ENSG00000158874,ENSG00000158882,ENSG00000284035,ENSG00000143257,ENSG00000188931,ENSG00000288670,ENSG00000236484
chr1	161382246	161382525	1:161382246-161382525	ENSG00000158869,ENSG00000158882,ENSG00000284035,ENSG00000236484
chr1	161389745	161390795	1:161389745-161390795	ENSG00000283696,ENSG00000288093,ENSG00000206921,ENSG00000215840,ENSG00000277882,ENSG00000283317
chr1	161399060	161400442	1:161399060-161400442	ENSG00000283696,ENSG00000288093,ENSG00000206921,ENSG00000215840,ENSG00000277882,ENSG00000283317
chr1	161422032	161422605	1:161422032-161422605	ENSG00000206921,ENSG00000283360,ENSG00000215840,ENSG00000277882,ENSG00000283317
chr1	161428147	161428453	1:161428147-161428453	-
chr1	161440014	161440897	1:161440014-161440897	-
chr1	161447218	161448305	1:161447218-161448305	-
chr1	161454520	161455696	1:161454520-161455696	-
chr1	161462009	161463096	1:161462009-161463096	-
chr1	161469247	161470467	1:161469247-161470467	-
chr1	161490925	161491995	1:161490925-161491995	ENSG00000283360,ENSG00000143226
chr1	161503045	161503278	1:161503045-161503278	ENSG00000283360,ENSG00000143226,ENSG00000273112
chr1	161506610	161507171	1:161506610-161507171	ENSG00000283360,ENSG00000143226,ENSG00000273112
chr1	161523794	161525084	1:161523794-161525084	ENSG00000283360,ENSG00000143226,ENSG00000273112,ENSG00000173110,ENSG00000224203
chr1	161530280	161531372	1:161530280-161531372	ENSG00000283360,ENSG00000283317,ENSG00000273112,ENSG00000173110,ENSG00000224203,ENSG00000203747,ENSG00000224515,ENSG00000072694
chr1	161539792	161540968	1:161539792-161540968	ENSG00000283360,ENSG00000224203,ENSG00000203747,ENSG00000224515,ENSG00000072694
chr1	161561335	161561652	1:161561335-161561652	ENSG00000283360,ENSG00000203747,ENSG00000224515,ENSG00000072694
chr1	161566234	161566663	1:161566234-161566663	ENSG00000283360,ENSG00000283317,ENSG00000203747,ENSG00000224515,ENSG00000072694,ENSG00000234211,ENSG00000213075,ENSG00000241347
chr1	161571733	161572020	1:161571733-161572020	ENSG00000283360,ENSG00000224515,ENSG00000162747,ENSG00000072694,ENSG00000234211,ENSG00000213075
chr1	161576724	161577197	1:161576724-161577197	ENSG00000283360,ENSG00000225217,ENSG00000072694,ENSG00000234211,ENSG00000213075,ENSG00000199595,ENSG00000241347
chr1	161581079	161581550	1:161581079-161581550	ENSG00000224261,ENSG00000241347
chr1	161605829	161606699	1:161605829-161606699	ENSG00000244682,ENSG00000225217,ENSG00000072694
chr1	161612140	161612871	1:161612140-161612871	ENSG00000283360,ENSG00000283317,ENSG00000173110,ENSG00000244682,ENSG00000225217,ENSG00000231586,ENSG00000162747,ENSG00000072694,ENSG00000234211,ENSG00000213075,ENSG00000241347
chr1	161621283	161622627	1:161621283-161622627	ENSG00000244682,ENSG00000231586,ENSG00000162747,ENSG00000072694
chr1	161623483	161623700	1:161623483-161623700	ENSG00000244682,ENSG00000231586,ENSG00000162747
chr1	161636211	161636633	1:161636211-161636633	ENSG00000224515,ENSG00000162747,ENSG00000234211,ENSG00000213075
chr1	161642675	161643013	1:161642675-161643013	ENSG00000283360,ENSG00000283317,ENSG00000224515,ENSG00000162747,ENSG00000213075,ENSG00000199595,ENSG00000241347
chr1	161647561	161647976	1:161647561-161647976	ENSG00000162747,ENSG00000234211,ENSG00000213075,ENSG00000199595,ENSG00000241347
chr1	161653644	161653861	1:161653644-161653861	ENSG00000162747,ENSG00000072694,ENSG00000213075,ENSG00000241347
chr1	161658515	161659083	1:161658515-161659083	ENSG00000143257,ENSG00000277882,ENSG00000203747,ENSG00000231586,ENSG00000213075,ENSG00000199595,ENSG00000132185,ENSG00000162746,ENSG00000241347,ENSG00000081721
chr1	161661861	161662130	1:161661861-161662130	ENSG00000283360,ENSG00000283317,ENSG00000203747,ENSG00000234211
chr1	161662885	161663356	1:161662885-161663356	ENSG00000283360,ENSG00000283317,ENSG00000203747,ENSG00000224515,ENSG00000234211
chr1	161706948	161707296	1:161706948-161707296	ENSG00000234211,ENSG00000213075,ENSG00000199595,ENSG00000132185,ENSG00000162746
chr1	161725852	161727906	1:161725852-161727906	ENSG00000213075,ENSG00000199595,ENSG00000162746,ENSG00000241347
chr1	161738800	161739284	1:161738800-161739284	ENSG00000283360,ENSG00000244682,ENSG00000234211,ENSG00000213075,ENSG00000199595,ENSG00000162746,ENSG00000241347
chr1	161749405	161750327	1:161749405-161750327	ENSG00000283360,ENSG00000234211,ENSG00000213075,ENSG00000199595,ENSG00000241347,ENSG00000081721,ENSG00000226889
chr1	161765149	161765540	1:161765149-161765540	ENSG00000226889,ENSG00000118217
chr1	161765968	161766913	1:161765968-161766913	ENSG00000226889,ENSG00000118217
chr1	161772282	161773020	1:161772282-161773020	ENSG00000226889,ENSG00000118217
chr1	161787378	161787623	1:161787378-161787623	-
chr1	161792624	161793085	1:161792624-161793085	ENSG00000244682,ENSG00000229808,ENSG00000227818
chr1	161835719	161836140	1:161835719-161836140	ENSG00000118217,ENSG00000229808
chr1	161843037	161843268	1:161843037-161843268	ENSG00000118217,ENSG00000229808
chr1	161864525	161864846	1:161864525-161864846	ENSG00000229808
chr1	161905277	161905528	1:161905277-161905528	ENSG00000229808
chr1	161934076	161934652	1:161934076-161934652	ENSG00000229808
chr1	161948686	161949137	1:161948686-161949137	ENSG00000229808
chr1	161954113	161954437	1:161954113-161954437	ENSG00000229808
chr1	161982497	161982853	1:161982497-161982853	ENSG00000162745
chr1	162003568	162004775	1:162003568-162004775	ENSG00000229808,ENSG00000162745
chr1	162023425	162024621	1:162023425-162024621	ENSG00000229808,ENSG00000162745,ENSG00000227818
chr1	162028857	162029164	1:162028857-162029164	ENSG00000229808,ENSG00000162745,ENSG00000227818
chr1	162036687	162037262	1:162036687-162037262	ENSG00000229808,ENSG00000227818
chr1	162056061	162056400	1:162056061-162056400	ENSG00000198929,ENSG00000285636,ENSG00000227094,ENSG00000252262,ENSG00000207729
chr1	162063251	162063476	1:162063251-162063476	ENSG00000198929
chr1	162069280	162070463	1:162069280-162070463	ENSG00000198929,ENSG00000285636,ENSG00000227094,ENSG00000252262,ENSG00000207729
chr1	162094335	162094549	1:162094335-162094549	ENSG00000285636,ENSG00000227094,ENSG00000252262,ENSG00000207729
chr1	162113513	162113745	1:162113513-162113745	ENSG00000285636,ENSG00000227094,ENSG00000252262,ENSG00000207729
chr1	162137930	162138725	1:162137930-162138725	ENSG00000285636,ENSG00000227094,ENSG00000252262,ENSG00000207729
chr1	162152240	162152686	1:162152240-162152686	ENSG00000285636,ENSG00000266144,ENSG00000227094,ENSG00000252262,ENSG00000207729
chr1	162372238	162373229	1:162372238-162373229	ENSG00000198929,ENSG00000227094,ENSG00000252262,ENSG00000207729,ENSG00000254706,ENSG00000171722,ENSG00000239887,ENSG00000227243
chr1	162386298	162386554	1:162386298-162386554	ENSG00000244682,ENSG00000227094,ENSG00000252262,ENSG00000207729,ENSG00000239887
chr1	162389430	162389931	1:162389430-162389931	ENSG00000244682,ENSG00000227094,ENSG00000252262,ENSG00000207729,ENSG00000239887
chr1	162422822	162423318	1:162422822-162423318	ENSG00000285636,ENSG00000227094,ENSG00000252262,ENSG00000207729,ENSG00000198574,ENSG00000227243,ENSG00000227941,ENSG00000227667,ENSG00000225755,ENSG00000237756
chr1	162497549	162498680	1:162497549-162498680	ENSG00000252262,ENSG00000227243,ENSG00000152332,ENSG00000227941,ENSG00000272574
chr1	162561032	162562196	1:162561032-162562196	ENSG00000152332,ENSG00000227941,ENSG00000259788,ENSG00000117143,ENSG00000272574
chr1	162568927	162569182	1:162568927-162569182	ENSG00000227941,ENSG00000259788,ENSG00000117143,ENSG00000272574
chr1	162613596	162614106	1:162613596-162614106	ENSG00000227941,ENSG00000272574,ENSG00000162733,ENSG00000243173,ENSG00000132196
chr1	162627883	162628130	1:162627883-162628130	ENSG00000272574,ENSG00000162733
chr1	162663670	162664072	1:162663670-162664072	ENSG00000272574,ENSG00000162733,ENSG00000243173
chr1	162709173	162709420	1:162709173-162709420	ENSG00000162733,ENSG00000243173
chr1	162726447	162726934	1:162726447-162726934	ENSG00000272574,ENSG00000243173
chr1	162790359	162791313	1:162790359-162791313	ENSG00000227941,ENSG00000272574,ENSG00000162733,ENSG00000243173,ENSG00000132196
chr1	162822203	162823093	1:162822203-162823093	ENSG00000243173,ENSG00000230739,ENSG00000225755,ENSG00000237756
chr1	162847815	162848174	1:162847815-162848174	ENSG00000185860,ENSG00000227667,ENSG00000232892,ENSG00000225755,ENSG00000237756
chr1	162854177	162854658	1:162854177-162854658	ENSG00000185860,ENSG00000227667,ENSG00000232892,ENSG00000225755,ENSG00000237756
chr1	163069259	163069641	1:163069259-163069641	ENSG00000227667,ENSG00000117152,ENSG00000232892
chr1	163071915	163072224	1:163071915-163072224	ENSG00000227667,ENSG00000117152,ENSG00000232892,ENSG00000225755,ENSG00000237756
chr1	163174915	163175260	1:163174915-163175260	ENSG00000227667,ENSG00000232892,ENSG00000225755,ENSG00000237756
chr1	163195969	163196631	1:163195969-163196631	ENSG00000227667,ENSG00000143248,ENSG00000232892,ENSG00000225755,ENSG00000237756
chr1	163315881	163316199	1:163315881-163316199	ENSG00000143248,ENSG00000232995,ENSG00000237756,ENSG00000143228
chr1	163321362	163322540	1:163321362-163322540	ENSG00000143248,ENSG00000232892,ENSG00000225755,ENSG00000232995,ENSG00000237756,ENSG00000143228
chr1	163361303	163361774	1:163361303-163361774	ENSG00000227667,ENSG00000225755,ENSG00000237756,ENSG00000200327,ENSG00000212527
chr1	163410136	163410937	1:163410136-163410937	ENSG00000225122,ENSG00000200327,ENSG00000212527
chr1	163536030	163536272	1:163536030-163536272	ENSG00000200327,ENSG00000212527
chr1	163766464	163766846	1:163766464-163766846	ENSG00000200327,ENSG00000212527,ENSG00000228289
chr1	163915041	163915258	1:163915041-163915258	ENSG00000212538
chr1	163922720	163923296	1:163922720-163923296	ENSG00000227667,ENSG00000225755,ENSG00000237756,ENSG00000200327,ENSG00000212527,ENSG00000212538,ENSG00000225719,ENSG00000199849,ENSG00000213070
chr1	163928737	163928976	1:163928737-163928976	ENSG00000200327,ENSG00000212527,ENSG00000212538,ENSG00000199849
chr1	164321315	164321733	1:164321315-164321733	ENSG00000225719,ENSG00000199849,ENSG00000213070
chr1	164510601	164511746	1:164510601-164511746	ENSG00000212527,ENSG00000225719,ENSG00000199849,ENSG00000213070,ENSG00000271917,ENSG00000201987
chr1	164558587	164559445	1:164558587-164559445	ENSG00000199849,ENSG00000185630
chr1	164588155	164588982	1:164588155-164588982	ENSG00000185630
chr1	164591911	164592170	1:164591911-164592170	ENSG00000185630
chr1	164601942	164603084	1:164601942-164603084	ENSG00000185630
chr1	164614297	164614624	1:164614297-164614624	ENSG00000185630
chr1	164625004	164625596	1:164625004-164625596	ENSG00000185630,ENSG00000207082
chr1	164630764	164631088	1:164630764-164631088	ENSG00000185630,ENSG00000207082
chr1	164651456	164651927	1:164651456-164651927	ENSG00000199849,ENSG00000185630,ENSG00000207082,ENSG00000271917,ENSG00000201987
chr1	164660124	164661047	1:164660124-164661047	ENSG00000225719,ENSG00000199849,ENSG00000213070,ENSG00000185630,ENSG00000207082,ENSG00000269887,ENSG00000276359,ENSG00000271917,ENSG00000201987
chr1	164685369	164685990	1:164685369-164685990	ENSG00000269887,ENSG00000276359,ENSG00000271917,ENSG00000201987
chr1	164693176	164693479	1:164693176-164693479	ENSG00000269887,ENSG00000276359
chr1	164704028	164704363	1:164704028-164704363	ENSG00000276359
chr1	164706696	164707258	1:164706696-164707258	ENSG00000276359
chr1	164712028	164712836	1:164712028-164712836	ENSG00000200327,ENSG00000276359,ENSG00000271917,ENSG00000201987
chr1	164720185	164721251	1:164720185-164721251	ENSG00000271917
chr1	164725363	164725599	1:164725363-164725599	-
chr1	164728768	164729210	1:164728768-164729210	ENSG00000271917,ENSG00000201987
chr1	164754249	164754657	1:164754249-164754657	ENSG00000271917,ENSG00000201987
chr1	164772710	164773106	1:164772710-164773106	ENSG00000185630,ENSG00000233693,ENSG00000271917
chr1	164774549	164775677	1:164774549-164775677	ENSG00000185630,ENSG00000233693,ENSG00000271917
chr1	164787071	164787755	1:164787071-164787755	ENSG00000199849,ENSG00000213070,ENSG00000185630,ENSG00000271917,ENSG00000201987
chr1	164914115	164914594	1:164914115-164914594	ENSG00000200327,ENSG00000225719,ENSG00000199849,ENSG00000213070,ENSG00000271917,ENSG00000201987,ENSG00000225487,ENSG00000201270
chr1	164950685	164950938	1:164950685-164950938	ENSG00000271917,ENSG00000201987,ENSG00000225487,ENSG00000201270
chr1	165045933	165046173	1:165045933-165046173	ENSG00000200327,ENSG00000212527,ENSG00000213070,ENSG00000271917,ENSG00000201987,ENSG00000201270
chr1	165047983	165048271	1:165047983-165048271	ENSG00000200327,ENSG00000212527,ENSG00000201987,ENSG00000201270
chr1	165055461	165056138	1:165055461-165056138	ENSG00000227667,ENSG00000225755,ENSG00000200327,ENSG00000212527,ENSG00000225719,ENSG00000199849,ENSG00000213070,ENSG00000271917,ENSG00000201987,ENSG00000201270
chr1	165073186	165073645	1:165073186-165073645	ENSG00000200327,ENSG00000212527,ENSG00000213070,ENSG00000271917,ENSG00000201987,ENSG00000201270
chr1	165075686	165076170	1:165075686-165076170	ENSG00000200327,ENSG00000212527,ENSG00000225719,ENSG00000199849,ENSG00000213070,ENSG00000271917,ENSG00000201987,ENSG00000201270
chr1	165117286	165117975	1:165117286-165117975	ENSG00000200327
chr1	165129527	165130051	1:165129527-165130051	ENSG00000200327,ENSG00000212527,ENSG00000224702,ENSG00000238022
chr1	165144952	165145213	1:165144952-165145213	ENSG00000224702,ENSG00000238022
chr1	165178617	165179037	1:165178617-165179037	ENSG00000224702,ENSG00000238022
chr1	165235385	165236591	1:165235385-165236591	ENSG00000224702,ENSG00000238022
chr1	165352832	165353180	1:165352832-165353180	ENSG00000162761
chr1	165355124	165355549	1:165355124-165355549	ENSG00000162761
chr1	165356099	165357105	1:165356099-165357105	ENSG00000162761
chr1	165376005	165376930	1:165376005-165376930	ENSG00000230748
chr1	165392836	165393612	1:165392836-165393612	ENSG00000237463,ENSG00000230748,ENSG00000237783,ENSG00000236206
chr1	165397988	165398269	1:165397988-165398269	ENSG00000237463,ENSG00000230748,ENSG00000237783,ENSG00000236206
chr1	165403584	165404303	1:165403584-165404303	ENSG00000237463,ENSG00000230748,ENSG00000237783,ENSG00000236206
chr1	165424423	165424963	1:165424423-165424963	ENSG00000143171,ENSG00000237463,ENSG00000230748
chr1	165443623	165445389	1:165443623-165445389	ENSG00000143171,ENSG00000230748
chr1	165543888	165544101	1:165543888-165544101	ENSG00000237463,ENSG00000230748,ENSG00000162763
chr1	165585594	165585881	1:165585594-165585881	ENSG00000237463,ENSG00000230748,ENSG00000237783
chr1	165592879	165593246	1:165592879-165593246	ENSG00000237463,ENSG00000230748,ENSG00000237783,ENSG00000236206
chr1	165597978	165598685	1:165597978-165598685	ENSG00000230748,ENSG00000237783,ENSG00000236206,ENSG00000143198,ENSG00000206990
chr1	165630544	165631466	1:165630544-165631466	ENSG00000143198,ENSG00000143149,ENSG00000206990,ENSG00000215838
chr1	165631693	165632167	1:165631693-165632167	ENSG00000143198,ENSG00000206990
chr1	165674643	165675123	1:165674643-165675123	ENSG00000143198,ENSG00000143149,ENSG00000206990,ENSG00000230175,ENSG00000225272,ENSG00000273365
chr1	165697903	165699013	1:165697903-165699013	ENSG00000143198,ENSG00000143149,ENSG00000206990,ENSG00000225272,ENSG00000215838,ENSG00000273365
chr1	165717994	165718356	1:165717994-165718356	ENSG00000143149,ENSG00000206990,ENSG00000215838,ENSG00000273365,ENSG00000236364,ENSG00000271527
chr1	165759145	165759734	1:165759145-165759734	ENSG00000273365,ENSG00000143183,ENSG00000224358,ENSG00000230659
chr1	165768564	165769544	1:165768564-165769544	ENSG00000273365,ENSG00000143183,ENSG00000224358,ENSG00000230659,ENSG00000143179,ENSG00000236364
chr1	165827405	165828841	1:165827405-165828841	ENSG00000143183,ENSG00000224358,ENSG00000230659,ENSG00000143179,ENSG00000236364
chr1	165842207	165842532	1:165842207-165842532	ENSG00000230659
chr1	165842751	165842999	1:165842751-165842999	ENSG00000230659,ENSG00000143179
chr1	165851045	165851548	1:165851045-165851548	ENSG00000230659,ENSG00000143179,ENSG00000236364,ENSG00000271527
chr1	165854021	165854475	1:165854021-165854475	ENSG00000230659,ENSG00000143179,ENSG00000236364
chr1	165862403	165862890	1:165862403-165862890	ENSG00000230659,ENSG00000143179,ENSG00000236364
chr1	165871261	165871749	1:165871261-165871749	ENSG00000230659,ENSG00000143179,ENSG00000236364,ENSG00000271527
chr1	165875205	165876257	1:165875205-165876257	ENSG00000230659,ENSG00000143179,ENSG00000236364
chr1	165884326	165885024	1:165884326-165885024	ENSG00000230659,ENSG00000143179,ENSG00000236364
chr1	165913931	165914656	1:165913931-165914656	ENSG00000215838,ENSG00000273365,ENSG00000230659,ENSG00000143179,ENSG00000236364,ENSG00000283936,ENSG00000271527
chr1	165924614	165925268	1:165924614-165925268	ENSG00000236364,ENSG00000271527,ENSG00000215835,ENSG00000225325,ENSG00000230231
chr1	166065968	166066223	1:166065968-166066223	ENSG00000271527,ENSG00000226292,ENSG00000207341,ENSG00000215952,ENSG00000215835
chr1	166080472	166081363	1:166080472-166081363	ENSG00000271527,ENSG00000226292,ENSG00000207341,ENSG00000203307,ENSG00000215952,ENSG00000215835,ENSG00000225325,ENSG00000230231
chr1	166089794	166090120	1:166089794-166090120	ENSG00000271527,ENSG00000226292,ENSG00000207341,ENSG00000203307,ENSG00000215952,ENSG00000215835,ENSG00000225325
chr1	166164854	166165580	1:166164854-166165580	ENSG00000226292,ENSG00000188859,ENSG00000230898,ENSG00000215952,ENSG00000229588,ENSG00000215835
chr1	166166230	166167608	1:166166230-166167608	ENSG00000188859,ENSG00000230898,ENSG00000215952,ENSG00000229588,ENSG00000215835
chr1	166489548	166490506	1:166489548-166490506	ENSG00000271527,ENSG00000215952,ENSG00000215835,ENSG00000225325,ENSG00000230231,ENSG00000234142,ENSG00000238087,ENSG00000215834
chr1	166509564	166509849	1:166509564-166509849	ENSG00000215835,ENSG00000225325,ENSG00000230231,ENSG00000238087
chr1	166585021	166585345	1:166585021-166585345	ENSG00000215835,ENSG00000225325,ENSG00000238087,ENSG00000215834,ENSG00000232148
chr1	166673815	166674088	1:166673815-166674088	ENSG00000238087,ENSG00000215834,ENSG00000234984,ENSG00000232341,ENSG00000232148,ENSG00000232223
chr1	166703691	166704293	1:166703691-166704293	ENSG00000215835,ENSG00000238087,ENSG00000215834,ENSG00000232341,ENSG00000232148,ENSG00000232223
chr1	166705322	166705868	1:166705322-166705868	ENSG00000226292,ENSG00000215835,ENSG00000225325,ENSG00000230231,ENSG00000238087,ENSG00000215834,ENSG00000232341,ENSG00000232148,ENSG00000232223
chr1	166739072	166739471	1:166739072-166739471	ENSG00000232341,ENSG00000232148,ENSG00000232223
chr1	166813845	166814343	1:166813845-166814343	ENSG00000232148,ENSG00000232223
chr1	166838994	166840221	1:166838994-166840221	ENSG00000232148,ENSG00000232223,ENSG00000143157,ENSG00000152382,ENSG00000225171
chr1	166840698	166841081	1:166840698-166841081	ENSG00000143157,ENSG00000225171
chr1	166875732	166876796	1:166875732-166876796	ENSG00000232223,ENSG00000143157,ENSG00000152382,ENSG00000225171,ENSG00000200036
chr1	166884068	166884872	1:166884068-166884872	ENSG00000232223,ENSG00000152382,ENSG00000225171
chr1	166902295	166902811	1:166902295-166902811	ENSG00000232223,ENSG00000225171,ENSG00000143195,ENSG00000143194,ENSG00000200036,ENSG00000231605
chr1	166910351	166910969	1:166910351-166910969	ENSG00000232223,ENSG00000143195,ENSG00000143194,ENSG00000200036,ENSG00000227907
chr1	166920483	166921225	1:166920483-166921225	ENSG00000143195,ENSG00000143194,ENSG00000200036
chr1	166944430	166945071	1:166944430-166945071	ENSG00000143194,ENSG00000200036
chr1	166947517	166947974	1:166947517-166947974	ENSG00000143194,ENSG00000200036
chr1	166975260	166976258	1:166975260-166976258	ENSG00000143195,ENSG00000143194,ENSG00000200036
chr1	167043749	167044549	1:167043749-167044549	ENSG00000232223,ENSG00000143194,ENSG00000200036,ENSG00000227907
chr1	167057065	167057528	1:167057065-167057528	ENSG00000143194,ENSG00000200036,ENSG00000227907
chr1	167059063	167059540	1:167059063-167059540	ENSG00000200036,ENSG00000227907
chr1	167066511	167067032	1:167066511-167067032	ENSG00000143167,ENSG00000231605,ENSG00000272205
chr1	167082699	167083665	1:167082699-167083665	ENSG00000143167,ENSG00000198842,ENSG00000231605
chr1	167090332	167090977	1:167090332-167090977	ENSG00000143167,ENSG00000198842,ENSG00000231605
chr1	167104101	167104526	1:167104101-167104526	ENSG00000143167,ENSG00000198842
chr1	167105310	167106023	1:167105310-167106023	ENSG00000231605
chr1	167121222	167122097	1:167121222-167122097	ENSG00000198842,ENSG00000231605
chr1	167130912	167131593	1:167130912-167131593	ENSG00000198842,ENSG00000231605
chr1	167149907	167150680	1:167149907-167150680	ENSG00000143167,ENSG00000213068,ENSG00000231605
chr1	167162851	167163635	1:167162851-167163635	ENSG00000143167,ENSG00000213068,ENSG00000231605
chr1	167219945	167221427	1:167219945-167221427	ENSG00000272205,ENSG00000143190
chr1	167221718	167222593	1:167221718-167222593	ENSG00000272205,ENSG00000143190
chr1	167229554	167230229	1:167229554-167230229	ENSG00000272205,ENSG00000143190
chr1	167263965	167264511	1:167263965-167264511	ENSG00000143190,ENSG00000272033
chr1	167267675	167268095	1:167267675-167268095	ENSG00000272033
chr1	167273325	167273816	1:167273325-167273816	ENSG00000272033
chr1	167286408	167287092	1:167286408-167287092	ENSG00000272033
chr1	167288548	167288875	1:167288548-167288875	ENSG00000272033
chr1	167294560	167294844	1:167294560-167294844	ENSG00000272033
chr1	167312829	167313220	1:167312829-167313220	ENSG00000272033
chr1	167328901	167329505	1:167328901-167329505	ENSG00000143190,ENSG00000272033
chr1	167332569	167332891	1:167332569-167332891	ENSG00000143190,ENSG00000272033
chr1	167333274	167333706	1:167333274-167333706	ENSG00000143190,ENSG00000272033
chr1	167439232	167439908	1:167439232-167439908	ENSG00000198821,ENSG00000227776
chr1	167442076	167442589	1:167442076-167442589	ENSG00000231605,ENSG00000272033,ENSG00000198821,ENSG00000287218,ENSG00000233411,ENSG00000273160,ENSG00000227776
chr1	167447589	167448177	1:167447589-167448177	ENSG00000231605,ENSG00000272033,ENSG00000198821,ENSG00000287218,ENSG00000233411,ENSG00000273160,ENSG00000227776
chr1	167454681	167456379	1:167454681-167456379	ENSG00000287218,ENSG00000233411,ENSG00000273160,ENSG00000227776
chr1	167533517	167534198	1:167533517-167534198	ENSG00000198821,ENSG00000227776
chr1	167540209	167540819	1:167540209-167540819	ENSG00000227776,ENSG00000143162
chr1	167548297	167548902	1:167548297-167548902	ENSG00000227776,ENSG00000143162
chr1	167553291	167554239	1:167553291-167554239	ENSG00000227776,ENSG00000143162
chr1	167572573	167572928	1:167572573-167572928	ENSG00000231029
chr1	167600052	167600515	1:167600052-167600515	ENSG00000231029,ENSG00000241666,ENSG00000198771
chr1	167601377	167601979	1:167601377-167601979	ENSG00000231029,ENSG00000241666,ENSG00000198771
chr1	167617303	167618127	1:167617303-167618127	ENSG00000231029,ENSG00000241666,ENSG00000198771
chr1	167624025	167624284	1:167624025-167624284	-
chr1	167627926	167628609	1:167627926-167628609	ENSG00000231029,ENSG00000241666,ENSG00000198771
chr1	167629979	167630511	1:167629979-167630511	ENSG00000241666,ENSG00000198771
chr1	167632235	167632561	1:167632235-167632561	ENSG00000241666,ENSG00000198771
chr1	167637340	167637592	1:167637340-167637592	ENSG00000241666,ENSG00000198771
chr1	167642156	167642480	1:167642156-167642480	ENSG00000241666,ENSG00000198771
chr1	167649267	167650770	1:167649267-167650770	ENSG00000231029,ENSG00000241666,ENSG00000198771
chr1	167658650	167659101	1:167658650-167659101	ENSG00000231029,ENSG00000241666,ENSG00000198771
chr1	167687409	167688197	1:167687409-167688197	ENSG00000231029
chr1	167697704	167698395	1:167697704-167698395	ENSG00000231029,ENSG00000221545,ENSG00000224837
chr1	167709001	167709479	1:167709001-167709479	-
chr1	167713373	167713925	1:167713373-167713925	-
chr1	167714179	167715086	1:167714179-167715086	ENSG00000197965
chr1	167715298	167715872	1:167715298-167715872	ENSG00000197965
chr1	167716382	167716730	1:167716382-167716730	ENSG00000197965
chr1	167721196	167722608	1:167721196-167722608	ENSG00000197965
chr1	167752849	167753552	1:167752849-167753552	ENSG00000197965
chr1	167761479	167761696	1:167761479-167761696	ENSG00000197965
chr1	167797033	167797694	1:167797033-167797694	ENSG00000197965,ENSG00000250762,ENSG00000232194,ENSG00000221545,ENSG00000224837
chr1	167803242	167803743	1:167803242-167803743	ENSG00000197965,ENSG00000221545
chr1	167805119	167805599	1:167805119-167805599	ENSG00000250762,ENSG00000232194,ENSG00000221545,ENSG00000224837
chr1	167819987	167820671	1:167819987-167820671	ENSG00000250762,ENSG00000232194,ENSG00000221545
chr1	167830039	167830261	1:167830039-167830261	ENSG00000250762,ENSG00000232194
chr1	167911434	167911686	1:167911434-167911686	ENSG00000143199
chr1	167935588	167937088	1:167935588-167937088	ENSG00000143158,ENSG00000143164,ENSG00000221545,ENSG00000224837
chr1	168082175	168082694	1:168082175-168082694	ENSG00000221545,ENSG00000224837,ENSG00000143147
chr1	168084710	168085213	1:168084710-168085213	ENSG00000221545,ENSG00000224837,ENSG00000143147
chr1	168135946	168137623	1:168135946-168137623	ENSG00000143147
chr1	168141947	168142179	1:168141947-168142179	ENSG00000143147
chr1	168145710	168146120	1:168145710-168146120	ENSG00000221545,ENSG00000224837,ENSG00000143147,ENSG00000237049,ENSG00000237131
chr1	168149016	168149312	1:168149016-168149312	ENSG00000143147
chr1	168154692	168154978	1:168154692-168154978	ENSG00000143147,ENSG00000237049
chr1	168163833	168164074	1:168163833-168164074	ENSG00000237049
chr1	168178445	168179569	1:168178445-168179569	ENSG00000224837,ENSG00000143155,ENSG00000237049,ENSG00000237131,ENSG00000213064,ENSG00000214262
chr1	168225583	168226484	1:168225583-168226484	ENSG00000237049,ENSG00000237131,ENSG00000213064,ENSG00000214262
chr1	168235338	168235666	1:168235338-168235666	ENSG00000237049,ENSG00000237131,ENSG00000213064,ENSG00000214262
chr1	168287213	168287424	1:168287213-168287424	ENSG00000237049,ENSG00000214262,ENSG00000143178
chr1	168335617	168335941	1:168335617-168335941	-
chr1	168342678	168343133	1:168342678-168343133	ENSG00000283255,ENSG00000143184,ENSG00000229757
chr1	168348176	168348777	1:168348176-168348777	-
chr1	168363032	168363572	1:168363032-168363572	ENSG00000227722,ENSG00000207974,ENSG00000283255
chr1	168372430	168373612	1:168372430-168373612	ENSG00000227722,ENSG00000207974
chr1	168387004	168387543	1:168387004-168387543	ENSG00000207974,ENSG00000283255
chr1	168392892	168393363	1:168392892-168393363	ENSG00000207974,ENSG00000283255
chr1	168399035	168399498	1:168399035-168399498	ENSG00000207974,ENSG00000283255
chr1	168439467	168440165	1:168439467-168440165	ENSG00000283255,ENSG00000215833,ENSG00000143184,ENSG00000229757
chr1	168466073	168466623	1:168466073-168466623	ENSG00000215833
chr1	168469665	168469964	1:168469665-168469964	ENSG00000215833
chr1	168473264	168473522	1:168473264-168473522	ENSG00000215833
chr1	168484959	168485494	1:168484959-168485494	ENSG00000228697,ENSG00000215833
chr1	168488137	168488370	1:168488137-168488370	ENSG00000228697,ENSG00000215833
chr1	168501078	168501651	1:168501078-168501651	ENSG00000228697
chr1	168503965	168504395	1:168503965-168504395	ENSG00000228697
chr1	168518264	168518612	1:168518264-168518612	ENSG00000228697,ENSG00000215833,ENSG00000143185,ENSG00000227777
chr1	168535370	168536083	1:168535370-168536083	ENSG00000215833,ENSG00000143185,ENSG00000227777,ENSG00000143184,ENSG00000229757
chr1	168565946	168566215	1:168565946-168566215	ENSG00000143184,ENSG00000229757
chr1	168574405	168574719	1:168574405-168574719	ENSG00000215833,ENSG00000143184,ENSG00000229757
chr1	168603584	168603912	1:168603584-168603912	ENSG00000235736
chr1	168609740	168610036	1:168609740-168610036	-
chr1	168636369	168636804	1:168636369-168636804	-
chr1	168708770	168709273	1:168708770-168709273	ENSG00000143196,ENSG00000235736
chr1	168709923	168710190	1:168709923-168710190	ENSG00000143196,ENSG00000235736
chr1	168737381	168738054	1:168737381-168738054	ENSG00000143196,ENSG00000235736
chr1	168792664	168793262	1:168792664-168793262	ENSG00000143196,ENSG00000235736,ENSG00000225826
chr1	168906673	168907255	1:168906673-168907255	ENSG00000229612,ENSG00000287831,ENSG00000213063
chr1	168921647	168921955	1:168921647-168921955	ENSG00000229612,ENSG00000287831,ENSG00000213063
chr1	169044303	169044791	1:169044303-169044791	ENSG00000235736,ENSG00000229612,ENSG00000287831,ENSG00000213063,ENSG00000287282,ENSG00000252987
chr1	169060737	169061499	1:169060737-169061499	ENSG00000213063,ENSG00000287282,ENSG00000252987
chr1	169086968	169087514	1:169086968-169087514	ENSG00000285622,ENSG00000203601,ENSG00000237707
chr1	169090637	169090865	1:169090637-169090865	ENSG00000285622,ENSG00000203601,ENSG00000237707
chr1	169105591	169107035	1:169105591-169107035	ENSG00000285622,ENSG00000237707,ENSG00000143153
chr1	169134153	169134385	1:169134153-169134385	-
chr1	169193280	169193781	1:169193280-169193781	ENSG00000235736,ENSG00000143156
chr1	169217639	169218251	1:169217639-169218251	-
chr1	169260427	169260924	1:169260427-169260924	ENSG00000143156
chr1	169271139	169271587	1:169271139-169271587	ENSG00000206880
chr1	169295366	169295903	1:169295366-169295903	ENSG00000143156,ENSG00000235575
chr1	169309166	169309794	1:169309166-169309794	ENSG00000143156,ENSG00000235575
chr1	169312193	169312544	1:169312193-169312544	ENSG00000143156,ENSG00000235575
chr1	169326391	169327179	1:169326391-169327179	ENSG00000143156,ENSG00000235575
chr1	169338520	169338956	1:169338520-169338956	-
chr1	169342101	169342449	1:169342101-169342449	-
chr1	169348452	169348704	1:169348452-169348704	-
chr1	169367413	169368617	1:169367413-169368617	ENSG00000143156,ENSG00000117475
chr1	169427047	169427695	1:169427047-169427695	ENSG00000117477
chr1	169460054	169460747	1:169460054-169460747	ENSG00000117477,ENSG00000117479,ENSG00000234604
chr1	169465310	169465739	1:169465310-169465739	ENSG00000117477,ENSG00000117479,ENSG00000234604
chr1	169485344	169486501	1:169485344-169486501	ENSG00000117479,ENSG00000234604,ENSG00000213062
chr1	169508462	169508906	1:169508462-169508906	ENSG00000117479,ENSG00000213062,ENSG00000198734
chr1	169528260	169528831	1:169528260-169528831	-
chr1	169546348	169546697	1:169546348-169546697	ENSG00000007908
chr1	169550378	169550607	1:169550378-169550607	-
chr1	169565840	169566240	1:169565840-169566240	ENSG00000007908
chr1	169586216	169586912	1:169586216-169586912	ENSG00000198734,ENSG00000174175,ENSG00000188404,ENSG00000007908,ENSG00000230704
chr1	169604688	169605305	1:169604688-169605305	ENSG00000198734,ENSG00000174175,ENSG00000188404,ENSG00000007908,ENSG00000230704
chr1	169625018	169625288	1:169625018-169625288	ENSG00000174175
chr1	169628447	169628972	1:169628447-169628972	ENSG00000174175
chr1	169629811	169630225	1:169629811-169630225	ENSG00000174175
chr1	169641422	169642325	1:169641422-169642325	ENSG00000174175,ENSG00000007908
chr1	169667081	169668042	1:169667081-169668042	ENSG00000000460,ENSG00000007908,ENSG00000230704
chr1	169670916	169671238	1:169670916-169671238	-
chr1	169675718	169676415	1:169675718-169676415	ENSG00000007908
chr1	169692593	169693098	1:169692593-169693098	ENSG00000188404,ENSG00000007908
chr1	169694369	169694790	1:169694369-169694790	ENSG00000188404,ENSG00000007908,ENSG00000230704
chr1	169699046	169699555	1:169699046-169699555	ENSG00000188404,ENSG00000007908,ENSG00000230704
chr1	169711316	169712295	1:169711316-169712295	ENSG00000188404,ENSG00000007908,ENSG00000230704
chr1	169780023	169780372	1:169780023-169780372	ENSG00000007908,ENSG00000230704,ENSG00000171806
chr1	169794332	169795383	1:169794332-169795383	ENSG00000000460,ENSG00000007908,ENSG00000230704,ENSG00000171806,ENSG00000239494
chr1	169802959	169803540	1:169802959-169803540	ENSG00000000460,ENSG00000007908,ENSG00000230704,ENSG00000171806,ENSG00000239494
chr1	169809578	169809861	1:169809578-169809861	ENSG00000000460,ENSG00000230704
chr1	169882604	169883374	1:169882604-169883374	ENSG00000000457,ENSG00000239494,ENSG00000243051,ENSG00000235378
chr1	169891142	169891377	1:169891142-169891377	ENSG00000000457,ENSG00000239494
chr1	169893268	169894605	1:169893268-169894605	ENSG00000000457,ENSG00000239494,ENSG00000288139
chr1	169901806	169902790	1:169901806-169902790	ENSG00000000457,ENSG00000239494,ENSG00000288139
chr1	169908658	169908989	1:169908658-169908989	ENSG00000000457,ENSG00000239494,ENSG00000288139,ENSG00000243051,ENSG00000235378
chr1	169926140	169926584	1:169926140-169926584	ENSG00000239494,ENSG00000288139,ENSG00000243051,ENSG00000235378,ENSG00000283340,ENSG00000263390,ENSG00000224286
chr1	169928859	169929217	1:169928859-169929217	ENSG00000239494,ENSG00000288139,ENSG00000243051,ENSG00000235378,ENSG00000283340,ENSG00000263390,ENSG00000224286
chr1	170010644	170010882	1:170010644-170010882	ENSG00000235378,ENSG00000232959
chr1	170041634	170042351	1:170041634-170042351	ENSG00000075945,ENSG00000243051,ENSG00000235378,ENSG00000232959,ENSG00000224896,ENSG00000203740,ENSG00000283340,ENSG00000263390,ENSG00000233985,ENSG00000224286,ENSG00000226967
chr1	170049029	170049641	1:170049029-170049641	ENSG00000075945,ENSG00000243051,ENSG00000235378,ENSG00000232959,ENSG00000224896,ENSG00000203740,ENSG00000283340,ENSG00000263390,ENSG00000238051,ENSG00000224286,ENSG00000226967
chr1	170067200	170067960	1:170067200-170067960	ENSG00000075945,ENSG00000243051,ENSG00000235378,ENSG00000232959,ENSG00000283340,ENSG00000263390
chr1	170074222	170075082	1:170074222-170075082	ENSG00000075945,ENSG00000243051,ENSG00000235378,ENSG00000232959,ENSG00000224896,ENSG00000203740,ENSG00000283340,ENSG00000263390,ENSG00000233985,ENSG00000238051,ENSG00000224286
chr1	170134330	170134787	1:170134330-170134787	ENSG00000224896,ENSG00000203740,ENSG00000283340,ENSG00000263390,ENSG00000233985,ENSG00000238051,ENSG00000224286,ENSG00000226967
chr1	170200565	170200904	1:170200565-170200904	ENSG00000203740,ENSG00000283340,ENSG00000263390,ENSG00000233985,ENSG00000238051,ENSG00000224286
chr1	170247916	170248193	1:170247916-170248193	ENSG00000283340,ENSG00000263390,ENSG00000233985,ENSG00000238051,ENSG00000224286,ENSG00000226967
chr1	170415362	170415678	1:170415362-170415678	ENSG00000226967
chr1	170436911	170437292	1:170436911-170437292	ENSG00000283340,ENSG00000263390,ENSG00000238051,ENSG00000224286,ENSG00000226967
chr1	170461940	170462528	1:170461940-170462528	ENSG00000243051,ENSG00000235378,ENSG00000224896,ENSG00000203740,ENSG00000283340,ENSG00000263390,ENSG00000233985,ENSG00000238051,ENSG00000224286,ENSG00000226967,ENSG00000117501
chr1	170494140	170494952	1:170494140-170494952	ENSG00000243051,ENSG00000235378,ENSG00000224896,ENSG00000203740,ENSG00000283340,ENSG00000263390,ENSG00000233985,ENSG00000238051,ENSG00000224286,ENSG00000226967,ENSG00000231407,ENSG00000120370
chr1	170531604	170532674	1:170531604-170532674	ENSG00000231407,ENSG00000120370
chr1	170555378	170555853	1:170555378-170555853	-
chr1	170562737	170563366	1:170562737-170563366	ENSG00000224286,ENSG00000226967,ENSG00000120370
chr1	170586584	170587386	1:170586584-170587386	ENSG00000224286,ENSG00000226967,ENSG00000225545,ENSG00000235303
chr1	170591392	170591610	1:170591392-170591610	ENSG00000225545,ENSG00000235303
chr1	170661142	170661611	1:170661142-170661611	ENSG00000116132,ENSG00000271811
chr1	170664373	170665340	1:170664373-170665340	ENSG00000116132,ENSG00000271811
chr1	170665693	170665960	1:170665693-170665960	ENSG00000116132,ENSG00000271811
chr1	170668209	170668499	1:170668209-170668499	ENSG00000116132,ENSG00000271811
chr1	170671295	170671564	1:170671295-170671564	ENSG00000116132,ENSG00000271811
chr1	170689471	170689752	1:170689471-170689752	-
chr1	170929744	170930212	1:170929744-170930212	ENSG00000117501
chr1	170967164	170967486	1:170967164-170967486	ENSG00000117501
chr1	171081413	171081636	1:171081413-171081636	ENSG00000226552,ENSG00000007933,ENSG00000117507
chr1	171095126	171095602	1:171095126-171095602	ENSG00000007933,ENSG00000221390,ENSG00000283598
chr1	171122848	171123168	1:171122848-171123168	ENSG00000007933,ENSG00000221390,ENSG00000283598,ENSG00000117507
chr1	171188560	171189278	1:171188560-171189278	ENSG00000226552,ENSG00000117507,ENSG00000094963
chr1	171226694	171227064	1:171226694-171227064	ENSG00000226552,ENSG00000007933,ENSG00000117507,ENSG00000225243,ENSG00000285665,ENSG00000268062
chr1	171236310	171236625	1:171236310-171236625	ENSG00000231424,ENSG00000117507,ENSG00000225243,ENSG00000010932,ENSG00000206692,ENSG00000285665,ENSG00000268062,ENSG00000239428
chr1	171245561	171246026	1:171245561-171246026	ENSG00000231424,ENSG00000010932,ENSG00000206692
chr1	171251268	171251999	1:171251268-171251999	ENSG00000231424,ENSG00000010932,ENSG00000206692,ENSG00000285665,ENSG00000268062
chr1	171279778	171280098	1:171279778-171280098	ENSG00000010932,ENSG00000230547,ENSG00000285665,ENSG00000268062
chr1	171286216	171286805	1:171286216-171286805	ENSG00000010932,ENSG00000230547,ENSG00000285665,ENSG00000268062,ENSG00000239428
chr1	171313710	171314459	1:171313710-171314459	ENSG00000231424,ENSG00000226552,ENSG00000117507,ENSG00000010932,ENSG00000206692,ENSG00000230547,ENSG00000076258,ENSG00000285665,ENSG00000268062,ENSG00000239428
chr1	171434682	171435285	1:171434682-171435285	ENSG00000285665,ENSG00000268062,ENSG00000239428,ENSG00000234333
chr1	171479657	171480108	1:171479657-171480108	ENSG00000239428,ENSG00000117523
chr1	171484933	171486398	1:171484933-171486398	ENSG00000268062,ENSG00000117523
chr1	171495080	171495715	1:171495080-171495715	ENSG00000117523
chr1	171597429	171597695	1:171597429-171597695	ENSG00000283683
chr1	171644969	171645613	1:171644969-171645613	ENSG00000283683,ENSG00000034971,ENSG00000233328,ENSG00000232261,ENSG00000271459,ENSG00000236741,ENSG00000253060
chr1	171654803	171655780	1:171654803-171655780	ENSG00000034971,ENSG00000233328,ENSG00000232261,ENSG00000271459,ENSG00000236741,ENSG00000253060
chr1	171664094	171665035	1:171664094-171665035	ENSG00000283683,ENSG00000034971,ENSG00000233328,ENSG00000232261,ENSG00000271459,ENSG00000236741,ENSG00000253060
chr1	171683776	171684351	1:171683776-171684351	ENSG00000283683,ENSG00000233328,ENSG00000230364,ENSG00000232261,ENSG00000271459,ENSG00000236741,ENSG00000253060
chr1	171717179	171717472	1:171717179-171717472	-
chr1	171741661	171742737	1:171741661-171742737	ENSG00000117533,ENSG00000232261,ENSG00000271459,ENSG00000236741,ENSG00000253060,ENSG00000010165
chr1	171780911	171781751	1:171780911-171781751	ENSG00000117533,ENSG00000232261,ENSG00000271459,ENSG00000236741,ENSG00000253060,ENSG00000010165
chr1	171802959	171803318	1:171802959-171803318	ENSG00000271459,ENSG00000236741,ENSG00000253060,ENSG00000010165,ENSG00000213060,ENSG00000224600
chr1	171805758	171806211	1:171805758-171806211	ENSG00000213060,ENSG00000224600
chr1	171807730	171807989	1:171807730-171807989	ENSG00000213060,ENSG00000224600
chr1	171814686	171815041	1:171814686-171815041	ENSG00000253060,ENSG00000213060,ENSG00000224600
chr1	171840993	171842637	1:171840993-171842637	ENSG00000224600,ENSG00000197959
chr1	171855322	171855853	1:171855322-171855853	ENSG00000271459,ENSG00000236741,ENSG00000253060,ENSG00000224600,ENSG00000197959,ENSG00000233540
chr1	171868212	171868856	1:171868212-171868856	ENSG00000233540
chr1	171877752	171878045	1:171877752-171878045	ENSG00000224600
chr1	171913464	171913850	1:171913464-171913850	-
chr1	171948552	171948939	1:171948552-171948939	ENSG00000224600
chr1	171969512	171970252	1:171969512-171970252	ENSG00000253060,ENSG00000224600,ENSG00000197959
chr1	171983421	171983926	1:171983421-171983926	ENSG00000213060,ENSG00000224600
chr1	172002872	172003160	1:172002872-172003160	-
chr1	172005936	172006158	1:172005936-172006158	-
chr1	172069643	172069962	1:172069643-172069962	-
chr1	172090075	172090489	1:172090075-172090489	ENSG00000230630,ENSG00000283844,ENSG00000283152,ENSG00000208024
chr1	172109250	172109861	1:172109250-172109861	ENSG00000230630,ENSG00000283844,ENSG00000283152,ENSG00000208024
chr1	172154517	172155083	1:172154517-172155083	ENSG00000230630,ENSG00000283844,ENSG00000283152,ENSG00000208024
chr1	172168147	172168545	1:172168147-172168545	ENSG00000230630,ENSG00000283844,ENSG00000283152,ENSG00000208024
chr1	172180795	172181903	1:172180795-172181903	ENSG00000230630,ENSG00000283844,ENSG00000283152,ENSG00000208024,ENSG00000287336
chr1	172220294	172220862	1:172220294-172220862	ENSG00000230630,ENSG00000283844,ENSG00000283152,ENSG00000208024,ENSG00000287336,ENSG00000206684
chr1	172286352	172287086	1:172286352-172287086	ENSG00000230630,ENSG00000283844,ENSG00000283152,ENSG00000208024,ENSG00000206684
chr1	172342806	172343753	1:172342806-172343753	ENSG00000206684
chr1	172357905	172359491	1:172357905-172359491	ENSG00000230630,ENSG00000283844,ENSG00000283152,ENSG00000208024,ENSG00000206684
chr1	172380668	172381198	1:172380668-172381198	ENSG00000197959,ENSG00000230630,ENSG00000283844,ENSG00000283152,ENSG00000208024,ENSG00000206684,ENSG00000135845
chr1	172383536	172383805	1:172383536-172383805	ENSG00000197959,ENSG00000206684,ENSG00000135845
chr1	172394108	172394618	1:172394108-172394618	ENSG00000197959,ENSG00000230630,ENSG00000283844,ENSG00000283152,ENSG00000208024,ENSG00000206684,ENSG00000135845
chr1	172429282	172429882	1:172429282-172429882	ENSG00000135845,ENSG00000180999
chr1	172443652	172444403	1:172443652-172444403	ENSG00000135845,ENSG00000180999
chr1	172449729	172450357	1:172449729-172450357	ENSG00000135845,ENSG00000180999,ENSG00000094975
chr1	172473308	172473882	1:172473308-172473882	-
chr1	172487595	172487829	1:172487595-172487829	-
chr1	172518222	172518512	1:172518222-172518512	-
chr1	172532205	172533800	1:172532205-172533800	ENSG00000094975
chr1	172545272	172545792	1:172545272-172545792	ENSG00000094975
chr1	172581753	172582297	1:172581753-172582297	ENSG00000094975
chr1	172609503	172609767	1:172609503-172609767	ENSG00000094975,ENSG00000251943
chr1	172643453	172643748	1:172643453-172643748	ENSG00000251943,ENSG00000117560
chr1	172662745	172663079	1:172662745-172663079	ENSG00000251943,ENSG00000117560
chr1	172699071	172699818	1:172699071-172699818	ENSG00000251943
chr1	172719228	172719882	1:172719228-172719882	ENSG00000251943
chr1	172724934	172725539	1:172724934-172725539	ENSG00000251943
chr1	172726747	172727025	1:172726747-172727025	-
chr1	172746209	172746802	1:172746209-172746802	ENSG00000229785,ENSG00000279061
chr1	172764507	172764751	1:172764507-172764751	ENSG00000279061
chr1	172770058	172770579	1:172770058-172770579	ENSG00000279061,ENSG00000224228
chr1	172778855	172779759	1:172778855-172779759	ENSG00000224228
chr1	172810767	172811070	1:172810767-172811070	-
chr1	172821322	172822036	1:172821322-172822036	-
chr1	172826134	172826753	1:172826134-172826753	-
chr1	172827813	172828065	1:172827813-172828065	-
chr1	172883682	172884273	1:172883682-172884273	ENSG00000227177
chr1	172894908	172895416	1:172894908-172895416	ENSG00000227177
chr1	172900306	172900874	1:172900306-172900874	ENSG00000227177,ENSG00000224000
chr1	172906814	172907648	1:172906814-172907648	ENSG00000227177,ENSG00000224000
chr1	172914479	172914714	1:172914479-172914714	ENSG00000224000
chr1	172933905	172934463	1:172933905-172934463	ENSG00000227177,ENSG00000230849
chr1	172947031	172947612	1:172947031-172947612	ENSG00000230849
chr1	173015706	173016072	1:173015706-173016072	-
chr1	173017986	173018356	1:173017986-173018356	ENSG00000230849
chr1	173050766	173051197	1:173050766-173051197	ENSG00000120337,ENSG00000230849
chr1	173122938	173123662	1:173122938-173123662	ENSG00000230849
chr1	173175574	173176218	1:173175574-173176218	ENSG00000230849,ENSG00000226375,ENSG00000232113
chr1	173190503	173191170	1:173190503-173191170	ENSG00000230849
chr1	173193554	173194199	1:173193554-173194199	ENSG00000230849,ENSG00000117586
chr1	173202183	173202616	1:173202183-173202616	ENSG00000117586
chr1	173205272	173206046	1:173205272-173206046	ENSG00000117586
chr1	173206799	173207363	1:173206799-173207363	ENSG00000117586
chr1	173224783	173225334	1:173224783-173225334	-
chr1	173255325	173255599	1:173255325-173255599	-
chr1	173329722	173330063	1:173329722-173330063	ENSG00000232751
chr1	173330520	173330973	1:173330520-173330973	ENSG00000232751
chr1	173331229	173331510	1:173331229-173331510	ENSG00000232751
chr1	173360528	173360922	1:173360528-173360922	ENSG00000232751,ENSG00000231615
chr1	173406699	173406977	1:173406699-173406977	-
chr1	173409475	173410146	1:173409475-173410146	ENSG00000232751,ENSG00000203739,ENSG00000238272,ENSG00000232113,ENSG00000225591,ENSG00000252357,ENSG00000117601,ENSG00000252231
chr1	173413314	173413550	1:173413314-173413550	ENSG00000203739
chr1	173420249	173420751	1:173420249-173420751	ENSG00000203739,ENSG00000238272,ENSG00000232113,ENSG00000225591,ENSG00000200674,ENSG00000120334,ENSG00000252357,ENSG00000117593,ENSG00000252231
chr1	173429474	173430291	1:173429474-173430291	ENSG00000203739,ENSG00000117592,ENSG00000225591,ENSG00000200674,ENSG00000120334,ENSG00000252357,ENSG00000117593
chr1	173431314	173431591	1:173431314-173431591	ENSG00000203739,ENSG00000117592,ENSG00000225591,ENSG00000120334,ENSG00000252357,ENSG00000117593
chr1	173476634	173477794	1:173476634-173477794	ENSG00000203739,ENSG00000117592,ENSG00000238272
chr1	173532215	173532632	1:173532215-173532632	ENSG00000238272,ENSG00000232113
chr1	173603193	173603555	1:173603193-173603555	ENSG00000162753,ENSG00000238272,ENSG00000232113
chr1	173669413	173670075	1:173669413-173670075	ENSG00000238272,ENSG00000285777,ENSG00000183831,ENSG00000232113,ENSG00000225591
chr1	173714622	173715647	1:173714622-173715647	ENSG00000238272,ENSG00000232113,ENSG00000076321,ENSG00000225591,ENSG00000200674,ENSG00000252357,ENSG00000117593
chr1	173775715	173776178	1:173775715-173776178	ENSG00000232113,ENSG00000076321,ENSG00000225591,ENSG00000200674,ENSG00000252357,ENSG00000117601,ENSG00000252231
chr1	173824136	173825274	1:173824136-173825274	ENSG00000200674,ENSG00000120334,ENSG00000252357,ENSG00000117593
chr1	173861916	173862383	1:173861916-173862383	ENSG00000234741,ENSG00000270084,ENSG00000185278
chr1	173867579	173868932	1:173867579-173868932	ENSG00000234741,ENSG00000270084,ENSG00000185278,ENSG00000117601
chr1	173870334	173870764	1:173870334-173870764	ENSG00000234741,ENSG00000185278
chr1	173960546	173960910	1:173960546-173960910	ENSG00000117601,ENSG00000252231,ENSG00000135870,ENSG00000200755
chr1	174001428	174001730	1:174001428-174001730	ENSG00000117601,ENSG00000252231,ENSG00000135870,ENSG00000236535
chr1	174005075	174005341	1:174005075-174005341	ENSG00000117601,ENSG00000252231,ENSG00000135870,ENSG00000236535,ENSG00000224977
chr1	174008961	174009489	1:174008961-174009489	ENSG00000117601,ENSG00000252231,ENSG00000135870,ENSG00000236535,ENSG00000224977
chr1	174021652	174022841	1:174021652-174022841	ENSG00000117601,ENSG00000252231,ENSG00000135870,ENSG00000236535,ENSG00000224977,ENSG00000225713
chr1	174023537	174023806	1:174023537-174023806	ENSG00000135870,ENSG00000236535,ENSG00000224977
chr1	174040477	174040781	1:174040477-174040781	ENSG00000117601,ENSG00000252231,ENSG00000224977,ENSG00000225713
chr1	174068152	174068397	1:174068152-174068397	ENSG00000117601,ENSG00000252231,ENSG00000225713
chr1	174114801	174115122	1:174114801-174115122	ENSG00000225713
chr1	174158925	174160143	1:174158925-174160143	ENSG00000225713,ENSG00000227373,ENSG00000152061
chr1	174169489	174169837	1:174169489-174169837	ENSG00000227373
chr1	174204737	174205165	1:174204737-174205165	ENSG00000117601,ENSG00000252231,ENSG00000225713
chr1	174217484	174218133	1:174217484-174218133	ENSG00000252231,ENSG00000225713,ENSG00000152061
chr1	174232786	174233125	1:174232786-174233125	ENSG00000225713
chr1	174262791	174263103	1:174262791-174263103	ENSG00000225713,ENSG00000237317,ENSG00000223828
chr1	174414310	174414636	1:174414310-174414636	ENSG00000237317
chr1	174448832	174449538	1:174448832-174449538	ENSG00000237317,ENSG00000203737
chr1	174740445	174740688	1:174740445-174740688	ENSG00000223828
chr1	174742632	174743212	1:174742632-174743212	ENSG00000237317,ENSG00000223828
chr1	174769918	174770258	1:174769918-174770258	ENSG00000223828
chr1	174788141	174788368	1:174788141-174788368	ENSG00000223828
chr1	174788936	174789739	1:174788936-174789739	ENSG00000223828,ENSG00000237249,ENSG00000223525,ENSG00000235869
chr1	174791759	174792263	1:174791759-174792263	ENSG00000152061
chr1	174799394	174800892	1:174799394-174800892	ENSG00000152061,ENSG00000223828,ENSG00000237249,ENSG00000223525,ENSG00000235869
chr1	174830059	174830311	1:174830059-174830311	ENSG00000237249,ENSG00000223525,ENSG00000235869
chr1	174841814	174842270	1:174841814-174842270	ENSG00000231378,ENSG00000237249,ENSG00000223525,ENSG00000235869
chr1	174848738	174849217	1:174848738-174849217	ENSG00000231378,ENSG00000237249
chr1	174874337	174875050	1:174874337-174875050	ENSG00000152061,ENSG00000237249,ENSG00000223525,ENSG00000235869
chr1	174938243	174938982	1:174938243-174938982	ENSG00000237249,ENSG00000223525,ENSG00000235869,ENSG00000229531
chr1	174942735	174943211	1:174942735-174943211	ENSG00000237249,ENSG00000223525,ENSG00000235869,ENSG00000229531
chr1	174954610	174955340	1:174954610-174955340	ENSG00000237249,ENSG00000223525,ENSG00000235869,ENSG00000229531
chr1	174964571	174964865	1:174964571-174964865	ENSG00000152061,ENSG00000237249,ENSG00000223525,ENSG00000235869,ENSG00000229531
chr1	174965474	174965900	1:174965474-174965900	ENSG00000152061,ENSG00000237249,ENSG00000235869
chr1	174968222	174969174	1:174968222-174969174	ENSG00000152061,ENSG00000237249,ENSG00000223525,ENSG00000235869
chr1	174983169	174983439	1:174983169-174983439	ENSG00000152061,ENSG00000237249
chr1	174990179	174991004	1:174990179-174991004	ENSG00000223828,ENSG00000237249,ENSG00000252552,ENSG00000287697,ENSG00000116161
chr1	174999101	175000425	1:174999101-175000425	ENSG00000252552,ENSG00000287697,ENSG00000116161
chr1	175023042	175023851	1:175023042-175023851	ENSG00000252552,ENSG00000287697,ENSG00000116161,ENSG00000120333,ENSG00000206659,ENSG00000181101
chr1	175029677	175030003	1:175029677-175030003	ENSG00000120333,ENSG00000206659,ENSG00000181101
chr1	175072130	175072794	1:175072130-175072794	ENSG00000181101,ENSG00000120332
chr1	175075701	175076416	1:175075701-175076416	ENSG00000181101,ENSG00000120332
chr1	175107198	175107580	1:175107198-175107580	ENSG00000181101
chr1	175124952	175125536	1:175124952-175125536	ENSG00000181101
chr1	175146480	175147071	1:175146480-175147071	ENSG00000181101,ENSG00000260990,ENSG00000252906,ENSG00000228686
chr1	175151980	175152469	1:175151980-175152469	ENSG00000260990
chr1	175154632	175155288	1:175154632-175155288	ENSG00000181101,ENSG00000233946,ENSG00000260990
chr1	175188997	175189289	1:175188997-175189289	ENSG00000235750
chr1	175191691	175193411	1:175191691-175193411	ENSG00000235750,ENSG00000230687
chr1	175208871	175209605	1:175208871-175209605	ENSG00000235750,ENSG00000230687,ENSG00000233946,ENSG00000260990,ENSG00000252906,ENSG00000228686
chr1	175287501	175288360	1:175287501-175288360	ENSG00000181101,ENSG00000233946,ENSG00000260990,ENSG00000252906,ENSG00000253025,ENSG00000227815,ENSG00000231020
chr1	175319372	175320093	1:175319372-175320093	ENSG00000235750,ENSG00000233946,ENSG00000260990
chr1	175338453	175338751	1:175338453-175338751	ENSG00000260990,ENSG00000227815
chr1	175373937	175374388	1:175373937-175374388	ENSG00000252906,ENSG00000232463,ENSG00000253025,ENSG00000227815,ENSG00000231020
chr1	175481266	175481555	1:175481266-175481555	ENSG00000227740,ENSG00000230777,ENSG00000252906
chr1	175498258	175498722	1:175498258-175498722	ENSG00000228686
chr1	175499692	175499926	1:175499692-175499926	ENSG00000228686
chr1	175506138	175506438	1:175506138-175506438	ENSG00000227740,ENSG00000230777,ENSG00000252906,ENSG00000232463,ENSG00000227815
chr1	175514384	175515135	1:175514384-175515135	ENSG00000224718,ENSG00000227740,ENSG00000230777,ENSG00000252906,ENSG00000228686,ENSG00000232463,ENSG00000253025,ENSG00000227815,ENSG00000231020,ENSG00000237514
chr1	175520193	175520622	1:175520193-175520622	ENSG00000227740,ENSG00000230777,ENSG00000252906,ENSG00000228686,ENSG00000253025,ENSG00000227815,ENSG00000231020
chr1	175521832	175522190	1:175521832-175522190	-
chr1	175555269	175555607	1:175555269-175555607	ENSG00000235628
chr1	175573163	175574053	1:175573163-175574053	ENSG00000235628,ENSG00000227740,ENSG00000230777,ENSG00000252906,ENSG00000228686,ENSG00000232463,ENSG00000253025,ENSG00000227815,ENSG00000231020,ENSG00000237514,ENSG00000202609
chr1	175591132	175591730	1:175591132-175591730	ENSG00000227740,ENSG00000230777,ENSG00000228686
chr1	175599094	175599571	1:175599094-175599571	-
chr1	175600697	175601250	1:175600697-175601250	ENSG00000227740,ENSG00000230777,ENSG00000252906,ENSG00000228686,ENSG00000232463
chr1	175743102	175743815	1:175743102-175743815	ENSG00000116147
chr1	175830379	175830822	1:175830379-175830822	ENSG00000224718,ENSG00000227740,ENSG00000230777,ENSG00000252906,ENSG00000228686,ENSG00000232463,ENSG00000253025,ENSG00000227815,ENSG00000231020
chr1	175840192	175840460	1:175840192-175840460	ENSG00000224718,ENSG00000227740,ENSG00000230777
chr1	175887742	175888231	1:175887742-175888231	ENSG00000224718,ENSG00000227740,ENSG00000230777,ENSG00000252906,ENSG00000228686,ENSG00000232463,ENSG00000253025,ENSG00000231020
chr1	176073523	176073953	1:176073523-176073953	ENSG00000227740,ENSG00000230777,ENSG00000143207,ENSG00000252906,ENSG00000228686,ENSG00000273629,ENSG00000232463,ENSG00000253025,ENSG00000227815
chr1	176206616	176207835	1:176206616-176207835	ENSG00000143207,ENSG00000228686,ENSG00000236021,ENSG00000273629,ENSG00000232463,ENSG00000253025,ENSG00000227815,ENSG00000231020
chr1	176374911	176375462	1:176374911-176375462	ENSG00000252906,ENSG00000228686,ENSG00000273629,ENSG00000232463,ENSG00000253025,ENSG00000227815,ENSG00000231020,ENSG00000225904,ENSG00000116183,ENSG00000237514,ENSG00000286754,ENSG00000202609,ENSG00000224968
chr1	176559728	176560085	1:176559728-176560085	ENSG00000231020,ENSG00000116183,ENSG00000237514,ENSG00000286754
chr1	176691596	176691874	1:176691596-176691874	ENSG00000227815,ENSG00000231020,ENSG00000237514,ENSG00000286754
chr1	176880917	176881219	1:176880917-176881219	ENSG00000237514,ENSG00000286754,ENSG00000202609,ENSG00000224968
chr1	176897469	176898175	1:176897469-176898175	ENSG00000237514,ENSG00000286754,ENSG00000202609,ENSG00000224968,ENSG00000227579,ENSG00000236720
chr1	177170686	177171453	1:177170686-177171453	ENSG00000152092,ENSG00000202609,ENSG00000198797,ENSG00000224968,ENSG00000236720
chr1	177181371	177182136	1:177181371-177182136	ENSG00000237514,ENSG00000286754,ENSG00000152092,ENSG00000202609,ENSG00000198797,ENSG00000224968,ENSG00000227579,ENSG00000236720
chr1	177800342	177801098	1:177800342-177801098	ENSG00000202609,ENSG00000224968,ENSG00000227579,ENSG00000236720
chr1	177825376	177825603	1:177825376-177825603	ENSG00000227579,ENSG00000236720
chr1	177858595	177858911	1:177858595-177858911	ENSG00000202609,ENSG00000224968,ENSG00000227579,ENSG00000236720
chr1	177933624	177934228	1:177933624-177934228	ENSG00000227579,ENSG00000236720,ENSG00000120341
chr1	177945924	177946353	1:177945924-177946353	ENSG00000224968,ENSG00000227579,ENSG00000236720,ENSG00000120341
chr1	177948295	177948638	1:177948295-177948638	ENSG00000224968,ENSG00000227579,ENSG00000236720,ENSG00000120341,ENSG00000276563
chr1	178031594	178032248	1:178031594-178032248	ENSG00000254154,ENSG00000242193,ENSG00000276563
chr1	178037456	178038366	1:178037456-178038366	ENSG00000254154,ENSG00000242193,ENSG00000276563
chr1	178046813	178047120	1:178046813-178047120	ENSG00000254154,ENSG00000242193,ENSG00000276563
chr1	178055079	178055567	1:178055079-178055567	ENSG00000276563
chr1	178055908	178056579	1:178055908-178056579	ENSG00000276563
chr1	178067004	178067551	1:178067004-178067551	ENSG00000276563
chr1	178086804	178087149	1:178086804-178087149	ENSG00000276563,ENSG00000224687,ENSG00000075391
chr1	178093232	178094715	1:178093232-178094715	ENSG00000224687,ENSG00000075391
chr1	178095174	178095625	1:178095174-178095625	ENSG00000224687,ENSG00000075391
chr1	178100459	178100979	1:178100459-178100979	ENSG00000224687
chr1	178119643	178119935	1:178119643-178119935	ENSG00000276563,ENSG00000075391
chr1	178122164	178122479	1:178122164-178122479	ENSG00000075391
chr1	178133099	178133855	1:178133099-178133855	ENSG00000276563,ENSG00000075391
chr1	178134121	178134412	1:178134121-178134412	-
chr1	178143916	178144348	1:178143916-178144348	-
chr1	178161008	178161372	1:178161008-178161372	-
chr1	178165616	178166900	1:178165616-178166900	-
chr1	178189717	178190100	1:178189717-178190100	ENSG00000276563,ENSG00000270575
chr1	178192482	178193043	1:178192482-178193043	ENSG00000276563,ENSG00000270575
chr1	178275504	178275867	1:178275504-178275867	-
chr1	178282969	178283368	1:178282969-178283368	ENSG00000276563
chr1	178284102	178284389	1:178284102-178284389	-
chr1	178294955	178295176	1:178294955-178295176	-
chr1	178299850	178300495	1:178299850-178300495	ENSG00000213058,ENSG00000285910,ENSG00000240021
chr1	178310714	178311145	1:178310714-178311145	ENSG00000213058,ENSG00000188585,ENSG00000285910,ENSG00000240021,ENSG00000201347,ENSG00000266417,ENSG00000224620
chr1	178320228	178320729	1:178320228-178320729	ENSG00000213058,ENSG00000285910,ENSG00000240021
chr1	178337312	178337675	1:178337312-178337675	ENSG00000075391,ENSG00000213058
chr1	178344396	178345083	1:178344396-178345083	ENSG00000075391,ENSG00000213058
chr1	178370987	178371258	1:178370987-178371258	ENSG00000213058
chr1	178371591	178372079	1:178371591-178372079	ENSG00000213058
chr1	178450298	178450633	1:178450298-178450633	ENSG00000075391,ENSG00000213058
chr1	178484664	178485402	1:178484664-178485402	ENSG00000213058,ENSG00000188585,ENSG00000264809,ENSG00000285910,ENSG00000240021
chr1	178486584	178487368	1:178486584-178487368	ENSG00000213058,ENSG00000188585,ENSG00000264809,ENSG00000285910,ENSG00000240021
chr1	178501485	178502047	1:178501485-178502047	ENSG00000213058,ENSG00000188585,ENSG00000285910,ENSG00000240021
chr1	178532067	178532704	1:178532067-178532704	ENSG00000285910,ENSG00000240021,ENSG00000213057,ENSG00000201347,ENSG00000266417,ENSG00000201791,ENSG00000116194,ENSG00000224620
chr1	178541994	178543507	1:178541994-178543507	ENSG00000285910,ENSG00000240021,ENSG00000213057,ENSG00000201347,ENSG00000266417,ENSG00000273062,ENSG00000116191,ENSG00000201791,ENSG00000116194
chr1	178608146	178608893	1:178608146-178608893	ENSG00000213057,ENSG00000201347,ENSG00000273384,ENSG00000266417,ENSG00000273062,ENSG00000116191,ENSG00000116194,ENSG00000224620,ENSG00000236539
chr1	178635888	178636339	1:178635888-178636339	ENSG00000201347,ENSG00000273384,ENSG00000266417
chr1	178644365	178644696	1:178644365-178644696	ENSG00000201347,ENSG00000273384,ENSG00000266417
chr1	178724625	178726827	1:178724625-178726827	ENSG00000201347,ENSG00000266417,ENSG00000273062,ENSG00000116191
chr1	178753457	178753861	1:178753457-178753861	ENSG00000213057,ENSG00000201347,ENSG00000266417,ENSG00000273062,ENSG00000116191,ENSG00000228196,ENSG00000201791,ENSG00000116194
chr1	178932288	178932577	1:178932288-178932577	ENSG00000116194
chr1	178973710	178974094	1:178973710-178974094	ENSG00000116194,ENSG00000236539
chr1	179002578	179003304	1:179002578-179003304	ENSG00000213057,ENSG00000201347,ENSG00000116194,ENSG00000224620
chr1	179016768	179017584	1:179016768-179017584	ENSG00000116194,ENSG00000116199
chr1	179025584	179026865	1:179025584-179026865	ENSG00000116194,ENSG00000116199,ENSG00000232750,ENSG00000186283
chr1	179031986	179032383	1:179031986-179032383	ENSG00000116199,ENSG00000232750
chr1	179034775	179035017	1:179034775-179035017	ENSG00000116199,ENSG00000232750
chr1	179037164	179038117	1:179037164-179038117	ENSG00000232750
chr1	179047197	179047916	1:179047197-179047916	ENSG00000232750
chr1	179048603	179048930	1:179048603-179048930	ENSG00000232750
chr1	179081447	179083183	1:179081447-179083183	ENSG00000186283,ENSG00000212338,ENSG00000201619,ENSG00000231564,ENSG00000223794,ENSG00000162779
chr1	179108159	179108716	1:179108159-179108716	ENSG00000186283,ENSG00000212338,ENSG00000201619,ENSG00000231564,ENSG00000223794,ENSG00000228191,ENSG00000224620
chr1	179121034	179121581	1:179121034-179121581	ENSG00000143322,ENSG00000234041,ENSG00000231905,ENSG00000212338,ENSG00000201619,ENSG00000231564,ENSG00000223794,ENSG00000228191,ENSG00000162779
chr1	179129563	179130265	1:179129563-179130265	ENSG00000186283,ENSG00000143322,ENSG00000234041,ENSG00000231905,ENSG00000212338,ENSG00000201619,ENSG00000231564,ENSG00000223794,ENSG00000228191,ENSG00000162779
chr1	179141776	179142076	1:179141776-179142076	ENSG00000143322,ENSG00000234041
chr1	179142894	179143523	1:179142894-179143523	ENSG00000143322,ENSG00000234041,ENSG00000212338,ENSG00000201619,ENSG00000231564
chr1	179175502	179175822	1:179175502-179175822	ENSG00000231905,ENSG00000212338,ENSG00000201619,ENSG00000231564
chr1	179217880	179218605	1:179217880-179218605	ENSG00000143322,ENSG00000231905,ENSG00000212338,ENSG00000201619,ENSG00000231564,ENSG00000225711,ENSG00000223794,ENSG00000228191,ENSG00000224620
chr1	179228608	179230383	1:179228608-179230383	ENSG00000143322,ENSG00000212338,ENSG00000201619,ENSG00000231564,ENSG00000225711,ENSG00000223794,ENSG00000228191
chr1	179292303	179292673	1:179292303-179292673	ENSG00000223794,ENSG00000228191,ENSG00000057252
chr1	179293418	179294328	1:179293418-179294328	ENSG00000212338,ENSG00000201619,ENSG00000231564,ENSG00000223794,ENSG00000228191,ENSG00000057252,ENSG00000162779
chr1	179365617	179366488	1:179365617-179366488	ENSG00000186283,ENSG00000212338,ENSG00000223794,ENSG00000228191,ENSG00000057252,ENSG00000162779,ENSG00000224620,ENSG00000236539
chr1	179575607	179576160	1:179575607-179576160	ENSG00000224620,ENSG00000236539,ENSG00000261250,ENSG00000116218,ENSG00000251875,ENSG00000227141,ENSG00000261060,ENSG00000162782
chr1	179586084	179586761	1:179586084-179586761	ENSG00000224620,ENSG00000236539,ENSG00000261250,ENSG00000116218,ENSG00000251875,ENSG00000227141,ENSG00000261060,ENSG00000162782
chr1	179591584	179592204	1:179591584-179592204	ENSG00000224620,ENSG00000236539,ENSG00000261250,ENSG00000227141,ENSG00000261060,ENSG00000162782
chr1	179599755	179600286	1:179599755-179600286	ENSG00000224620,ENSG00000236539,ENSG00000261250,ENSG00000261060,ENSG00000162782
chr1	179709564	179710436	1:179709564-179710436	ENSG00000224620,ENSG00000236539,ENSG00000261250,ENSG00000243062,ENSG00000143340,ENSG00000229407
chr1	179742724	179744473	1:179742724-179744473	ENSG00000224620,ENSG00000243062,ENSG00000143340
chr1	179809745	179810291	1:179809745-179810291	ENSG00000229407
chr1	179814507	179815662	1:179814507-179815662	ENSG00000224620,ENSG00000229407,ENSG00000231966
chr1	179831843	179832186	1:179831843-179832186	ENSG00000231966
chr1	179867666	179868146	1:179867666-179868146	ENSG00000169905,ENSG00000272906,ENSG00000143337,ENSG00000264916,ENSG00000261831,ENSG00000223450
chr1	179877606	179878090	1:179877606-179878090	ENSG00000169905,ENSG00000272906,ENSG00000143337
chr1	179882067	179883361	1:179882067-179883361	ENSG00000169905,ENSG00000272906,ENSG00000143337,ENSG00000264916,ENSG00000223450
chr1	179887987	179888412	1:179887987-179888412	ENSG00000169905,ENSG00000272906,ENSG00000143337,ENSG00000264916,ENSG00000261831,ENSG00000223450
chr1	179923030	179923320	1:179923030-179923320	ENSG00000264916,ENSG00000261831,ENSG00000223450
chr1	179954117	179955265	1:179954117-179955265	ENSG00000169905,ENSG00000272906,ENSG00000143337,ENSG00000264916,ENSG00000261831,ENSG00000260360,ENSG00000135837,ENSG00000235145,ENSG00000223450
chr1	179969754	179970172	1:179969754-179970172	ENSG00000261831,ENSG00000235145,ENSG00000223450
chr1	179973670	179973896	1:179973670-179973896	ENSG00000235145,ENSG00000223450
chr1	180057962	180058253	1:180057962-180058253	ENSG00000135837,ENSG00000223450
chr1	180154260	180155313	1:180154260-180155313	ENSG00000135837,ENSG00000223450,ENSG00000261817,ENSG00000116260
chr1	180163163	180163482	1:180163163-180163482	ENSG00000223450,ENSG00000261817,ENSG00000116260
chr1	180168623	180169137	1:180168623-180169137	ENSG00000135837,ENSG00000223450,ENSG00000261817,ENSG00000116260
chr1	180178938	180179289	1:180178938-180179289	ENSG00000135837,ENSG00000223450,ENSG00000261817
chr1	180186876	180187173	1:180186876-180187173	ENSG00000261817
chr1	180188178	180188575	1:180188178-180188575	ENSG00000261817
chr1	180208016	180208663	1:180208016-180208663	ENSG00000223450,ENSG00000261817,ENSG00000116260,ENSG00000235060,ENSG00000265435
chr1	180213623	180214060	1:180213623-180214060	ENSG00000235060,ENSG00000265435
chr1	180229031	180231783	1:180229031-180231783	ENSG00000121454,ENSG00000235060
chr1	180234423	180235155	1:180234423-180235155	ENSG00000121454
chr1	180241887	180242380	1:180241887-180242380	ENSG00000121454,ENSG00000235060,ENSG00000265435
chr1	180252427	180253044	1:180252427-180253044	ENSG00000121454,ENSG00000235060,ENSG00000265435
chr1	180279073	180279349	1:180279073-180279349	ENSG00000230124,ENSG00000235060,ENSG00000265435
chr1	180344016	180344570	1:180344016-180344570	ENSG00000235060,ENSG00000265435
chr1	180478332	180478591	1:180478332-180478591	ENSG00000235060,ENSG00000265435
chr1	180482388	180483091	1:180482388-180483091	ENSG00000235060,ENSG00000265435
chr1	180494520	180494907	1:180494520-180494907	ENSG00000230124,ENSG00000235060,ENSG00000265435
chr1	180502123	180503359	1:180502123-180503359	ENSG00000230124,ENSG00000235060,ENSG00000265435,ENSG00000236719
chr1	180515717	180516329	1:180515717-180516329	ENSG00000230124,ENSG00000265435,ENSG00000236719,ENSG00000206905,ENSG00000143324,ENSG00000283575
chr1	180525441	180525690	1:180525441-180525690	ENSG00000206905
chr1	180533469	180533779	1:180533469-180533779	ENSG00000236719,ENSG00000206905,ENSG00000143324,ENSG00000283575
chr1	180562749	180563433	1:180562749-180563433	ENSG00000236719
chr1	180585558	180585769	1:180585558-180585769	ENSG00000236719,ENSG00000283575
chr1	180611221	180611729	1:180611221-180611729	ENSG00000236719,ENSG00000143324,ENSG00000283575
chr1	180631671	180632774	1:180631671-180632774	ENSG00000143324,ENSG00000283575
chr1	180770108	180770484	1:180770108-180770484	ENSG00000283575
chr1	180852007	180852449	1:180852007-180852449	ENSG00000143324,ENSG00000283575
chr1	180854123	180854873	1:180854123-180854873	ENSG00000283575
chr1	180858082	180858599	1:180858082-180858599	ENSG00000143324
chr1	180881823	180882335	1:180881823-180882335	ENSG00000143324
chr1	180893801	180894027	1:180893801-180894027	ENSG00000143324
chr1	180911810	180913350	1:180911810-180913350	ENSG00000225857,ENSG00000135835
chr1	180926352	180927026	1:180926352-180927026	ENSG00000225857,ENSG00000135835,ENSG00000251520,ENSG00000270711
chr1	180934622	180935013	1:180934622-180935013	ENSG00000135835,ENSG00000251520
chr1	180937546	180938039	1:180937546-180938039	ENSG00000135835,ENSG00000251520,ENSG00000270711
chr1	180939061	180939462	1:180939061-180939462	ENSG00000135835
chr1	180953530	180954570	1:180953530-180954570	ENSG00000135835,ENSG00000232586,ENSG00000251520,ENSG00000270711
chr1	180981572	180982215	1:180981572-180982215	ENSG00000243155,ENSG00000251520,ENSG00000270711,ENSG00000135823
chr1	181013229	181013806	1:181013229-181013806	ENSG00000270711,ENSG00000135823
chr1	181015199	181015528	1:181015199-181015528	ENSG00000270711,ENSG00000135823
chr1	181021897	181023468	1:181021897-181023468	ENSG00000135823,ENSG00000153029
chr1	181033300	181034333	1:181033300-181034333	ENSG00000135823,ENSG00000153029
chr1	181044443	181044932	1:181044443-181044932	ENSG00000153029
chr1	181062206	181063073	1:181062206-181063073	-
chr1	181084222	181084578	1:181084222-181084578	ENSG00000162783
chr1	181087439	181087652	1:181087439-181087652	ENSG00000162783
chr1	181088484	181090846	1:181088484-181090846	ENSG00000162783
chr1	181099400	181100141	1:181099400-181100141	ENSG00000162783
chr1	181104674	181105944	1:181104674-181105944	ENSG00000162783
chr1	181128318	181129492	1:181128318-181129492	-
chr1	181131412	181131784	1:181131412-181131784	-
chr1	181135601	181136182	1:181135601-181136182	ENSG00000162783
chr1	181141394	181141697	1:181141394-181141697	ENSG00000162783
chr1	181142402	181142932	1:181142402-181142932	ENSG00000153029,ENSG00000162783
chr1	181149485	181150099	1:181149485-181150099	-
chr1	181152847	181153489	1:181152847-181153489	ENSG00000162783
chr1	181159241	181160231	1:181159241-181160231	-
chr1	181166416	181167042	1:181166416-181167042	ENSG00000270711,ENSG00000237292,ENSG00000179452
chr1	181179720	181180469	1:181179720-181180469	ENSG00000237292,ENSG00000179452
chr1	181189802	181190400	1:181189802-181190400	ENSG00000225359,ENSG00000179452
chr1	181318239	181319127	1:181318239-181319127	ENSG00000179452,ENSG00000198216
chr1	181356827	181357282	1:181356827-181357282	ENSG00000179452
chr1	181396426	181396688	1:181396426-181396688	ENSG00000179452
chr1	181423523	181423813	1:181423523-181423813	ENSG00000225359,ENSG00000179452
chr1	181424898	181425406	1:181424898-181425406	ENSG00000225359,ENSG00000179452,ENSG00000222397
chr1	181482525	181483076	1:181482525-181483076	ENSG00000198216
chr1	181485715	181486301	1:181485715-181486301	ENSG00000198216
chr1	181676247	181676524	1:181676247-181676524	ENSG00000273573,ENSG00000288574,ENSG00000272880,ENSG00000222397
chr1	181784370	181784596	1:181784370-181784596	ENSG00000198216,ENSG00000252977,ENSG00000288574,ENSG00000272880,ENSG00000222397
chr1	181937049	181937389	1:181937049-181937389	ENSG00000288574,ENSG00000272880,ENSG00000222397,ENSG00000287452
chr1	182029410	182030260	1:182029410-182030260	ENSG00000288574,ENSG00000272880,ENSG00000222397,ENSG00000287452,ENSG00000203729
chr1	182051102	182051342	1:182051102-182051342	ENSG00000288574,ENSG00000272880,ENSG00000222397,ENSG00000287452,ENSG00000179930
chr1	182054698	182055154	1:182054698-182055154	ENSG00000288574,ENSG00000272880,ENSG00000222397,ENSG00000287452,ENSG00000179930
chr1	182056816	182057425	1:182056816-182057425	ENSG00000287452,ENSG00000179930,ENSG00000224810
chr1	182069081	182069562	1:182069081-182069562	ENSG00000288574,ENSG00000272880,ENSG00000222397,ENSG00000287452,ENSG00000179930,ENSG00000224810,ENSG00000203729
chr1	182081058	182081413	1:182081058-182081413	ENSG00000225982,ENSG00000232309,ENSG00000203730,ENSG00000203729
chr1	182084534	182085332	1:182084534-182085332	ENSG00000225982,ENSG00000232309,ENSG00000203730,ENSG00000203729
chr1	182087146	182087886	1:182087146-182087886	ENSG00000225982,ENSG00000232309,ENSG00000203729
chr1	182114184	182114894	1:182114184-182114894	ENSG00000232309
chr1	182143265	182143647	1:182143265-182143647	ENSG00000232309,ENSG00000232096,ENSG00000135821,ENSG00000203730,ENSG00000203729
chr1	182144069	182144691	1:182144069-182144691	ENSG00000232309,ENSG00000232096,ENSG00000135821,ENSG00000203730,ENSG00000203729
chr1	182149290	182149888	1:182149290-182149888	ENSG00000228918,ENSG00000232309,ENSG00000232096,ENSG00000206764,ENSG00000228664,ENSG00000135821,ENSG00000203730,ENSG00000203729
chr1	182170831	182171347	1:182170831-182171347	ENSG00000228918,ENSG00000232309,ENSG00000232096,ENSG00000206764,ENSG00000228664,ENSG00000203729
chr1	182259202	182259981	1:182259202-182259981	ENSG00000228918,ENSG00000232309,ENSG00000232096,ENSG00000206764,ENSG00000228664,ENSG00000203729
chr1	182268421	182269143	1:182268421-182269143	ENSG00000228918,ENSG00000206764,ENSG00000228664
chr1	182300050	182300578	1:182300050-182300578	ENSG00000228918,ENSG00000232309,ENSG00000232096,ENSG00000206764,ENSG00000228664,ENSG00000231684,ENSG00000135821,ENSG00000203730,ENSG00000203729
chr1	182300985	182301251	1:182300985-182301251	ENSG00000228918,ENSG00000206764,ENSG00000228664
chr1	182336235	182336668	1:182336235-182336668	ENSG00000228918,ENSG00000206764,ENSG00000228664,ENSG00000231684
chr1	182382428	182383002	1:182382428-182383002	ENSG00000135821
chr1	182391244	182392364	1:182391244-182392364	ENSG00000232309,ENSG00000206764,ENSG00000228664,ENSG00000135821,ENSG00000203730,ENSG00000203729
chr1	182396846	182397207	1:182396846-182397207	ENSG00000135821,ENSG00000203730,ENSG00000203729
chr1	182430717	182430985	1:182430717-182430985	ENSG00000203729,ENSG00000270443,ENSG00000233537
chr1	182446009	182446592	1:182446009-182446592	ENSG00000121446,ENSG00000233537
chr1	182484441	182485152	1:182484441-182485152	ENSG00000222397,ENSG00000121446,ENSG00000233537,ENSG00000276839,ENSG00000227181
chr1	182493013	182493512	1:182493013-182493512	ENSG00000121446
chr1	182588630	182589647	1:182588630-182589647	ENSG00000135828,ENSG00000276839,ENSG00000143333,ENSG00000135824,ENSG00000227181,ENSG00000271269,ENSG00000135838
chr1	182598367	182599003	1:182598367-182599003	ENSG00000276839,ENSG00000143333,ENSG00000135824,ENSG00000227181,ENSG00000271269
chr1	182603958	182604819	1:182603958-182604819	ENSG00000276839,ENSG00000143333,ENSG00000135824,ENSG00000227181,ENSG00000271269,ENSG00000135838
chr1	182614973	182615459	1:182614973-182615459	ENSG00000261504,ENSG00000135824,ENSG00000227181,ENSG00000271269
chr1	182615719	182616599	1:182615719-182616599	ENSG00000276839,ENSG00000143333,ENSG00000261504,ENSG00000135824,ENSG00000227181,ENSG00000271269
chr1	182624412	182625035	1:182624412-182625035	ENSG00000261504,ENSG00000135824,ENSG00000227181,ENSG00000271269
chr1	182629654	182630206	1:182629654-182630206	ENSG00000261504,ENSG00000135824,ENSG00000227181,ENSG00000271269
chr1	182782261	182782744	1:182782261-182782744	ENSG00000143333,ENSG00000135824,ENSG00000227181,ENSG00000271269,ENSG00000135838
chr1	182789197	182790109	1:182789197-182790109	ENSG00000276839,ENSG00000143333,ENSG00000135824,ENSG00000227181,ENSG00000271269,ENSG00000135838
chr1	182795487	182796241	1:182795487-182796241	ENSG00000135824,ENSG00000227181,ENSG00000271269,ENSG00000135838
chr1	182829419	182829864	1:182829419-182829864	ENSG00000287808,ENSG00000135829
chr1	182838970	182840193	1:182838970-182840193	ENSG00000287808,ENSG00000135829
chr1	182862069	182862302	1:182862069-182862302	ENSG00000135829
chr1	182888401	182889219	1:182888401-182889219	ENSG00000135829
chr1	182890001	182890665	1:182890001-182890665	ENSG00000135829,ENSG00000224040,ENSG00000285609
chr1	182952558	182953473	1:182952558-182953473	ENSG00000157060,ENSG00000224040,ENSG00000285609,ENSG00000226570,ENSG00000207472
chr1	182962561	182963055	1:182962561-182963055	ENSG00000157060,ENSG00000224040,ENSG00000285609,ENSG00000226570,ENSG00000176855,ENSG00000207472,ENSG00000135862,ENSG00000224468,ENSG00000287929,ENSG00000233562
chr1	183022354	183024331	1:183022354-183024331	ENSG00000224040,ENSG00000285609,ENSG00000176855,ENSG00000207472,ENSG00000135862,ENSG00000224468
chr1	183040001	183040593	1:183040001-183040593	ENSG00000224040,ENSG00000285609,ENSG00000207472,ENSG00000135862,ENSG00000224468,ENSG00000287929,ENSG00000233562
chr1	183180409	183181065	1:183180409-183181065	ENSG00000224468,ENSG00000058085
chr1	183185921	183186562	1:183185921-183186562	ENSG00000207472,ENSG00000135862,ENSG00000224468,ENSG00000058085,ENSG00000287929,ENSG00000233562
chr1	183194958	183195323	1:183194958-183195323	ENSG00000224468
chr1	183218861	183219811	1:183218861-183219811	ENSG00000224040,ENSG00000285609,ENSG00000207472,ENSG00000135862,ENSG00000224468,ENSG00000287929,ENSG00000233562
chr1	183227934	183228518	1:183227934-183228518	ENSG00000224040,ENSG00000285609,ENSG00000176855,ENSG00000207472,ENSG00000224468,ENSG00000058085,ENSG00000287929,ENSG00000233562
chr1	183234921	183235196	1:183234921-183235196	ENSG00000058085,ENSG00000287929,ENSG00000233562
chr1	183281443	183282072	1:183281443-183282072	ENSG00000224468,ENSG00000157064,ENSG00000287929,ENSG00000233562,ENSG00000286372
chr1	183306484	183306817	1:183306484-183306817	ENSG00000157064,ENSG00000287929,ENSG00000233562,ENSG00000286372
chr1	183416682	183417387	1:183416682-183417387	ENSG00000157064,ENSG00000286372
chr1	183418204	183418472	1:183418204-183418472	ENSG00000157064,ENSG00000286372
chr1	183471087	183473003	1:183471087-183473003	ENSG00000232860,ENSG00000116698
chr1	183478294	183478929	1:183478294-183478929	ENSG00000232860,ENSG00000116698
chr1	183508936	183509418	1:183508936-183509418	ENSG00000116698
chr1	183543523	183544021	1:183543523-183544021	ENSG00000286372,ENSG00000232860,ENSG00000116698
chr1	183554704	183555055	1:183554704-183555055	ENSG00000116698
chr1	183567473	183568034	1:183567473-183568034	ENSG00000286372,ENSG00000116701
chr1	183580098	183580644	1:183580098-183580644	ENSG00000286372,ENSG00000116701,ENSG00000286966
chr1	183590365	183591029	1:183590365-183591029	ENSG00000286372,ENSG00000116701,ENSG00000286966
chr1	183609355	183609585	1:183609355-183609585	ENSG00000286966
chr1	183622174	183622454	1:183622174-183622454	ENSG00000286966
chr1	183623135	183623614	1:183623135-183623614	ENSG00000232860,ENSG00000116698,ENSG00000286966,ENSG00000162704
chr1	183633663	183633975	1:183633663-183633975	ENSG00000162704,ENSG00000143344
chr1	183635378	183636347	1:183635378-183636347	ENSG00000232860,ENSG00000162704,ENSG00000143344,ENSG00000173627
chr1	183655434	183655932	1:183655434-183655932	ENSG00000173627
chr1	183684909	183685552	1:183684909-183685552	ENSG00000173627,ENSG00000270994,ENSG00000227554
chr1	183730441	183731668	1:183730441-183731668	ENSG00000270994,ENSG00000227554
chr1	183804718	183805735	1:183804718-183805735	ENSG00000143344,ENSG00000270994,ENSG00000227554
chr1	183810210	183810529	1:183810210-183810529	ENSG00000143344,ENSG00000227554
chr1	183824288	183824773	1:183824288-183824773	ENSG00000227554
chr1	183842579	183842978	1:183842579-183842978	ENSG00000227554
chr1	183873741	183874184	1:183873741-183874184	ENSG00000270994,ENSG00000227554
chr1	183888173	183888653	1:183888173-183888653	ENSG00000227554
chr1	183896384	183897055	1:183896384-183897055	ENSG00000270994,ENSG00000227554
chr1	183901808	183902432	1:183901808-183902432	ENSG00000270994,ENSG00000227554
chr1	183911410	183911764	1:183911410-183911764	-
chr1	183915727	183916394	1:183915727-183916394	ENSG00000173627,ENSG00000270994,ENSG00000227554
chr1	183942929	183943194	1:183942929-183943194	ENSG00000198756
chr1	183956503	183957179	1:183956503-183957179	ENSG00000198756,ENSG00000198860
chr1	184036298	184037959	1:184036298-184037959	ENSG00000198756,ENSG00000198860
chr1	184051353	184052475	1:184051353-184052475	ENSG00000198860
chr1	184075463	184075731	1:184075463-184075731	-
chr1	184110190	184110620	1:184110190-184110620	ENSG00000198860,ENSG00000199840
chr1	184143181	184143599	1:184143181-184143599	ENSG00000286655,ENSG00000199840
chr1	184152340	184153350	1:184152340-184153350	ENSG00000286655,ENSG00000199840
chr1	184160395	184160710	1:184160395-184160710	ENSG00000199840
chr1	184191359	184191619	1:184191359-184191619	ENSG00000199840
chr1	184242362	184243070	1:184242362-184243070	-
chr1	184296333	184297109	1:184296333-184297109	ENSG00000207080,ENSG00000244568
chr1	184329172	184329643	1:184329172-184329643	ENSG00000207080,ENSG00000231791,ENSG00000244568
chr1	184379239	184379602	1:184379239-184379602	ENSG00000244568,ENSG00000271387
chr1	184380536	184380861	1:184380536-184380861	ENSG00000271387,ENSG00000116667
chr1	184386351	184389055	1:184386351-184389055	ENSG00000271387,ENSG00000116667
chr1	184405480	184405878	1:184405480-184405878	ENSG00000230470
chr1	184418619	184419715	1:184418619-184419715	ENSG00000230470
chr1	184427060	184427383	1:184427060-184427383	ENSG00000230470
chr1	184456178	184456576	1:184456178-184456576	-
chr1	184483257	184483765	1:184483257-184483765	ENSG00000116667
chr1	184491486	184492210	1:184491486-184492210	ENSG00000116667
chr1	184514163	184514549	1:184514163-184514549	-
chr1	184532976	184533382	1:184532976-184533382	ENSG00000116667
chr1	184535721	184536000	1:184535721-184536000	ENSG00000116667
chr1	184547561	184547776	1:184547561-184547776	-
chr1	184551284	184551869	1:184551284-184551869	-
chr1	184567539	184568262	1:184567539-184568262	ENSG00000116667,ENSG00000232036
chr1	184583570	184584371	1:184583570-184584371	ENSG00000232036
chr1	184597190	184597896	1:184597190-184597896	ENSG00000116667
chr1	184615405	184615825	1:184615405-184615825	-
chr1	184657181	184657515	1:184657181-184657515	ENSG00000285847,ENSG00000286378
chr1	184663855	184664611	1:184663855-184664611	ENSG00000285847,ENSG00000286378
chr1	184691664	184692113	1:184691664-184692113	-
chr1	184730130	184730469	1:184730130-184730469	ENSG00000116406
chr1	184745973	184746465	1:184745973-184746465	ENSG00000116406
chr1	184747222	184747718	1:184747222-184747718	ENSG00000116406
chr1	184754261	184755410	1:184754261-184755410	ENSG00000116406
chr1	184762044	184762538	1:184762044-184762538	ENSG00000116406,ENSG00000260976,ENSG00000201312
chr1	184770050	184770672	1:184770050-184770672	ENSG00000260976,ENSG00000201312
chr1	184792465	184793172	1:184792465-184793172	ENSG00000260976,ENSG00000201312
chr1	184805652	184806823	1:184805652-184806823	ENSG00000135842,ENSG00000252222,ENSG00000260976,ENSG00000201312
chr1	184820336	184820632	1:184820336-184820632	ENSG00000252222
chr1	184825334	184826111	1:184825334-184826111	ENSG00000252222
chr1	184838496	184838895	1:184838496-184838895	-
chr1	184854401	184855036	1:184854401-184855036	ENSG00000135842,ENSG00000252222,ENSG00000260976,ENSG00000201312
chr1	184866984	184867664	1:184866984-184867664	ENSG00000135842,ENSG00000201312
chr1	184876035	184876498	1:184876035-184876498	ENSG00000135842,ENSG00000260976,ENSG00000201312
chr1	184890464	184890827	1:184890464-184890827	ENSG00000135842
chr1	184944939	184945420	1:184944939-184945420	ENSG00000260976,ENSG00000201312
chr1	184954301	184954756	1:184954301-184954756	-
chr1	184973531	184974764	1:184973531-184974764	ENSG00000135842,ENSG00000260976,ENSG00000201312
chr1	184981992	184982406	1:184981992-184982406	ENSG00000135842,ENSG00000260976,ENSG00000201312
chr1	185040266	185040807	1:185040266-185040807	ENSG00000201312,ENSG00000121481,ENSG00000232792
chr1	185045026	185046058	1:185045026-185046058	ENSG00000260976,ENSG00000201312,ENSG00000121481,ENSG00000232792,ENSG00000121486
chr1	185058258	185058623	1:185058258-185058623	ENSG00000201312,ENSG00000121481,ENSG00000232792
chr1	185060077	185060434	1:185060077-185060434	ENSG00000201312,ENSG00000121481,ENSG00000232792
chr1	185062986	185063430	1:185062986-185063430	ENSG00000201312,ENSG00000232792
chr1	185156309	185157800	1:185156309-185157800	ENSG00000121486,ENSG00000116668
chr1	185165963	185166414	1:185165963-185166414	ENSG00000121486,ENSG00000116668,ENSG00000231084
chr1	185170103	185170704	1:185170103-185170704	ENSG00000260976,ENSG00000201312,ENSG00000121486,ENSG00000116668,ENSG00000231084,ENSG00000213051,ENSG00000206640,ENSG00000233583,ENSG00000252612
chr1	185238391	185238673	1:185238391-185238673	ENSG00000213051,ENSG00000201421,ENSG00000206640,ENSG00000233583,ENSG00000252612
chr1	185249650	185250068	1:185249650-185250068	ENSG00000213051,ENSG00000201421,ENSG00000206640,ENSG00000233583,ENSG00000252612
chr1	185284671	185284978	1:185284671-185284978	ENSG00000206640,ENSG00000233583,ENSG00000252612,ENSG00000238061,ENSG00000279838,ENSG00000116679
chr1	185291327	185292157	1:185291327-185292157	ENSG00000213051,ENSG00000206640,ENSG00000233583,ENSG00000252612,ENSG00000238061,ENSG00000279838,ENSG00000116679
chr1	185292418	185292746	1:185292418-185292746	ENSG00000206640,ENSG00000233583,ENSG00000252612,ENSG00000238061,ENSG00000279838,ENSG00000116679
chr1	185316079	185318064	1:185316079-185318064	ENSG00000206640,ENSG00000116679,ENSG00000273004,ENSG00000270920
chr1	185325406	185325944	1:185325406-185325944	ENSG00000233583,ENSG00000252612,ENSG00000116679,ENSG00000273004,ENSG00000261024,ENSG00000252407,ENSG00000270920
chr1	185338671	185339535	1:185338671-185339535	ENSG00000116679,ENSG00000273004,ENSG00000261024,ENSG00000252407,ENSG00000270920
chr1	185345850	185346373	1:185345850-185346373	ENSG00000206640,ENSG00000233583,ENSG00000252612,ENSG00000116679,ENSG00000273004,ENSG00000261024,ENSG00000252407,ENSG00000270920
chr1	185484097	185484413	1:185484097-185484413	ENSG00000252407,ENSG00000270920,ENSG00000279401
chr1	185495010	185495589	1:185495010-185495589	ENSG00000206640,ENSG00000252407,ENSG00000270920,ENSG00000279401
chr1	185526740	185527021	1:185526740-185527021	ENSG00000252407,ENSG00000270920,ENSG00000279401
chr1	185534855	185535097	1:185534855-185535097	ENSG00000252407,ENSG00000279401
chr1	185550362	185550671	1:185550362-185550671	-
chr1	185550990	185551264	1:185550990-185551264	ENSG00000252407,ENSG00000270920,ENSG00000279401
chr1	185559857	185560207	1:185559857-185560207	ENSG00000252407,ENSG00000270920
chr1	185560886	185561148	1:185560886-185561148	-
chr1	185561435	185562117	1:185561435-185562117	ENSG00000252407,ENSG00000270920,ENSG00000279401
chr1	185566836	185567621	1:185566836-185567621	ENSG00000206640,ENSG00000233583,ENSG00000252612,ENSG00000116679,ENSG00000273004,ENSG00000252407,ENSG00000270920,ENSG00000279401
chr1	185568531	185568952	1:185568531-185568952	ENSG00000252407,ENSG00000270920
chr1	185596039	185596332	1:185596039-185596332	-
chr1	185632646	185633232	1:185632646-185633232	ENSG00000228309,ENSG00000207108,ENSG00000201596
chr1	185646080	185646704	1:185646080-185646704	ENSG00000228309,ENSG00000207108,ENSG00000201596,ENSG00000261729
chr1	185670080	185670818	1:185670080-185670818	ENSG00000213051,ENSG00000206640,ENSG00000233583,ENSG00000252612,ENSG00000116679,ENSG00000273004,ENSG00000252407,ENSG00000270920,ENSG00000261729
chr1	185680555	185680848	1:185680555-185680848	ENSG00000252407
chr1	185681166	185681443	1:185681166-185681443	-
chr1	185693767	185694566	1:185693767-185694566	ENSG00000213051,ENSG00000206640,ENSG00000233583,ENSG00000252612,ENSG00000252407,ENSG00000270920
chr1	185701216	185701425	1:185701216-185701425	-
chr1	185720586	185720875	1:185720586-185720875	ENSG00000143341
chr1	185733731	185734668	1:185733731-185734668	ENSG00000143341
chr1	185813372	185813836	1:185813372-185813836	ENSG00000116690
chr1	185819786	185820329	1:185819786-185820329	ENSG00000143341,ENSG00000116690
chr1	185976354	185976709	1:185976354-185976709	ENSG00000143341
chr1	185987793	185988048	1:185987793-185988048	-
chr1	185994210	185994466	1:185994210-185994466	-
chr1	186082188	186082664	1:186082188-186082664	ENSG00000116690
chr1	186102302	186103201	1:186102302-186103201	-
chr1	186184152	186184510	1:186184152-186184510	ENSG00000143341,ENSG00000224691
chr1	186195295	186195890	1:186195295-186195890	ENSG00000143341,ENSG00000224691,ENSG00000116690
chr1	186212525	186213078	1:186212525-186213078	ENSG00000288078,ENSG00000116690
chr1	186218721	186219211	1:186218721-186219211	ENSG00000288078,ENSG00000116690
chr1	186305194	186305411	1:186305194-186305411	ENSG00000116690,ENSG00000202025
chr1	186327726	186327941	1:186327726-186327941	ENSG00000116690,ENSG00000047410,ENSG00000202025
chr1	186374643	186375896	1:186374643-186375896	ENSG00000047410,ENSG00000157181
chr1	186404552	186404993	1:186404552-186404993	ENSG00000116690,ENSG00000047410,ENSG00000157181
chr1	186421604	186421853	1:186421604-186421853	ENSG00000157181,ENSG00000229739
chr1	186442598	186443267	1:186442598-186443267	ENSG00000116690,ENSG00000229739,ENSG00000116703
chr1	186454721	186455444	1:186454721-186455444	ENSG00000229739,ENSG00000116703
chr1	186456579	186457100	1:186456579-186457100	ENSG00000229739,ENSG00000116703
chr1	186482632	186483058	1:186482632-186483058	-
chr1	186511833	186512539	1:186511833-186512539	ENSG00000273198
chr1	186535776	186536698	1:186535776-186536698	ENSG00000273198
chr1	186575130	186575782	1:186575130-186575782	ENSG00000228238,ENSG00000233196
chr1	186605694	186606356	1:186605694-186606356	ENSG00000233196,ENSG00000073756,ENSG00000273129
chr1	186611018	186611239	1:186611018-186611239	-
chr1	186618404	186618718	1:186618404-186618718	ENSG00000288562
chr1	186620924	186621406	1:186620924-186621406	ENSG00000288562
chr1	186626360	186627133	1:186626360-186627133	ENSG00000288562,ENSG00000073756,ENSG00000273129
chr1	186655877	186656224	1:186655877-186656224	ENSG00000073756,ENSG00000273129
chr1	186658559	186658948	1:186658559-186658948	-
chr1	186680098	186681158	1:186680098-186681158	ENSG00000073756,ENSG00000273129
chr1	186717184	186717541	1:186717184-186717541	-
chr1	186722847	186723177	1:186722847-186723177	-
chr1	186738786	186739338	1:186738786-186739338	-
chr1	186745797	186746073	1:186745797-186746073	-
chr1	186754577	186755408	1:186754577-186755408	-
chr1	186760205	186760917	1:186760205-186760917	-
chr1	186775966	186776439	1:186775966-186776439	-
chr1	186793577	186793937	1:186793577-186793937	-
chr1	186806490	186806859	1:186806490-186806859	-
chr1	186828630	186830340	1:186828630-186830340	ENSG00000116711
chr1	186838462	186839611	1:186838462-186839611	ENSG00000116711
chr1	186845521	186846013	1:186845521-186846013	ENSG00000116711
chr1	186854207	186854757	1:186854207-186854757	ENSG00000116711
chr1	186865222	186866142	1:186865222-186866142	-
chr1	186869530	186870012	1:186869530-186870012	-
chr1	186903678	186904737	1:186903678-186904737	-
chr1	186925586	186926352	1:186925586-186926352	-
chr1	186974768	186975030	1:186974768-186975030	-
chr1	186978600	186979075	1:186978600-186979075	-
chr1	186985786	186986261	1:186985786-186986261	-
chr1	187033700	187034836	1:187033700-187034836	-
chr1	187038786	187039396	1:187038786-187039396	ENSG00000230426,ENSG00000225462
chr1	187051548	187052046	1:187051548-187052046	ENSG00000230426
chr1	187055697	187056242	1:187055697-187056242	ENSG00000230426
chr1	187072436	187073617	1:187072436-187073617	ENSG00000230426
chr1	187244678	187244952	1:187244678-187244952	ENSG00000230426,ENSG00000225462,ENSG00000274702
chr1	187476810	187477227	1:187476810-187477227	ENSG00000225462,ENSG00000274702
chr1	187504817	187505129	1:187504817-187505129	ENSG00000271558,ENSG00000225462,ENSG00000274702
chr1	187703636	187703997	1:187703636-187703997	ENSG00000274702,ENSG00000236401,ENSG00000223847
chr1	187839907	187840568	1:187839907-187840568	ENSG00000225462,ENSG00000274702,ENSG00000223847
chr1	187848212	187849027	1:187848212-187849027	ENSG00000225462,ENSG00000274702,ENSG00000223847,ENSG00000285894,ENSG00000150732
chr1	187892095	187892830	1:187892095-187892830	ENSG00000225462,ENSG00000274702,ENSG00000223847,ENSG00000285894,ENSG00000150732,ENSG00000222240,ENSG00000226196,ENSG00000252553
chr1	187928253	187928735	1:187928253-187928735	ENSG00000225462,ENSG00000274702,ENSG00000223847,ENSG00000285894,ENSG00000150732,ENSG00000222240
chr1	187977463	187977685	1:187977463-187977685	ENSG00000285894,ENSG00000150732
chr1	188027703	188028224	1:188027703-188028224	ENSG00000274702,ENSG00000285894,ENSG00000150732,ENSG00000222240
chr1	188128383	188128993	1:188128383-188128993	ENSG00000274702,ENSG00000150732,ENSG00000222240
chr1	188187043	188187841	1:188187043-188187841	ENSG00000225462,ENSG00000274702,ENSG00000150732,ENSG00000222240,ENSG00000261182,ENSG00000226196,ENSG00000252553
chr1	188240897	188241396	1:188240897-188241396	ENSG00000261182,ENSG00000224278
chr1	188247195	188247620	1:188247195-188247620	ENSG00000261182,ENSG00000224278
chr1	188249888	188250226	1:188249888-188250226	ENSG00000274702,ENSG00000150732,ENSG00000222240,ENSG00000261182,ENSG00000224278
chr1	188257454	188257906	1:188257454-188257906	ENSG00000261182
chr1	188263261	188263576	1:188263261-188263576	ENSG00000222240,ENSG00000261182
chr1	188397632	188397982	1:188397632-188397982	ENSG00000225006,ENSG00000226196
chr1	188402853	188403536	1:188402853-188403536	ENSG00000225462,ENSG00000274702,ENSG00000223847,ENSG00000150732,ENSG00000222240,ENSG00000261182,ENSG00000225006,ENSG00000231022,ENSG00000238054,ENSG00000226486,ENSG00000271036,ENSG00000226196,ENSG00000252553,ENSG00000232212,ENSG00000238270,ENSG00000287472,ENSG00000230987,ENSG00000225811
chr1	188423048	188423453	1:188423048-188423453	ENSG00000225006
chr1	188427576	188428089	1:188427576-188428089	ENSG00000225462,ENSG00000274702,ENSG00000150732,ENSG00000222240,ENSG00000261182,ENSG00000225006,ENSG00000231022,ENSG00000226486,ENSG00000271036,ENSG00000226196,ENSG00000232212,ENSG00000238270,ENSG00000287472,ENSG00000230987
chr1	188466474	188467169	1:188466474-188467169	ENSG00000225462,ENSG00000274702,ENSG00000150732,ENSG00000225006,ENSG00000231022,ENSG00000237283,ENSG00000226486,ENSG00000271036,ENSG00000226196,ENSG00000252553
chr1	188594954	188595176	1:188594954-188595176	ENSG00000225006,ENSG00000231022,ENSG00000237283,ENSG00000226196
chr1	188652648	188653343	1:188652648-188653343	ENSG00000225462,ENSG00000274702,ENSG00000225006,ENSG00000235083,ENSG00000231022,ENSG00000237283,ENSG00000238054,ENSG00000226486,ENSG00000271036,ENSG00000226196,ENSG00000252553,ENSG00000232212,ENSG00000238270,ENSG00000287472
chr1	188665834	188666224	1:188665834-188666224	ENSG00000235083,ENSG00000231022,ENSG00000237283
chr1	188782344	188782703	1:188782344-188782703	ENSG00000225006,ENSG00000231022,ENSG00000237283,ENSG00000238054,ENSG00000226486,ENSG00000271036,ENSG00000226196,ENSG00000252553,ENSG00000232212,ENSG00000238270,ENSG00000287472,ENSG00000230987,ENSG00000225811
chr1	188800061	188800469	1:188800061-188800469	ENSG00000225462,ENSG00000225006,ENSG00000231022,ENSG00000237283,ENSG00000238054,ENSG00000226486,ENSG00000271036,ENSG00000226196,ENSG00000252553,ENSG00000232212,ENSG00000238270,ENSG00000287472,ENSG00000230987
chr1	188938096	188938345	1:188938096-188938345	ENSG00000238054,ENSG00000226486,ENSG00000271036,ENSG00000226196,ENSG00000232212
chr1	189351211	189351467	1:189351211-189351467	ENSG00000271036,ENSG00000226196,ENSG00000252553,ENSG00000232212,ENSG00000238270,ENSG00000287472,ENSG00000230987,ENSG00000225811
chr1	190475172	190475918	1:190475172-190475918	ENSG00000162670,ENSG00000237457,ENSG00000241505
chr1	190477672	190478814	1:190477672-190478814	ENSG00000162670,ENSG00000237457,ENSG00000241505
chr1	190579518	190580220	1:190579518-190580220	ENSG00000252553,ENSG00000232212,ENSG00000238270,ENSG00000287472,ENSG00000230987,ENSG00000225811,ENSG00000231175
chr1	190754731	190755197	1:190754731-190755197	ENSG00000252553,ENSG00000230987,ENSG00000225811,ENSG00000231175,ENSG00000236025,ENSG00000238108
chr1	190759843	190760224	1:190759843-190760224	ENSG00000252553,ENSG00000232212,ENSG00000238270,ENSG00000287472,ENSG00000230987,ENSG00000225811,ENSG00000231175,ENSG00000236025,ENSG00000238108
chr1	190832236	190832895	1:190832236-190832895	ENSG00000252553,ENSG00000232212,ENSG00000230987,ENSG00000225811,ENSG00000231175,ENSG00000236025,ENSG00000238108
chr1	190940941	190941202	1:190940941-190941202	-
chr1	190949946	190950322	1:190949946-190950322	-
chr1	190957299	190957985	1:190957299-190957985	ENSG00000238270,ENSG00000287472,ENSG00000230987,ENSG00000225811
chr1	190972406	190972956	1:190972406-190972956	ENSG00000238270,ENSG00000287472,ENSG00000230987,ENSG00000225811,ENSG00000231175,ENSG00000238108
chr1	190975916	190976160	1:190975916-190976160	ENSG00000232212,ENSG00000238270,ENSG00000287472,ENSG00000230987,ENSG00000225811,ENSG00000231175
chr1	191065245	191066198	1:191065245-191066198	ENSG00000231175,ENSG00000285638,ENSG00000228020,ENSG00000261642
chr1	191134768	191135407	1:191134768-191135407	ENSG00000230987,ENSG00000285638,ENSG00000228020,ENSG00000261642,ENSG00000233882
chr1	191172302	191172514	1:191172302-191172514	ENSG00000285638,ENSG00000228020,ENSG00000261642,ENSG00000271187
chr1	191174262	191174642	1:191174262-191174642	ENSG00000285638,ENSG00000228020,ENSG00000261642,ENSG00000271187
chr1	191206426	191207051	1:191206426-191207051	ENSG00000232212,ENSG00000238270,ENSG00000287472,ENSG00000230987,ENSG00000225811,ENSG00000285638,ENSG00000228020,ENSG00000261642,ENSG00000271187,ENSG00000233882
chr1	191260022	191260568	1:191260022-191260568	ENSG00000238270,ENSG00000287472,ENSG00000230987,ENSG00000225811,ENSG00000285638,ENSG00000228020,ENSG00000261642,ENSG00000233882
chr1	191342932	191343581	1:191342932-191343581	ENSG00000252553,ENSG00000232212,ENSG00000238270,ENSG00000287472,ENSG00000230987,ENSG00000225811,ENSG00000231175,ENSG00000233882
chr1	191380125	191380344	1:191380125-191380344	-
chr1	191408893	191409421	1:191408893-191409421	-
chr1	191453563	191453806	1:191453563-191453806	-
chr1	191483903	191484402	1:191483903-191484402	ENSG00000252553
chr1	191582023	191582664	1:191582023-191582664	ENSG00000230987
chr1	191662784	191662995	1:191662784-191662995	-
chr1	191695754	191696311	1:191695754-191696311	ENSG00000252553,ENSG00000232212,ENSG00000238270,ENSG00000287472,ENSG00000230987,ENSG00000225811,ENSG00000223344
chr1	191714758	191715347	1:191714758-191715347	ENSG00000252553,ENSG00000232212,ENSG00000230987,ENSG00000225811,ENSG00000231175,ENSG00000223344
chr1	191823569	191824380	1:191823569-191824380	ENSG00000228215,ENSG00000223344
chr1	191829340	191829802	1:191829340-191829802	ENSG00000228215,ENSG00000223344
chr1	191882811	191883080	1:191882811-191883080	ENSG00000228215,ENSG00000223344
chr1	191963417	191964467	1:191963417-191964467	ENSG00000223344
chr1	191993663	191993994	1:191993663-191993994	ENSG00000223344
chr1	192001989	192002495	1:192001989-192002495	ENSG00000223344
chr1	192003803	192004016	1:192003803-192004016	-
chr1	192044895	192045379	1:192044895-192045379	ENSG00000223344
chr1	192067551	192067801	1:192067551-192067801	-
chr1	192104680	192105362	1:192104680-192105362	-
chr1	192119437	192119722	1:192119437-192119722	-
chr1	192123575	192124203	1:192123575-192124203	-
chr1	192147976	192148713	1:192147976-192148713	ENSG00000150681
chr1	192157932	192158720	1:192157932-192158720	ENSG00000150681
chr1	192170111	192170788	1:192170111-192170788	ENSG00000150681,ENSG00000226723,ENSG00000236792
chr1	192225721	192225992	1:192225721-192225992	ENSG00000226723,ENSG00000236792
chr1	192256938	192257249	1:192256938-192257249	ENSG00000226723,ENSG00000236792
chr1	192260139	192260364	1:192260139-192260364	ENSG00000226723,ENSG00000236792
chr1	192263480	192264198	1:192263480-192264198	ENSG00000226723,ENSG00000236792
chr1	192311220	192311938	1:192311220-192311938	ENSG00000253148
chr1	192386217	192386446	1:192386217-192386446	ENSG00000285280
chr1	192389774	192390376	1:192389774-192390376	ENSG00000285280
chr1	192399045	192399578	1:192399045-192399578	ENSG00000285280
chr1	192401765	192402278	1:192401765-192402278	-
chr1	192445794	192446130	1:192445794-192446130	-
chr1	192474209	192474510	1:192474209-192474510	-
chr1	192477631	192478020	1:192477631-192478020	-
chr1	192489788	192490211	1:192489788-192490211	ENSG00000090104,ENSG00000231767,ENSG00000283795
chr1	192506734	192507074	1:192506734-192507074	ENSG00000236069
chr1	192516657	192517290	1:192516657-192517290	ENSG00000236069,ENSG00000090104,ENSG00000231767,ENSG00000283795
chr1	192530161	192530707	1:192530161-192530707	ENSG00000236069
chr1	192538802	192540090	1:192538802-192540090	ENSG00000236069,ENSG00000090104,ENSG00000231767,ENSG00000283795
chr1	192545911	192546463	1:192545911-192546463	-
chr1	192550908	192551343	1:192550908-192551343	ENSG00000090104
chr1	192552787	192553201	1:192552787-192553201	-
chr1	192575353	192576014	1:192575353-192576014	ENSG00000090104
chr1	192580533	192580870	1:192580533-192580870	ENSG00000090104
chr1	192605018	192605402	1:192605018-192605402	ENSG00000231767,ENSG00000283795
chr1	192608991	192609621	1:192608991-192609621	ENSG00000090104,ENSG00000127074,ENSG00000231767,ENSG00000283795
chr1	192626657	192626906	1:192626657-192626906	ENSG00000285280,ENSG00000127074
chr1	192639295	192640125	1:192639295-192640125	ENSG00000127074
chr1	192796024	192796554	1:192796024-192796554	ENSG00000231767,ENSG00000283795,ENSG00000228687,ENSG00000226814,ENSG00000116741
chr1	192808449	192809454	1:192808449-192809454	ENSG00000228687,ENSG00000226814,ENSG00000116741
chr1	192810271	192810661	1:192810271-192810661	ENSG00000116741
chr1	192835004	192835341	1:192835004-192835341	-
chr1	192866196	192866553	1:192866196-192866553	ENSG00000231767,ENSG00000283795,ENSG00000223075
chr1	192889175	192889460	1:192889175-192889460	ENSG00000231767,ENSG00000283795,ENSG00000223075
chr1	192904368	192905085	1:192904368-192905085	ENSG00000285280,ENSG00000231767,ENSG00000283795,ENSG00000116741,ENSG00000223075
chr1	192910645	192911024	1:192910645-192911024	-
chr1	192936542	192937311	1:192936542-192937311	ENSG00000285280,ENSG00000231767,ENSG00000283795,ENSG00000223075
chr1	192951975	192952519	1:192951975-192952519	ENSG00000285280
chr1	192986673	192987110	1:192986673-192987110	ENSG00000234473
chr1	193019373	193019907	1:193019373-193019907	ENSG00000116741,ENSG00000116750
chr1	193031231	193031662	1:193031231-193031662	ENSG00000116750
chr1	193042342	193042881	1:193042342-193042881	ENSG00000116750,ENSG00000238754,ENSG00000116747
chr1	193058548	193060087	1:193058548-193060087	ENSG00000116750,ENSG00000238754,ENSG00000116747
chr1	193069958	193071344	1:193069958-193071344	ENSG00000238754,ENSG00000116747
chr1	193104572	193105738	1:193104572-193105738	ENSG00000238754,ENSG00000116747,ENSG00000023572,ENSG00000134371,ENSG00000221680
chr1	193121579	193122668	1:193121579-193122668	ENSG00000238754,ENSG00000116747,ENSG00000023572,ENSG00000134371,ENSG00000221680
chr1	193157337	193157773	1:193157337-193157773	ENSG00000221680,ENSG00000276735
chr1	193182802	193183454	1:193182802-193183454	ENSG00000134371,ENSG00000221680,ENSG00000162630,ENSG00000276735
chr1	193186276	193187027	1:193186276-193187027	ENSG00000134371,ENSG00000221680,ENSG00000162630,ENSG00000276735
chr1	193190290	193190609	1:193190290-193190609	ENSG00000134371,ENSG00000162630,ENSG00000276735
chr1	193311354	193311769	1:193311354-193311769	ENSG00000276735,ENSG00000232077
chr1	193355220	193355569	1:193355220-193355569	ENSG00000276735,ENSG00000232077
chr1	193368077	193368971	1:193368077-193368971	ENSG00000276735,ENSG00000232077
chr1	193406723	193407451	1:193406723-193407451	ENSG00000276735,ENSG00000232077
chr1	193408783	193409319	1:193408783-193409319	ENSG00000276735,ENSG00000232077
chr1	193415372	193415801	1:193415372-193415801	-
chr1	193417483	193417730	1:193417483-193417730	ENSG00000276735
chr1	193418230	193418923	1:193418230-193418923	ENSG00000276735
chr1	193462582	193463266	1:193462582-193463266	ENSG00000276735,ENSG00000286285,ENSG00000227240
chr1	193479290	193479699	1:193479290-193479699	ENSG00000227240
chr1	193558441	193559114	1:193558441-193559114	ENSG00000276735,ENSG00000228167
chr1	193568637	193568942	1:193568637-193568942	ENSG00000276735
chr1	193569663	193570059	1:193569663-193570059	-
chr1	193592218	193592822	1:193592218-193592822	-
chr1	193594511	193594936	1:193594511-193594936	-
chr1	193634364	193634619	1:193634364-193634619	-
chr1	193674248	193674837	1:193674248-193674837	ENSG00000226640
chr1	193685869	193686746	1:193685869-193686746	ENSG00000276735,ENSG00000226640,ENSG00000237011,ENSG00000228167
chr1	193707523	193708292	1:193707523-193708292	ENSG00000276735,ENSG00000237011,ENSG00000237213,ENSG00000228167
chr1	193743577	193744220	1:193743577-193744220	ENSG00000276735,ENSG00000237213,ENSG00000228167
chr1	193768018	193768624	1:193768018-193768624	ENSG00000237213
chr1	194024459	194025162	1:194024459-194025162	ENSG00000276735,ENSG00000233057,ENSG00000231714,ENSG00000251813,ENSG00000228167,ENSG00000285718
chr1	194052459	194052923	1:194052459-194052923	ENSG00000233057
chr1	194060435	194061039	1:194060435-194061039	ENSG00000233057
chr1	194063055	194063441	1:194063055-194063441	-
chr1	194080604	194080986	1:194080604-194080986	ENSG00000233057
chr1	194225683	194226378	1:194225683-194226378	ENSG00000276735,ENSG00000233057,ENSG00000231714,ENSG00000251813,ENSG00000228167,ENSG00000285718
chr1	194244835	194245231	1:194244835-194245231	ENSG00000233057,ENSG00000231714,ENSG00000285718
chr1	194281484	194281837	1:194281484-194281837	ENSG00000233057,ENSG00000231714,ENSG00000251813,ENSG00000228167,ENSG00000285718
chr1	194289387	194290073	1:194289387-194290073	ENSG00000221680,ENSG00000276735,ENSG00000233057,ENSG00000231714,ENSG00000251813,ENSG00000228167,ENSG00000285718
chr1	194295471	194296147	1:194295471-194296147	ENSG00000221680,ENSG00000276735,ENSG00000233057,ENSG00000231714,ENSG00000251813,ENSG00000228167,ENSG00000285718
chr1	194300804	194301299	1:194300804-194301299	ENSG00000221680,ENSG00000276735,ENSG00000233057,ENSG00000231714,ENSG00000251813,ENSG00000228167,ENSG00000285718
chr1	194535428	194535733	1:194535428-194535733	ENSG00000231714,ENSG00000251813,ENSG00000228167,ENSG00000285718
chr1	195709702	195710265	1:195709702-195710265	ENSG00000228167,ENSG00000285718,ENSG00000287364
chr1	195714214	195714827	1:195714214-195714827	ENSG00000228167,ENSG00000285718,ENSG00000287364
chr1	195717779	195718108	1:195717779-195718108	-
chr1	195732887	195733096	1:195732887-195733096	ENSG00000287364
chr1	195766808	195767116	1:195766808-195767116	ENSG00000287364
chr1	195805853	195806124	1:195805853-195806124	-
chr1	195851196	195851553	1:195851196-195851553	-
chr1	195872346	195872862	1:195872346-195872862	ENSG00000228167,ENSG00000285718
chr1	195898467	195899418	1:195898467-195899418	ENSG00000228167,ENSG00000285718,ENSG00000265986,ENSG00000116785,ENSG00000285986
chr1	195908000	195908555	1:195908000-195908555	ENSG00000251813,ENSG00000228167,ENSG00000285718,ENSG00000287364,ENSG00000265986,ENSG00000285986,ENSG00000080910,ENSG00000273844,ENSG00000134389
chr1	195931412	195931897	1:195931412-195931897	-
chr1	195939822	195940228	1:195939822-195940228	-
chr1	195946430	195946886	1:195946430-195946886	ENSG00000285718
chr1	196034075	196034534	1:196034075-196034534	ENSG00000227421
chr1	196078831	196079174	1:196078831-196079174	ENSG00000227421,ENSG00000116785
chr1	196090409	196090675	1:196090409-196090675	ENSG00000227421
chr1	196091652	196092357	1:196091652-196092357	ENSG00000227421,ENSG00000265986
chr1	196098191	196098515	1:196098191-196098515	ENSG00000227421
chr1	196148246	196148642	1:196148246-196148642	ENSG00000265986
chr1	196308092	196308516	1:196308092-196308516	ENSG00000265986
chr1	196318037	196318340	1:196318037-196318340	-
chr1	196353099	196353344	1:196353099-196353344	ENSG00000265986
chr1	196366917	196367325	1:196366917-196367325	ENSG00000265986,ENSG00000116785
chr1	196368624	196368835	1:196368624-196368835	-
chr1	196372915	196373429	1:196372915-196373429	ENSG00000265986
chr1	196376799	196377176	1:196376799-196377176	-
chr1	196380463	196380707	1:196380463-196380707	ENSG00000265986
chr1	196400805	196401390	1:196400805-196401390	ENSG00000265986
chr1	196608477	196609588	1:196608477-196609588	ENSG00000162687,ENSG00000265986
chr1	196651629	196652225	1:196651629-196652225	ENSG00000265986,ENSG00000000971
chr1	196659496	196659745	1:196659496-196659745	ENSG00000000971
chr1	196660648	196661581	1:196660648-196661581	ENSG00000265986,ENSG00000000971
chr1	196723425	196723770	1:196723425-196723770	ENSG00000116785,ENSG00000285986
chr1	196809678	196810197	1:196809678-196810197	ENSG00000116785,ENSG00000244414,ENSG00000285986,ENSG00000080910,ENSG00000273844,ENSG00000134389
chr1	196827832	196828290	1:196827832-196828290	ENSG00000116785,ENSG00000244414,ENSG00000285986,ENSG00000080910,ENSG00000273844,ENSG00000134389
chr1	196877818	196878216	1:196877818-196878216	ENSG00000285986,ENSG00000134365,ENSG00000080910,ENSG00000273844,ENSG00000134389
chr1	196897097	196897555	1:196897097-196897555	ENSG00000285986,ENSG00000134365,ENSG00000080910,ENSG00000273844,ENSG00000134389
chr1	197021742	197022100	1:197021742-197022100	ENSG00000285986,ENSG00000080910,ENSG00000273844,ENSG00000134389,ENSG00000143278
chr1	197146067	197147131	1:197146067-197147131	ENSG00000143278,ENSG00000066279,ENSG00000235748
chr1	197179033	197179607	1:197179033-197179607	ENSG00000285986,ENSG00000080910,ENSG00000273844,ENSG00000134389,ENSG00000143278,ENSG00000066279,ENSG00000235748,ENSG00000177888,ENSG00000237861
chr1	197180269	197180691	1:197180269-197180691	ENSG00000235748,ENSG00000177888,ENSG00000237861
chr1	197200741	197202066	1:197200741-197202066	ENSG00000143278,ENSG00000066279,ENSG00000235748,ENSG00000177888,ENSG00000237861
chr1	197254911	197255222	1:197254911-197255222	ENSG00000237861,ENSG00000134376
chr1	197319648	197320075	1:197319648-197320075	ENSG00000237861
chr1	197321211	197321492	1:197321211-197321492	ENSG00000237861
chr1	197327765	197328082	1:197327765-197328082	ENSG00000237861
chr1	197339526	197340517	1:197339526-197340517	ENSG00000143278,ENSG00000235748,ENSG00000237861,ENSG00000221879
chr1	197356892	197357236	1:197356892-197357236	ENSG00000237861,ENSG00000134376,ENSG00000221879
chr1	197391362	197392159	1:197391362-197392159	ENSG00000273844
chr1	197399859	197400509	1:197399859-197400509	ENSG00000134376
chr1	197409530	197409983	1:197409530-197409983	ENSG00000134376
chr1	197441869	197442283	1:197441869-197442283	ENSG00000134376,ENSG00000230260
chr1	197454194	197454797	1:197454194-197454797	ENSG00000230260
chr1	197468641	197469102	1:197468641-197469102	ENSG00000230260
chr1	197469812	197470292	1:197469812-197470292	-
chr1	197481112	197481599	1:197481112-197481599	-
chr1	197521264	197521517	1:197521264-197521517	-
chr1	197614948	197615395	1:197614948-197615395	-
chr1	197619179	197619453	1:197619179-197619453	-
chr1	197632113	197632942	1:197632113-197632942	-
chr1	197675701	197676147	1:197675701-197676147	ENSG00000207139,ENSG00000213046,ENSG00000235582
chr1	197692922	197693212	1:197692922-197693212	ENSG00000207139,ENSG00000213046,ENSG00000235582,ENSG00000233040
chr1	197706642	197706913	1:197706642-197706913	ENSG00000207139,ENSG00000213046,ENSG00000235582,ENSG00000233040
chr1	197761433	197762369	1:197761433-197762369	ENSG00000213047,ENSG00000235582,ENSG00000233040,ENSG00000224901
chr1	197768448	197768754	1:197768448-197768754	ENSG00000213047,ENSG00000235582,ENSG00000233040,ENSG00000224901
chr1	197774744	197775978	1:197774744-197775978	ENSG00000213047,ENSG00000235582,ENSG00000233040
chr1	197776303	197776706	1:197776303-197776706	ENSG00000213047,ENSG00000235582,ENSG00000233040
chr1	197781983	197782200	1:197781983-197782200	ENSG00000213047,ENSG00000235582,ENSG00000233040
chr1	197783130	197783562	1:197783130-197783562	ENSG00000213047
chr1	197857572	197857914	1:197857572-197857914	ENSG00000235582
chr1	197868998	197869383	1:197868998-197869383	ENSG00000235582,ENSG00000233040
chr1	197902403	197903334	1:197902403-197903334	ENSG00000203724,ENSG00000143355
chr1	197908874	197909158	1:197908874-197909158	ENSG00000203724,ENSG00000143355
chr1	197911530	197911766	1:197911530-197911766	ENSG00000203724,ENSG00000143355
chr1	197912477	197913484	1:197912477-197913484	ENSG00000203724,ENSG00000143355
chr1	197916060	197916288	1:197916060-197916288	ENSG00000143355
chr1	197917774	197918565	1:197917774-197918565	ENSG00000143355
chr1	197924441	197924945	1:197924441-197924945	ENSG00000143355
chr1	197949081	197949701	1:197949081-197949701	-
chr1	197987046	197987599	1:197987046-197987599	-
chr1	198001852	198002320	1:198001852-198002320	-
chr1	198068345	198068913	1:198068345-198068913	-
chr1	198079582	198080050	1:198079582-198080050	-
chr1	198088456	198089079	1:198088456-198089079	ENSG00000151414,ENSG00000287989
chr1	198102358	198102960	1:198102358-198102960	-
chr1	198132274	198132634	1:198132274-198132634	-
chr1	198143935	198144163	1:198143935-198144163	-
chr1	198156271	198158078	1:198156271-198158078	ENSG00000151414
chr1	198158879	198159456	1:198158879-198159456	ENSG00000151414
chr1	198167516	198167925	1:198167516-198167925	ENSG00000151414,ENSG00000232824
chr1	198171944	198172776	1:198171944-198172776	ENSG00000151414,ENSG00000232824
chr1	198174255	198174565	1:198174255-198174565	ENSG00000232824
chr1	198179423	198179962	1:198179423-198179962	ENSG00000151414,ENSG00000232824
chr1	198185820	198186093	1:198185820-198186093	ENSG00000232824
chr1	198187965	198188551	1:198187965-198188551	ENSG00000151414,ENSG00000232824
chr1	198234525	198234806	1:198234525-198234806	ENSG00000151414
chr1	198238113	198238598	1:198238113-198238598	ENSG00000151414,ENSG00000232824
chr1	198253657	198254207	1:198253657-198254207	ENSG00000151414,ENSG00000232824
chr1	198260329	198260572	1:198260329-198260572	-
chr1	198265242	198265825	1:198265242-198265825	ENSG00000151414
chr1	198269026	198269660	1:198269026-198269660	ENSG00000151414
chr1	198320646	198321138	1:198320646-198321138	-
chr1	198455901	198456430	1:198455901-198456430	ENSG00000287989
chr1	198465455	198465799	1:198465455-198465799	ENSG00000287989
chr1	198534965	198535203	1:198534965-198535203	ENSG00000287989,ENSG00000151418
chr1	198556980	198557213	1:198556980-198557213	ENSG00000287989,ENSG00000151418,ENSG00000223881
chr1	198604861	198605578	1:198604861-198605578	ENSG00000287989,ENSG00000151418,ENSG00000223881,ENSG00000081237
chr1	198612737	198613193	1:198612737-198613193	ENSG00000287989,ENSG00000223881
chr1	198620674	198621449	1:198620674-198621449	ENSG00000287989,ENSG00000223881,ENSG00000081237
chr1	198638638	198639334	1:198638638-198639334	ENSG00000081237
chr1	198641554	198641993	1:198641554-198641993	ENSG00000081237
chr1	198656414	198656996	1:198656414-198656996	ENSG00000287989,ENSG00000081237,ENSG00000261573
chr1	198664192	198664697	1:198664192-198664697	ENSG00000261573
chr1	198669150	198669427	1:198669150-198669427	ENSG00000287989,ENSG00000261573,ENSG00000236278
chr1	198676158	198676868	1:198676158-198676868	ENSG00000287989,ENSG00000261573,ENSG00000236278
chr1	198681663	198682401	1:198681663-198682401	ENSG00000287989,ENSG00000151418,ENSG00000223881,ENSG00000081237,ENSG00000261573,ENSG00000236278
chr1	198701026	198701461	1:198701026-198701461	ENSG00000081237
chr1	198725933	198726264	1:198725933-198726264	-
chr1	198726543	198726914	1:198726543-198726914	-
chr1	198734439	198734694	1:198734439-198734694	-
chr1	198747047	198747358	1:198747047-198747358	ENSG00000081237
chr1	198756111	198756787	1:198756111-198756787	ENSG00000081237
chr1	198763389	198763635	1:198763389-198763635	-
chr1	198776588	198777275	1:198776588-198777275	ENSG00000207975,ENSG00000207759,ENSG00000227747
chr1	198788418	198789017	1:198788418-198789017	ENSG00000207975,ENSG00000207759,ENSG00000227747,ENSG00000235492,ENSG00000231718,ENSG00000228190
chr1	198879841	198880075	1:198879841-198880075	ENSG00000207975,ENSG00000207759
chr1	198888912	198889339	1:198888912-198889339	ENSG00000207975,ENSG00000207759
chr1	198929704	198930448	1:198929704-198930448	ENSG00000229989,ENSG00000207975,ENSG00000207759,ENSG00000227747
chr1	198934917	198935810	1:198934917-198935810	ENSG00000229989,ENSG00000227747
chr1	198937247	198937692	1:198937247-198937692	ENSG00000229989,ENSG00000207975,ENSG00000207759,ENSG00000227747
chr1	198986548	198986772	1:198986548-198986772	ENSG00000227747,ENSG00000225172,ENSG00000235492
chr1	199009579	199009950	1:199009579-199009950	ENSG00000225172,ENSG00000233410,ENSG00000235492
chr1	199029543	199029956	1:199029543-199029956	ENSG00000233410,ENSG00000235492
chr1	199041475	199042045	1:199041475-199042045	ENSG00000207975,ENSG00000207759,ENSG00000227747,ENSG00000225172,ENSG00000233410,ENSG00000235492,ENSG00000231718
chr1	199084405	199084613	1:199084405-199084613	ENSG00000286541
chr1	199089525	199090189	1:199089525-199090189	ENSG00000207975,ENSG00000207759,ENSG00000233410,ENSG00000235492,ENSG00000286541,ENSG00000231718
chr1	199095435	199096077	1:199095435-199096077	ENSG00000207975,ENSG00000207759,ENSG00000227747,ENSG00000233410,ENSG00000235492,ENSG00000286541,ENSG00000231718,ENSG00000228190
chr1	199173148	199173905	1:199173148-199173905	ENSG00000231718,ENSG00000228190
chr1	199182340	199182636	1:199182340-199182636	ENSG00000231718
chr1	199202110	199202794	1:199202110-199202794	ENSG00000235492,ENSG00000231718,ENSG00000228190,ENSG00000236468
chr1	199218131	199218704	1:199218131-199218704	ENSG00000231718,ENSG00000228190
chr1	199226265	199226496	1:199226265-199226496	ENSG00000231718,ENSG00000228190
chr1	199243435	199243749	1:199243435-199243749	ENSG00000231718,ENSG00000228190
chr1	199282945	199283207	1:199282945-199283207	-
chr1	199302621	199302829	1:199302621-199302829	ENSG00000228190
chr1	199310832	199311043	1:199310832-199311043	ENSG00000228190,ENSG00000236468
chr1	199311773	199312159	1:199311773-199312159	ENSG00000228190
chr1	199312462	199312847	1:199312462-199312847	ENSG00000228190
chr1	199400453	199400667	1:199400453-199400667	ENSG00000228190,ENSG00000236468
chr1	199403826	199404311	1:199403826-199404311	ENSG00000228190,ENSG00000236468
chr1	199498787	199499271	1:199498787-199499271	ENSG00000228190
chr1	199550706	199551030	1:199550706-199551030	-
chr1	199572765	199573459	1:199572765-199573459	-
chr1	199590398	199591261	1:199590398-199591261	ENSG00000231984,ENSG00000202329
chr1	199613210	199613822	1:199613210-199613822	ENSG00000231984
chr1	199678902	199679110	1:199678902-199679110	ENSG00000231984,ENSG00000202491
chr1	199684462	199685103	1:199684462-199685103	ENSG00000231984,ENSG00000229747,ENSG00000202491
chr1	199691620	199691954	1:199691620-199691954	ENSG00000231984,ENSG00000200139,ENSG00000229747,ENSG00000202491,ENSG00000202329,ENSG00000252860,ENSG00000213045
chr1	199857253	199857530	1:199857253-199857530	ENSG00000231984,ENSG00000228530,ENSG00000200139,ENSG00000229747
chr1	199859467	199860039	1:199859467-199860039	ENSG00000231984,ENSG00000228530,ENSG00000200139,ENSG00000229747,ENSG00000202491,ENSG00000202329,ENSG00000252860
chr1	199867422	199868194	1:199867422-199868194	ENSG00000231984,ENSG00000228530,ENSG00000200139,ENSG00000229747,ENSG00000202491,ENSG00000202329,ENSG00000252860
chr1	199932005	199932421	1:199932005-199932421	ENSG00000231984,ENSG00000200139,ENSG00000229747,ENSG00000202491,ENSG00000202329,ENSG00000252860
chr1	200028973	200029559	1:200028973-200029559	ENSG00000202491,ENSG00000202329,ENSG00000116833,ENSG00000252860
chr1	200029985	200030440	1:200029985-200030440	ENSG00000202491,ENSG00000202329,ENSG00000116833,ENSG00000252860
chr1	200038744	200040033	1:200038744-200040033	ENSG00000202491,ENSG00000202329,ENSG00000116833,ENSG00000252860
chr1	200122075	200122283	1:200122075-200122283	ENSG00000252860
chr1	200130548	200131004	1:200130548-200131004	ENSG00000252860
chr1	200154005	200154601	1:200154005-200154601	ENSG00000231984,ENSG00000202491,ENSG00000202329,ENSG00000252860,ENSG00000229220,ENSG00000233827,ENSG00000273093,ENSG00000213045
chr1	200183965	200184693	1:200183965-200184693	ENSG00000202491,ENSG00000202329,ENSG00000252860,ENSG00000233827,ENSG00000273093,ENSG00000213045
chr1	200226063	200226912	1:200226063-200226912	ENSG00000202329,ENSG00000233827,ENSG00000273093,ENSG00000213045
chr1	200231915	200232216	1:200231915-200232216	ENSG00000233827
chr1	200242479	200242884	1:200242479-200242884	ENSG00000233827
chr1	200247722	200248146	1:200247722-200248146	ENSG00000233827
chr1	200302110	200302910	1:200302110-200302910	ENSG00000252860,ENSG00000273093,ENSG00000213045,ENSG00000230623,ENSG00000162702
chr1	200352109	200352518	1:200352109-200352518	ENSG00000203721,ENSG00000273093,ENSG00000213045,ENSG00000230623
chr1	200363268	200363754	1:200363268-200363754	ENSG00000203721,ENSG00000273093,ENSG00000213045
chr1	200368007	200368532	1:200368007-200368532	ENSG00000203721,ENSG00000213045
chr1	200409401	200410561	1:200409401-200410561	ENSG00000203721,ENSG00000213045,ENSG00000230623,ENSG00000162702
chr1	200437777	200438285	1:200437777-200438285	ENSG00000213045,ENSG00000230623,ENSG00000162702
chr1	200488585	200488963	1:200488585-200488963	ENSG00000273093,ENSG00000213045,ENSG00000230623,ENSG00000282849
chr1	200510047	200510400	1:200510047-200510400	ENSG00000273093,ENSG00000213045,ENSG00000282849
chr1	200525542	200526184	1:200525542-200526184	-
chr1	200530652	200530872	1:200530652-200530872	-
chr1	200610691	200611496	1:200610691-200611496	ENSG00000118193
chr1	200620378	200621359	1:200620378-200621359	ENSG00000118193,ENSG00000260088,ENSG00000118200,ENSG00000231333
chr1	200639780	200640486	1:200639780-200640486	ENSG00000118197,ENSG00000260088
chr1	200653010	200653671	1:200653010-200653671	ENSG00000118197,ENSG00000260088
chr1	200669373	200670568	1:200669373-200670568	ENSG00000118197,ENSG00000260088,ENSG00000118200
chr1	200705164	200705380	1:200705164-200705380	-
chr1	200738595	200739664	1:200738595-200739664	ENSG00000118200
chr1	200780583	200780924	1:200780583-200780924	-
chr1	200803023	200803309	1:200803023-200803309	ENSG00000118193
chr1	200873420	200874261	1:200873420-200874261	ENSG00000231333,ENSG00000170128,ENSG00000233217
chr1	200888095	200888711	1:200888095-200888711	ENSG00000231333,ENSG00000170128,ENSG00000163362,ENSG00000233217
chr1	200891116	200891456	1:200891116-200891456	ENSG00000163362,ENSG00000233217
chr1	200895816	200896086	1:200895816-200896086	ENSG00000163362,ENSG00000233217
chr1	200902952	200903215	1:200902952-200903215	ENSG00000163362,ENSG00000233217
chr1	200939075	200939440	1:200939075-200939440	ENSG00000233217,ENSG00000201032
chr1	200972058	200972397	1:200972058-200972397	ENSG00000233217,ENSG00000234132
chr1	201013124	201013360	1:201013124-201013360	ENSG00000116852
chr1	201015613	201015892	1:201015613-201015892	ENSG00000116852,ENSG00000229191
chr1	201019512	201020337	1:201019512-201020337	ENSG00000116852,ENSG00000229191,ENSG00000234132
chr1	201023424	201023835	1:201023424-201023835	ENSG00000116852,ENSG00000229191
chr1	201026565	201027240	1:201026565-201027240	ENSG00000116852,ENSG00000229191,ENSG00000234132
chr1	201042721	201043351	1:201042721-201043351	ENSG00000233217,ENSG00000234132
chr1	201086057	201086364	1:201086057-201086364	ENSG00000081248,ENSG00000232237
chr1	201114072	201115010	1:201114072-201115010	ENSG00000081248,ENSG00000232237
chr1	201119381	201120103	1:201119381-201120103	ENSG00000081248,ENSG00000232237
chr1	201153854	201154790	1:201153854-201154790	ENSG00000116857
chr1	201170578	201171522	1:201170578-201171522	ENSG00000116857,ENSG00000163395
chr1	201184878	201185159	1:201184878-201185159	ENSG00000163395
chr1	201222844	201223118	1:201222844-201223118	ENSG00000163395,ENSG00000229821
chr1	201254676	201255100	1:201254676-201255100	ENSG00000118194
chr1	201259642	201260099	1:201259642-201260099	ENSG00000118194
chr1	201283106	201283730	1:201283106-201283730	ENSG00000081277,ENSG00000118194
chr1	201309376	201309843	1:201309376-201309843	ENSG00000081277,ENSG00000118194
chr1	201348225	201348526	1:201348225-201348526	ENSG00000118194
chr1	201385422	201385668	1:201385422-201385668	ENSG00000118194,ENSG00000286600,ENSG00000159166,ENSG00000282221
chr1	201393129	201393457	1:201393129-201393457	ENSG00000118194,ENSG00000286600,ENSG00000159166,ENSG00000282221
chr1	201399351	201399851	1:201399351-201399851	ENSG00000118194,ENSG00000286600,ENSG00000159166,ENSG00000282221
chr1	201408252	201408795	1:201408252-201408795	ENSG00000118194,ENSG00000286600,ENSG00000159166,ENSG00000282221,ENSG00000159173
chr1	201426395	201426957	1:201426395-201426957	ENSG00000159173,ENSG00000227048
chr1	201435645	201436023	1:201435645-201436023	ENSG00000159173,ENSG00000227048
chr1	201448178	201448498	1:201448178-201448498	-
chr1	201450819	201451407	1:201450819-201451407	ENSG00000174307,ENSG00000224818
chr1	201456607	201457365	1:201456607-201457365	ENSG00000174307,ENSG00000224818
chr1	201468600	201469655	1:201468600-201469655	ENSG00000174307,ENSG00000224818
chr1	201480453	201480910	1:201480453-201480910	ENSG00000159176,ENSG00000224536,ENSG00000223396
chr1	201481741	201482338	1:201481741-201482338	ENSG00000159176,ENSG00000224536,ENSG00000223396
chr1	201486132	201486647	1:201486132-201486647	ENSG00000159176,ENSG00000224536,ENSG00000223396
chr1	201489690	201489950	1:201489690-201489950	ENSG00000159176,ENSG00000224536
chr1	201494270	201494728	1:201494270-201494728	ENSG00000159176,ENSG00000224536
chr1	201506359	201507575	1:201506359-201507575	ENSG00000159176,ENSG00000224536,ENSG00000223396
chr1	201512889	201513245	1:201512889-201513245	ENSG00000159176,ENSG00000224536,ENSG00000223396
chr1	201530871	201531240	1:201530871-201531240	ENSG00000223396
chr1	201531567	201532061	1:201531567-201532061	ENSG00000223396
chr1	201538705	201539480	1:201538705-201539480	ENSG00000223396
chr1	201539927	201540574	1:201539927-201540574	ENSG00000223396,ENSG00000221028
chr1	201545913	201546427	1:201545913-201546427	ENSG00000223396,ENSG00000221028
chr1	201553974	201554329	1:201553974-201554329	-
chr1	201559599	201560172	1:201559599-201560172	ENSG00000200942,ENSG00000221028
chr1	201597472	201598028	1:201597472-201598028	-
chr1	201648673	201648986	1:201648673-201648986	ENSG00000134369
chr1	201649982	201650633	1:201649982-201650633	ENSG00000134369
chr1	201653345	201654011	1:201653345-201654011	ENSG00000134369
chr1	201672948	201673485	1:201672948-201673485	ENSG00000236390,ENSG00000221028
chr1	201675199	201675496	1:201675199-201675496	ENSG00000236390
chr1	201676326	201676552	1:201676326-201676552	ENSG00000236390
chr1	201703977	201704453	1:201703977-201704453	ENSG00000200942,ENSG00000221028
chr1	201709560	201709985	1:201709560-201709985	ENSG00000134369,ENSG00000264802,ENSG00000235121,ENSG00000200942,ENSG00000221028
chr1	201715703	201716223	1:201715703-201716223	ENSG00000134369,ENSG00000264802,ENSG00000235121,ENSG00000200942,ENSG00000221028
chr1	201739566	201741038	1:201739566-201741038	ENSG00000134369,ENSG00000235121,ENSG00000200942,ENSG00000221028
chr1	201750071	201750362	1:201750071-201750362	ENSG00000134369,ENSG00000235121,ENSG00000200942
chr1	201791582	201792342	1:201791582-201792342	ENSG00000134369,ENSG00000200942,ENSG00000221028
chr1	201792945	201793402	1:201792945-201793402	ENSG00000134369,ENSG00000200942,ENSG00000221028
chr1	201828975	201829889	1:201828975-201829889	ENSG00000231871,ENSG00000221028,ENSG00000198700,ENSG00000277681
chr1	201842742	201843142	1:201842742-201843142	ENSG00000231871,ENSG00000221028,ENSG00000198700,ENSG00000277681,ENSG00000235811,ENSG00000212512
chr1	201882610	201883108	1:201882610-201883108	ENSG00000198700,ENSG00000277681,ENSG00000198892,ENSG00000223774,ENSG00000206637,ENSG00000238003,ENSG00000176393,ENSG00000235811
chr1	201883816	201884305	1:201883816-201884305	ENSG00000277681,ENSG00000198892
chr1	201888390	201889557	1:201888390-201889557	ENSG00000277681,ENSG00000198892,ENSG00000223774
chr1	201895941	201896322	1:201895941-201896322	ENSG00000277681,ENSG00000198892,ENSG00000223774,ENSG00000163431,ENSG00000134375,ENSG00000206637,ENSG00000238003,ENSG00000176393,ENSG00000232296,ENSG00000235811,ENSG00000227109
chr1	201946146	201947047	1:201946146-201947047	ENSG00000163431,ENSG00000134375
chr1	201955055	201955842	1:201955055-201955842	ENSG00000277681,ENSG00000223774,ENSG00000163431,ENSG00000134375,ENSG00000206637,ENSG00000238003,ENSG00000176393,ENSG00000232296,ENSG00000235811,ENSG00000212512
chr1	201982440	201983531	1:201982440-201983531	ENSG00000206637,ENSG00000238003,ENSG00000176393,ENSG00000232296,ENSG00000235811
chr1	202009481	202009936	1:202009481-202009936	ENSG00000176393,ENSG00000234678,ENSG00000275207,ENSG00000163435,ENSG00000249007,ENSG00000232296,ENSG00000235811,ENSG00000212512,ENSG00000227109
chr1	202126437	202126806	1:202126437-202126806	ENSG00000249007,ENSG00000232296,ENSG00000235811,ENSG00000212512,ENSG00000227109,ENSG00000170075,ENSG00000143862
chr1	202130309	202130542	1:202130309-202130542	ENSG00000227109,ENSG00000170075,ENSG00000143862
chr1	202135274	202135825	1:202135274-202135825	ENSG00000163435,ENSG00000249007,ENSG00000232296,ENSG00000235811,ENSG00000212512,ENSG00000227109,ENSG00000170075,ENSG00000143862
chr1	202143340	202145552	1:202143340-202145552	ENSG00000232296,ENSG00000235811,ENSG00000212512,ENSG00000227109,ENSG00000143862
chr1	202154974	202155270	1:202154974-202155270	ENSG00000143851
chr1	202160285	202161361	1:202160285-202161361	ENSG00000143851,ENSG00000243323
chr1	202162115	202162346	1:202162115-202162346	ENSG00000143851,ENSG00000243323
chr1	202164751	202165062	1:202164751-202165062	ENSG00000143851,ENSG00000243323
chr1	202184717	202185203	1:202184717-202185203	ENSG00000243323
chr1	202192780	202193239	1:202192780-202193239	ENSG00000243323,ENSG00000133067
chr1	202193748	202194131	1:202193748-202194131	ENSG00000243323,ENSG00000133067
chr1	202199449	202199718	1:202199449-202199718	ENSG00000133067
chr1	202203415	202203990	1:202203415-202203990	ENSG00000212512,ENSG00000133067
chr1	202210488	202210705	1:202210488-202210705	ENSG00000133067
chr1	202214284	202214561	1:202214284-202214561	ENSG00000133067
chr1	202221861	202222230	1:202221861-202222230	ENSG00000133067
chr1	202237087	202237364	1:202237087-202237364	-
chr1	202241399	202242064	1:202241399-202242064	-
chr1	202249742	202250330	1:202249742-202250330	-
chr1	202254952	202255261	1:202254952-202255261	-
chr1	202264406	202264723	1:202264406-202264723	-
chr1	202283290	202283895	1:202283290-202283895	ENSG00000212512,ENSG00000133067
chr1	202295463	202296049	1:202295463-202296049	ENSG00000232296,ENSG00000235811,ENSG00000212512,ENSG00000227109,ENSG00000229120,ENSG00000232626
chr1	202308366	202308807	1:202308366-202308807	-
chr1	202315431	202315844	1:202315431-202315844	ENSG00000243323,ENSG00000133067,ENSG00000229120,ENSG00000272262,ENSG00000232626
chr1	202341538	202342359	1:202341538-202342359	ENSG00000077152,ENSG00000077157,ENSG00000229120,ENSG00000272262,ENSG00000232626
chr1	202348295	202349139	1:202348295-202349139	ENSG00000077152,ENSG00000077157,ENSG00000229120,ENSG00000272262,ENSG00000232626,ENSG00000253042
chr1	202464324	202464616	1:202464324-202464616	ENSG00000077157,ENSG00000272262,ENSG00000232626,ENSG00000236439
chr1	202479631	202480028	1:202479631-202480028	ENSG00000229120,ENSG00000272262,ENSG00000232626,ENSG00000236439,ENSG00000253042
chr1	202484113	202484431	1:202484113-202484431	ENSG00000229120,ENSG00000272262,ENSG00000232626,ENSG00000236439,ENSG00000253042
chr1	202488187	202488626	1:202488187-202488626	ENSG00000077157,ENSG00000229120,ENSG00000272262,ENSG00000232626,ENSG00000236439,ENSG00000253042
chr1	202571715	202571995	1:202571715-202571995	ENSG00000077157,ENSG00000253042
chr1	202584807	202585032	1:202584807-202585032	ENSG00000253042
chr1	202586413	202586709	1:202586413-202586709	ENSG00000253042
chr1	202600043	202600533	1:202600043-202600533	ENSG00000253042,ENSG00000226862
chr1	202615311	202616586	1:202615311-202616586	ENSG00000229120,ENSG00000272262,ENSG00000232626,ENSG00000253042,ENSG00000226862
chr1	202629197	202629739	1:202629197-202629739	ENSG00000229120,ENSG00000272262,ENSG00000232626,ENSG00000253042,ENSG00000143858,ENSG00000226862,ENSG00000225620
chr1	202642742	202644237	1:202642742-202644237	ENSG00000232626,ENSG00000143858,ENSG00000225620
chr1	202653889	202654118	1:202653889-202654118	-
chr1	202693033	202693389	1:202693033-202693389	ENSG00000235449
chr1	202709525	202709935	1:202709525-202709935	ENSG00000143858
chr1	202710283	202710872	1:202710283-202710872	ENSG00000143858
chr1	202719681	202720037	1:202719681-202720037	ENSG00000143858,ENSG00000235449
chr1	202806998	202807656	1:202806998-202807656	ENSG00000117139,ENSG00000226148,ENSG00000260021,ENSG00000228288
chr1	202810587	202811549	1:202810587-202811549	ENSG00000117139,ENSG00000235449,ENSG00000226148,ENSG00000260021,ENSG00000228288,ENSG00000184774
chr1	202835342	202836039	1:202835342-202836039	ENSG00000117139,ENSG00000235449,ENSG00000226148,ENSG00000260021,ENSG00000228288,ENSG00000184774,ENSG00000234996,ENSG00000230280,ENSG00000199471
chr1	202845583	202845970	1:202845583-202845970	ENSG00000235449,ENSG00000226148,ENSG00000184774,ENSG00000214796,ENSG00000234996
chr1	202852081	202852737	1:202852081-202852737	ENSG00000117139,ENSG00000235449,ENSG00000226148,ENSG00000260021,ENSG00000228288,ENSG00000184774,ENSG00000214796,ENSG00000234996
chr1	202858289	202858713	1:202858289-202858713	ENSG00000214796,ENSG00000234996
chr1	202860951	202861963	1:202860951-202861963	ENSG00000235449,ENSG00000226148,ENSG00000184774,ENSG00000214796,ENSG00000234996
chr1	202888396	202889321	1:202888396-202889321	ENSG00000117139,ENSG00000235449,ENSG00000226148,ENSG00000260021,ENSG00000228288,ENSG00000184774,ENSG00000234996,ENSG00000183155,ENSG00000117153,ENSG00000230280,ENSG00000199471
chr1	202926852	202927651	1:202926852-202927651	ENSG00000235449,ENSG00000226148,ENSG00000183155,ENSG00000117153,ENSG00000230280,ENSG00000199471,ENSG00000159346,ENSG00000159348,ENSG00000231547,ENSG00000163444
chr1	202952716	202953091	1:202952716-202953091	ENSG00000235449,ENSG00000230280,ENSG00000199471,ENSG00000159346
chr1	202957789	202958906	1:202957789-202958906	ENSG00000235449,ENSG00000117153,ENSG00000230280,ENSG00000199471,ENSG00000159346,ENSG00000159348,ENSG00000231547
chr1	202967042	202967657	1:202967042-202967657	ENSG00000159348
chr1	202968743	202969413	1:202968743-202969413	ENSG00000117153,ENSG00000230280,ENSG00000199471,ENSG00000159346,ENSG00000159348,ENSG00000234761,ENSG00000231547
chr1	202981901	202982260	1:202981901-202982260	ENSG00000230280,ENSG00000199471,ENSG00000234761,ENSG00000231547
chr1	202999378	202999860	1:202999378-202999860	ENSG00000235449,ENSG00000234761,ENSG00000231547,ENSG00000163444
chr1	203006635	203007849	1:203006635-203007849	ENSG00000117153,ENSG00000230280,ENSG00000199471,ENSG00000234761,ENSG00000231547,ENSG00000163444
chr1	203026322	203026993	1:203026322-203026993	ENSG00000163444,ENSG00000143847
chr1	203038277	203038515	1:203038277-203038515	ENSG00000143847
chr1	203039466	203039756	1:203039466-203039756	ENSG00000143847
chr1	203040276	203040806	1:203040276-203040806	ENSG00000143847,ENSG00000122180
chr1	203058143	203058694	1:203058143-203058694	ENSG00000143847
chr1	203063276	203063731	1:203063276-203063731	ENSG00000143847,ENSG00000122180
chr1	203069046	203069618	1:203069046-203069618	ENSG00000143847,ENSG00000122180
chr1	203075458	203076564	1:203075458-203076564	ENSG00000143847,ENSG00000122180
chr1	203117662	203118058	1:203117662-203118058	ENSG00000122180,ENSG00000163485,ENSG00000234775,ENSG00000224671
chr1	203121219	203121543	1:203121219-203121543	ENSG00000122180,ENSG00000163485,ENSG00000234775,ENSG00000224671
chr1	203127976	203128624	1:203127976-203128624	ENSG00000122180,ENSG00000163485,ENSG00000234775,ENSG00000224671
chr1	203135869	203136429	1:203135869-203136429	ENSG00000122180,ENSG00000163485,ENSG00000234775,ENSG00000224671,ENSG00000133055,ENSG00000133048
chr1	203164000	203164229	1:203164000-203164229	ENSG00000224671,ENSG00000133055,ENSG00000133048
chr1	203166408	203166741	1:203166408-203166741	ENSG00000224671,ENSG00000133055,ENSG00000133048
chr1	203175754	203176054	1:203175754-203176054	ENSG00000133055,ENSG00000133048
chr1	203215095	203215397	1:203215095-203215397	ENSG00000133063
chr1	203217140	203217945	1:203217140-203217945	ENSG00000133063
chr1	203267379	203267732	1:203267379-203267732	ENSG00000133063,ENSG00000236523,ENSG00000231507
chr1	203268980	203269316	1:203268980-203269316	ENSG00000133063,ENSG00000236523,ENSG00000231507
chr1	203273205	203273712	1:203273205-203273712	ENSG00000133063,ENSG00000236523,ENSG00000231507,ENSG00000159388
chr1	203278106	203278562	1:203278106-203278562	ENSG00000133063,ENSG00000231507
chr1	203287255	203287897	1:203287255-203287897	ENSG00000231507,ENSG00000233791,ENSG00000159388
chr1	203290369	203290878	1:203290369-203290878	ENSG00000231507,ENSG00000233791,ENSG00000159388
chr1	203300416	203300964	1:203300416-203300964	ENSG00000231507,ENSG00000233791,ENSG00000159388
chr1	203305175	203305978	1:203305175-203305978	ENSG00000133063,ENSG00000231507,ENSG00000233791,ENSG00000159388,ENSG00000202300
chr1	203306286	203306674	1:203306286-203306674	ENSG00000233791,ENSG00000159388
chr1	203320596	203321425	1:203320596-203321425	ENSG00000236523,ENSG00000231507,ENSG00000233791,ENSG00000159388,ENSG00000202300
chr1	203327007	203328078	1:203327007-203328078	ENSG00000133063,ENSG00000236523,ENSG00000231507,ENSG00000233791,ENSG00000159388,ENSG00000202300
chr1	203338554	203338850	1:203338554-203338850	ENSG00000133063,ENSG00000236523
chr1	203340196	203340460	1:203340196-203340460	ENSG00000236523,ENSG00000122176,ENSG00000229652,ENSG00000271588,ENSG00000188770
chr1	203342459	203342848	1:203342459-203342848	ENSG00000236523,ENSG00000122176,ENSG00000229652
chr1	203350995	203351729	1:203350995-203351729	ENSG00000236523,ENSG00000122176,ENSG00000229652,ENSG00000271588
chr1	203361905	203362290	1:203361905-203362290	ENSG00000122176,ENSG00000229652,ENSG00000271588
chr1	203410356	203410566	1:203410356-203410566	ENSG00000271588
chr1	203469791	203470293	1:203469791-203470293	ENSG00000271588,ENSG00000188783,ENSG00000188770
chr1	203487334	203488171	1:203487334-203488171	ENSG00000236523,ENSG00000271588,ENSG00000188783,ENSG00000188770
chr1	203512912	203513219	1:203512912-203513219	ENSG00000188770
chr1	203544398	203545014	1:203544398-203545014	ENSG00000221643
chr1	203607114	203607708	1:203607114-203607708	ENSG00000221643
chr1	203613002	203613614	1:203613002-203613614	ENSG00000058668,ENSG00000221643
chr1	203625755	203626206	1:203625755-203626206	ENSG00000058668
chr1	203626441	203627066	1:203626441-203627066	ENSG00000058668,ENSG00000221643
chr1	203628831	203629085	1:203628831-203629085	ENSG00000058668
chr1	203629578	203629829	1:203629578-203629829	ENSG00000058668
chr1	203638912	203639276	1:203638912-203639276	ENSG00000058668
chr1	203649784	203650774	1:203649784-203650774	ENSG00000058668,ENSG00000236035,ENSG00000221643
chr1	203673809	203674545	1:203673809-203674545	ENSG00000058668,ENSG00000236035,ENSG00000221643
chr1	203682525	203682984	1:203682525-203682984	ENSG00000058668,ENSG00000221643
chr1	203702099	203702382	1:203702099-203702382	ENSG00000221643
chr1	203704076	203704525	1:203704076-203704525	ENSG00000188770,ENSG00000058668,ENSG00000221643,ENSG00000227417
chr1	203744191	203744479	1:203744191-203744479	ENSG00000221643
chr1	203764972	203765236	1:203764972-203765236	ENSG00000221643,ENSG00000122188
chr1	203769513	203769911	1:203769513-203769911	ENSG00000221643,ENSG00000122188,ENSG00000227417,ENSG00000223505
chr1	203778250	203778492	1:203778250-203778492	ENSG00000221643,ENSG00000122188,ENSG00000227417
chr1	203795370	203795958	1:203795370-203795958	ENSG00000221643,ENSG00000058673,ENSG00000257315,ENSG00000288644,ENSG00000227417,ENSG00000223505
chr1	203829262	203829544	1:203829262-203829544	ENSG00000058673,ENSG00000227417,ENSG00000223505
chr1	203861285	203861864	1:203861285-203861864	ENSG00000227417,ENSG00000223505,ENSG00000182004,ENSG00000236430,ENSG00000232917,ENSG00000237379,ENSG00000286383,ENSG00000176754,ENSG00000261065,ENSG00000230550
chr1	203871076	203871502	1:203871076-203871502	ENSG00000182004,ENSG00000236430,ENSG00000232917,ENSG00000237379,ENSG00000286383,ENSG00000176754,ENSG00000261065,ENSG00000230550
chr1	204065138	204065467	1:204065138-204065467	ENSG00000286383,ENSG00000176754,ENSG00000286572,ENSG00000143842
chr1	204073050	204073877	1:204073050-204073877	ENSG00000232917,ENSG00000237379,ENSG00000286383,ENSG00000176754,ENSG00000286572,ENSG00000143842
chr1	204074450	204074872	1:204074450-204074872	ENSG00000286383,ENSG00000176754,ENSG00000286572,ENSG00000143842
chr1	204102091	204102781	1:204102091-204102781	ENSG00000232917,ENSG00000237379,ENSG00000286383,ENSG00000176754,ENSG00000286572,ENSG00000143842,ENSG00000261065,ENSG00000230550
chr1	204104682	204104959	1:204104682-204104959	ENSG00000232917,ENSG00000237379,ENSG00000286383,ENSG00000176754
chr1	204114526	204115394	1:204114526-204115394	ENSG00000232917,ENSG00000237379,ENSG00000286383,ENSG00000176754,ENSG00000143842,ENSG00000230550
chr1	204128970	204129655	1:204128970-204129655	ENSG00000182004,ENSG00000236430,ENSG00000232917,ENSG00000237379,ENSG00000286383,ENSG00000176754,ENSG00000143842,ENSG00000261065,ENSG00000230550
chr1	204151132	204152483	1:204151132-204152483	ENSG00000143845,ENSG00000230550
chr1	204158168	204158679	1:204158168-204158679	ENSG00000143845,ENSG00000230550
chr1	204166119	204166642	1:204166119-204166642	ENSG00000230550,ENSG00000143839,ENSG00000196550
chr1	204176950	204177522	1:204176950-204177522	ENSG00000143839,ENSG00000225522,ENSG00000170498
chr1	204178467	204178992	1:204178467-204178992	ENSG00000230550,ENSG00000143839,ENSG00000225522,ENSG00000170498
chr1	204188995	204189320	1:204188995-204189320	ENSG00000143839,ENSG00000225522,ENSG00000170498
chr1	204190218	204190968	1:204190218-204190968	ENSG00000143839,ENSG00000225522,ENSG00000170498,ENSG00000174567
chr1	204207040	204207510	1:204207040-204207510	ENSG00000143839,ENSG00000170498,ENSG00000174567
chr1	204213781	204214636	1:204213781-204214636	ENSG00000174567
chr1	204258428	204258898	1:204258428-204258898	ENSG00000143850
chr1	204272432	204272778	1:204272432-204272778	ENSG00000143850,ENSG00000231691
chr1	204278245	204278693	1:204278245-204278693	ENSG00000143850,ENSG00000231691
chr1	204278922	204279222	1:204278922-204279222	ENSG00000143850,ENSG00000231691
chr1	204286650	204287320	1:204286650-204287320	ENSG00000143850,ENSG00000231691
chr1	204289355	204289568	1:204289355-204289568	-
chr1	204296247	204297116	1:204296247-204297116	-
chr1	204313813	204314359	1:204313813-204314359	ENSG00000143850
chr1	204320429	204320708	1:204320429-204320708	-
chr1	204327149	204327740	1:204327149-204327740	ENSG00000219133
chr1	204333017	204333230	1:204333017-204333230	-
chr1	204345481	204345838	1:204345481-204345838	ENSG00000219133
chr1	204350816	204351479	1:204350816-204351479	ENSG00000143850,ENSG00000219133
chr1	204357592	204357920	1:204357592-204357920	ENSG00000143850,ENSG00000219133
chr1	204359622	204360606	1:204359622-204360606	ENSG00000143850,ENSG00000280924
chr1	204361266	204361579	1:204361266-204361579	ENSG00000143850,ENSG00000280924
chr1	204363339	204363872	1:204363339-204363872	ENSG00000143850,ENSG00000280924
chr1	204369002	204369648	1:204369002-204369648	ENSG00000280924,ENSG00000226330
chr1	204376602	204376932	1:204376602-204376932	ENSG00000143850,ENSG00000226330
chr1	204377881	204378492	1:204377881-204378492	ENSG00000143850,ENSG00000280924,ENSG00000226330
chr1	204382245	204382674	1:204382245-204382674	ENSG00000143850,ENSG00000226330,ENSG00000237848
chr1	204390782	204391277	1:204390782-204391277	ENSG00000226330,ENSG00000237848
chr1	204398451	204398826	1:204398451-204398826	ENSG00000226330,ENSG00000237848,ENSG00000158615
chr1	204411354	204412336	1:204411354-204412336	ENSG00000158615
chr1	204417179	204417874	1:204417179-204417874	ENSG00000158615
chr1	204446319	204446831	1:204446319-204446831	ENSG00000133056
chr1	204453180	204453435	1:204453180-204453435	ENSG00000133056
chr1	204461420	204462157	1:204461420-204462157	ENSG00000133056
chr1	204465801	204466229	1:204465801-204466229	ENSG00000133056
chr1	204481204	204481714	1:204481204-204481714	ENSG00000133056
chr1	204493616	204495174	1:204493616-204495174	ENSG00000133056
chr1	204506201	204507719	1:204506201-204507719	ENSG00000198625,ENSG00000236779
chr1	204516057	204516701	1:204516057-204516701	ENSG00000198625,ENSG00000236779
chr1	204521292	204521617	1:204521292-204521617	ENSG00000198625,ENSG00000236779
chr1	204544392	204544855	1:204544392-204544855	ENSG00000198625,ENSG00000236779
chr1	204565580	204566289	1:204565580-204566289	ENSG00000236779,ENSG00000200408,ENSG00000228153,ENSG00000252650,ENSG00000251861
chr1	204598355	204598858	1:204598355-204598858	ENSG00000240710,ENSG00000240219,ENSG00000228153,ENSG00000252650,ENSG00000251861
chr1	204630503	204630755	1:204630503-204630755	ENSG00000240219,ENSG00000228153
chr1	204647461	204647790	1:204647461-204647790	ENSG00000170382,ENSG00000240219,ENSG00000228153,ENSG00000252650,ENSG00000251861
chr1	204684317	204685828	1:204684317-204685828	ENSG00000170382,ENSG00000228153,ENSG00000252650,ENSG00000251861
chr1	204756554	204757191	1:204756554-204757191	ENSG00000228153,ENSG00000252650,ENSG00000251861
chr1	204763801	204764193	1:204763801-204764193	ENSG00000228153,ENSG00000252650,ENSG00000251861
chr1	204806923	204807532	1:204806923-204807532	ENSG00000252650,ENSG00000251861,ENSG00000287197,ENSG00000229657
chr1	204828267	204828746	1:204828267-204828746	ENSG00000287197,ENSG00000163531
chr1	204941860	204942147	1:204941860-204942147	ENSG00000163531,ENSG00000229657
chr1	204971726	204972507	1:204971726-204972507	ENSG00000163531,ENSG00000229657,ENSG00000184144,ENSG00000174529,ENSG00000271580
chr1	204977357	204977584	1:204977357-204977584	ENSG00000163531
chr1	204982986	204983659	1:204982986-204983659	ENSG00000163531,ENSG00000174529,ENSG00000271580
chr1	204989311	204989704	1:204989311-204989704	ENSG00000163531,ENSG00000184144,ENSG00000174529
chr1	204992279	204992923	1:204992279-204992923	ENSG00000163531,ENSG00000184144,ENSG00000174529
chr1	205002239	205002455	1:205002239-205002455	ENSG00000163531
chr1	205013915	205014362	1:205013915-205014362	ENSG00000163531,ENSG00000184144,ENSG00000174529,ENSG00000271580
chr1	205042948	205043629	1:205042948-205043629	ENSG00000184144,ENSG00000174529
chr1	205061544	205061849	1:205061544-205061849	ENSG00000184144,ENSG00000174529,ENSG00000271580
chr1	205121758	205122827	1:205121758-205122827	ENSG00000174529,ENSG00000117222,ENSG00000271580,ENSG00000236108
chr1	205141565	205142132	1:205141565-205142132	ENSG00000174529,ENSG00000117222,ENSG00000271580,ENSG00000236108,ENSG00000213041
chr1	205157227	205157449	1:205157227-205157449	ENSG00000174529,ENSG00000271580,ENSG00000236108
chr1	205186109	205186542	1:205186109-205186542	ENSG00000174529,ENSG00000271580,ENSG00000236108,ENSG00000133059,ENSG00000213041
chr1	205189218	205189525	1:205189218-205189525	ENSG00000213041
chr1	205210993	205212317	1:205210993-205212317	ENSG00000174529,ENSG00000117222,ENSG00000271580,ENSG00000236108,ENSG00000133059,ENSG00000213041,ENSG00000133069
chr1	205227540	205228318	1:205227540-205228318	ENSG00000271580,ENSG00000133059,ENSG00000213041,ENSG00000133069,ENSG00000225063
chr1	205228689	205228942	1:205228689-205228942	ENSG00000133069
chr1	205237684	205238463	1:205237684-205238463	ENSG00000271580,ENSG00000133069,ENSG00000225063
chr1	205247315	205247832	1:205247315-205247832	ENSG00000133069,ENSG00000225063
chr1	205249218	205249838	1:205249218-205249838	ENSG00000133069,ENSG00000225063
chr1	205255855	205256440	1:205255855-205256440	ENSG00000174529,ENSG00000271580,ENSG00000236108,ENSG00000133069,ENSG00000225063
chr1	205261472	205261801	1:205261472-205261801	ENSG00000133069
chr1	205262899	205263236	1:205262899-205263236	ENSG00000133069
chr1	205263680	205263907	1:205263680-205263907	ENSG00000133069
chr1	205273415	205273907	1:205273415-205273907	ENSG00000133069,ENSG00000163545,ENSG00000235363
chr1	205284779	205285063	1:205284779-205285063	ENSG00000163545
chr1	205288083	205288690	1:205288083-205288690	ENSG00000163545
chr1	205313474	205314253	1:205313474-205314253	ENSG00000163545
chr1	205319615	205319824	1:205319615-205319824	ENSG00000163545
chr1	205321304	205322086	1:205321304-205322086	ENSG00000163545,ENSG00000235363
chr1	205335564	205336009	1:205335564-205336009	ENSG00000162873,ENSG00000235363
chr1	205343206	205344612	1:205343206-205344612	ENSG00000162873,ENSG00000235363
chr1	205369561	205370271	1:205369561-205370271	ENSG00000162873,ENSG00000235363,ENSG00000226235,ENSG00000186007
chr1	205430752	205431042	1:205430752-205431042	ENSG00000235363,ENSG00000186007,ENSG00000281406,ENSG00000224717
chr1	205440689	205441514	1:205440689-205441514	ENSG00000186007,ENSG00000281406,ENSG00000199059,ENSG00000224717
chr1	205456827	205457323	1:205456827-205457323	ENSG00000186007,ENSG00000281406,ENSG00000224717
chr1	205485370	205485962	1:205485370-205485962	ENSG00000235363,ENSG00000186007,ENSG00000281406,ENSG00000224717,ENSG00000117266
chr1	205493266	205493598	1:205493266-205493598	ENSG00000117266
chr1	205504303	205505184	1:205504303-205505184	ENSG00000117266
chr1	205524168	205524591	1:205524168-205524591	ENSG00000117266
chr1	205528853	205529447	1:205528853-205529447	ENSG00000117266
chr1	205543367	205543907	1:205543367-205543907	ENSG00000117266,ENSG00000253097
chr1	205568640	205569634	1:205568640-205569634	ENSG00000253097,ENSG00000174514
chr1	205582411	205582969	1:205582411-205582969	ENSG00000253097,ENSG00000174514
chr1	205588617	205588975	1:205588617-205588975	ENSG00000174514,ENSG00000206762
chr1	205591758	205592455	1:205591758-205592455	ENSG00000174514,ENSG00000206762,ENSG00000158711,ENSG00000236942
chr1	205593532	205594021	1:205593532-205594021	ENSG00000174514,ENSG00000206762,ENSG00000158711,ENSG00000236942
chr1	205631107	205632391	1:205631107-205632391	ENSG00000174514,ENSG00000206762,ENSG00000158711,ENSG00000236942
chr1	205659024	205659526	1:205659024-205659526	ENSG00000174514,ENSG00000206762,ENSG00000158711,ENSG00000158715,ENSG00000201944
chr1	205669254	205670143	1:205669254-205670143	ENSG00000158715,ENSG00000275213,ENSG00000201944
chr1	205679829	205680857	1:205679829-205680857	ENSG00000158715,ENSG00000275213,ENSG00000201944
chr1	205692504	205692759	1:205692504-205692759	ENSG00000158715,ENSG00000275213,ENSG00000201944
chr1	205693362	205693956	1:205693362-205693956	ENSG00000158715,ENSG00000275213
chr1	205700906	205701492	1:205700906-205701492	ENSG00000158715,ENSG00000275213,ENSG00000201944
chr1	205706791	205707122	1:205706791-205707122	ENSG00000201944
chr1	205711045	205711595	1:205711045-205711595	ENSG00000158715,ENSG00000069275,ENSG00000201944
chr1	205748845	205749945	1:205748845-205749945	ENSG00000069275,ENSG00000201944,ENSG00000117280,ENSG00000285521
chr1	205750160	205750631	1:205750160-205750631	ENSG00000069275,ENSG00000201944,ENSG00000117280,ENSG00000285521
chr1	205774687	205775711	1:205774687-205775711	ENSG00000117280,ENSG00000285521
chr1	205778020	205778442	1:205778020-205778442	ENSG00000117280,ENSG00000285521
chr1	205791679	205792024	1:205791679-205792024	ENSG00000117280,ENSG00000285521,ENSG00000133065
chr1	205805355	205805613	1:205805355-205805613	ENSG00000133065,ENSG00000286619
chr1	205812619	205813729	1:205812619-205813729	ENSG00000133065,ENSG00000286619
chr1	205840202	205840754	1:205840202-205840754	ENSG00000162877
chr1	205849896	205850458	1:205849896-205850458	ENSG00000286619,ENSG00000162877
chr1	205891994	205892715	1:205891994-205892715	ENSG00000286619,ENSG00000276600,ENSG00000287432
chr1	205918927	205919252	1:205918927-205919252	ENSG00000174502
chr1	205930899	205931160	1:205930899-205931160	ENSG00000174502,ENSG00000227687
chr1	205942876	205943230	1:205942876-205943230	ENSG00000174502,ENSG00000227687
chr1	206256776	206257320	1:206256776-206257320	ENSG00000286383,ENSG00000236889,ENSG00000229509,ENSG00000237074
chr1	206243390	206243681	1:206243390-206243681	ENSG00000252650,ENSG00000236889,ENSG00000266028,ENSG00000229509,ENSG00000275392
chr1	206218447	206219118	1:206218447-206219118	ENSG00000186007,ENSG00000158711,ENSG00000287432,ENSG00000236889,ENSG00000199349
chr1	206202772	206203766	1:206202772-206203766	ENSG00000252650,ENSG00000251861,ENSG00000236889,ENSG00000196550,ENSG00000266028
chr1	206117306	206117780	1:206117306-206117780	ENSG00000198049,ENSG00000226780,ENSG00000287432,ENSG00000225483
chr1	206114887	206115544	1:206114887-206115544	ENSG00000276600,ENSG00000198049,ENSG00000226780,ENSG00000287432,ENSG00000225483
chr1	206106482	206107009	1:206106482-206107009	ENSG00000276600,ENSG00000198049,ENSG00000226780,ENSG00000287432,ENSG00000225483
chr1	206102452	206102815	1:206102452-206102815	ENSG00000263961
chr1	206094013	206094423	1:206094013-206094423	ENSG00000276600,ENSG00000263961,ENSG00000252692,ENSG00000287432,ENSG00000225483
chr1	206080494	206080989	1:206080494-206080989	ENSG00000263961,ENSG00000252692
chr1	206074921	206075260	1:206074921-206075260	ENSG00000276600,ENSG00000285417,ENSG00000263961,ENSG00000252692,ENSG00000287432,ENSG00000225483
chr1	206067769	206068553	1:206067769-206068553	ENSG00000285417
chr1	206059540	206059853	1:206059540-206059853	ENSG00000285417,ENSG00000263961
chr1	206034745	206035626	1:206034745-206035626	ENSG00000285417
chr1	206030768	206031052	1:206030768-206031052	ENSG00000276600,ENSG00000196188,ENSG00000285417
chr1	206011989	206012600	1:206011989-206012600	ENSG00000276600,ENSG00000196188,ENSG00000287432,ENSG00000225483
chr1	206368064	206368486	1:206368064-206368486	ENSG00000287432,ENSG00000229509
chr1	206374608	206375305	1:206374608-206375305	ENSG00000287432,ENSG00000266028,ENSG00000229509
chr1	206380836	206381467	1:206380836-206381467	ENSG00000266028
chr1	206384189	206384801	1:206384189-206384801	ENSG00000266028
chr1	206456991	206457447	1:206456991-206457447	ENSG00000225483,ENSG00000266028,ENSG00000263528,ENSG00000278465
chr1	206464656	206465016	1:206464656-206465016	ENSG00000196550,ENSG00000266028,ENSG00000263528,ENSG00000278465,ENSG00000162888
chr1	206470330	206471230	1:206470330-206471230	ENSG00000196550,ENSG00000263528,ENSG00000278465,ENSG00000162888
chr1	206472641	206472863	1:206472641-206472863	ENSG00000263528,ENSG00000278465
chr1	206507008	206508109	1:206507008-206508109	ENSG00000162888,ENSG00000261000,ENSG00000266094,ENSG00000234981
chr1	206516170	206516566	1:206516170-206516566	ENSG00000162888,ENSG00000261000,ENSG00000266094,ENSG00000234981,ENSG00000279946
chr1	206544753	206545211	1:206544753-206545211	ENSG00000162888,ENSG00000266094,ENSG00000234981,ENSG00000279946,ENSG00000236911
chr1	206556706	206557597	1:206556706-206557597	ENSG00000196550,ENSG00000266028,ENSG00000162888,ENSG00000266094,ENSG00000234981,ENSG00000279946
chr1	206562901	206563531	1:206562901-206563531	ENSG00000225483,ENSG00000196550,ENSG00000162888,ENSG00000266094,ENSG00000234981,ENSG00000279946
chr1	206575245	206575672	1:206575245-206575672	ENSG00000162888,ENSG00000266094,ENSG00000279946
chr1	206579861	206580502	1:206579861-206580502	ENSG00000162888,ENSG00000261000,ENSG00000266094,ENSG00000234981,ENSG00000279946,ENSG00000143486
chr1	206612040	206612815	1:206612040-206612815	ENSG00000143486
chr1	206635281	206636060	1:206635281-206636060	ENSG00000196550,ENSG00000237605,ENSG00000143479
chr1	206658192	206658723	1:206658192-206658723	ENSG00000237605,ENSG00000143479,ENSG00000224114
chr1	206663805	206664609	1:206663805-206664609	ENSG00000143486,ENSG00000237605,ENSG00000143479,ENSG00000224114
chr1	206679794	206680036	1:206679794-206680036	ENSG00000162889,ENSG00000224114
chr1	206684891	206686277	1:206684891-206686277	ENSG00000162889,ENSG00000224114
chr1	206717069	206717712	1:206717069-206717712	ENSG00000224114,ENSG00000199349
chr1	206723803	206724337	1:206723803-206724337	ENSG00000162889,ENSG00000224114
chr1	206728470	206728899	1:206728470-206728899	ENSG00000162889,ENSG00000224114,ENSG00000199349,ENSG00000162891
chr1	206734457	206734962	1:206734457-206734962	ENSG00000162889,ENSG00000199349
chr1	206735411	206735841	1:206735411-206735841	ENSG00000162889,ENSG00000199349
chr1	206766332	206766739	1:206766332-206766739	ENSG00000199349,ENSG00000136634,ENSG00000142224
chr1	206770597	206771483	1:206770597-206771483	ENSG00000199349,ENSG00000136634,ENSG00000142224
chr1	206782475	206782913	1:206782475-206782913	ENSG00000199349,ENSG00000136634,ENSG00000142224,ENSG00000162891
chr1	206798118	206798335	1:206798118-206798335	-
chr1	206808675	206808898	1:206808675-206808898	ENSG00000225483,ENSG00000199349,ENSG00000162891
chr1	206809444	206809748	1:206809444-206809748	ENSG00000225483,ENSG00000199349
chr1	206816869	206817143	1:206816869-206817143	ENSG00000199349,ENSG00000142224,ENSG00000162891
chr1	206832844	206833497	1:206832844-206833497	ENSG00000142224,ENSG00000162891
chr1	206890609	206891097	1:206890609-206891097	ENSG00000266028,ENSG00000162891,ENSG00000162892,ENSG00000271680,ENSG00000226945
chr1	206905625	206906043	1:206905625-206906043	ENSG00000162891,ENSG00000162892,ENSG00000162894,ENSG00000271680,ENSG00000226945
chr1	206909155	206909959	1:206909155-206909959	ENSG00000162891,ENSG00000162892,ENSG00000162894,ENSG00000271680,ENSG00000226945
chr1	206921737	206922163	1:206921737-206922163	ENSG00000162894
chr1	206922996	206923569	1:206922996-206923569	ENSG00000162891,ENSG00000162894,ENSG00000162896
chr1	206935456	206936061	1:206935456-206936061	ENSG00000162891,ENSG00000162894,ENSG00000162896
chr1	206949118	206949449	1:206949118-206949449	ENSG00000162896
chr1	206952201	206952551	1:206952201-206952551	ENSG00000162896,ENSG00000162897
chr1	206962466	206962779	1:206962466-206962779	ENSG00000162897
chr1	206967259	206967949	1:206967259-206967949	ENSG00000162897
chr1	206982052	206982532	1:206982052-206982532	ENSG00000162891,ENSG00000162897
chr1	207004940	207005212	1:207004940-207005212	ENSG00000182795
chr1	207018204	207018482	1:207018204-207018482	ENSG00000182795
chr1	207024189	207024773	1:207024189-207024773	ENSG00000182795,ENSG00000123836,ENSG00000275392
chr1	207025280	207025559	1:207025280-207025559	ENSG00000182795,ENSG00000123836
chr1	207050819	207051092	1:207050819-207051092	ENSG00000123836,ENSG00000180667
chr1	207052758	207053546	1:207052758-207053546	ENSG00000182795,ENSG00000123836,ENSG00000180667
chr1	207058793	207059471	1:207058793-207059471	ENSG00000123836,ENSG00000180667
chr1	207067118	207067384	1:207067118-207067384	ENSG00000123836
chr1	207070931	207071180	1:207070931-207071180	ENSG00000123836
chr1	207072108	207072706	1:207072108-207072706	ENSG00000123836,ENSG00000180667,ENSG00000123843,ENSG00000123838,ENSG00000275392,ENSG00000226565,ENSG00000224462
chr1	207077722	207078143	1:207077722-207078143	ENSG00000123836,ENSG00000180667,ENSG00000123843,ENSG00000123838,ENSG00000275392,ENSG00000226565,ENSG00000224462,ENSG00000243636
chr1	207084459	207085389	1:207084459-207085389	ENSG00000123843,ENSG00000123838,ENSG00000275392,ENSG00000226565,ENSG00000224462,ENSG00000243636,ENSG00000203710
chr1	207091296	207091505	1:207091296-207091505	ENSG00000123843,ENSG00000123838,ENSG00000275392
chr1	207205114	207205418	1:207205114-207205418	ENSG00000123838,ENSG00000275392,ENSG00000226565,ENSG00000224462,ENSG00000243636,ENSG00000232621,ENSG00000237074
chr1	207281979	207282425	1:207281979-207282425	ENSG00000123838,ENSG00000275392,ENSG00000226565,ENSG00000224462,ENSG00000243636,ENSG00000232621,ENSG00000237074,ENSG00000196352
chr1	207299277	207299620	1:207299277-207299620	ENSG00000275392,ENSG00000224462,ENSG00000243636,ENSG00000232621,ENSG00000237074
chr1	207309891	207310333	1:207309891-207310333	ENSG00000224462,ENSG00000232621,ENSG00000237074,ENSG00000196352
chr1	207311376	207311589	1:207311376-207311589	ENSG00000224462,ENSG00000243636,ENSG00000232621,ENSG00000237074,ENSG00000196352
chr1	207321094	207322043	1:207321094-207322043	ENSG00000275392,ENSG00000224462,ENSG00000243636,ENSG00000232621,ENSG00000237074,ENSG00000196352
chr1	207328077	207328438	1:207328077-207328438	ENSG00000196352
chr1	207335788	207336338	1:207335788-207336338	ENSG00000196352
chr1	207336811	207337444	1:207336811-207337444	ENSG00000237074,ENSG00000196352
chr1	207346454	207346786	1:207346454-207346786	-
chr1	207363154	207363630	1:207363154-207363630	ENSG00000123838,ENSG00000275392,ENSG00000226565,ENSG00000224462,ENSG00000243636,ENSG00000232621,ENSG00000237074
chr1	207404887	207405275	1:207404887-207405275	ENSG00000123843,ENSG00000123838,ENSG00000275392,ENSG00000226565,ENSG00000224462,ENSG00000243636,ENSG00000232621,ENSG00000237074,ENSG00000283044
chr1	207414623	207415333	1:207414623-207415333	ENSG00000123838,ENSG00000275392,ENSG00000226565,ENSG00000224462,ENSG00000243636,ENSG00000232621,ENSG00000237074,ENSG00000283044
chr1	207418465	207418763	1:207418465-207418763	ENSG00000226565,ENSG00000283044
chr1	207429869	207430615	1:207429869-207430615	ENSG00000275392,ENSG00000226565,ENSG00000224462,ENSG00000243636,ENSG00000283044,ENSG00000117322
chr1	207453985	207455105	1:207453985-207455105	ENSG00000117322
chr1	207495809	207496714	1:207495809-207496714	ENSG00000203710
chr1	207499463	207499816	1:207499463-207499816	ENSG00000203710
chr1	207536272	207536709	1:207536272-207536709	-
chr1	207537577	207537806	1:207537577-207537806	-
chr1	207554914	207555172	1:207554914-207555172	-
chr1	207571973	207572260	1:207571973-207572260	ENSG00000236911
chr1	207573191	207573438	1:207573191-207573438	-
chr1	207579301	207579745	1:207579301-207579745	ENSG00000236911
chr1	207620159	207620569	1:207620159-207620569	ENSG00000236911,ENSG00000226289,ENSG00000274059,ENSG00000285239
chr1	207626117	207626679	1:207626117-207626679	ENSG00000236911,ENSG00000244703,ENSG00000226289,ENSG00000274059,ENSG00000285239
chr1	207635552	207635954	1:207635552-207635954	ENSG00000236911,ENSG00000244703,ENSG00000226289,ENSG00000274059
chr1	207644734	207645430	1:207644734-207645430	ENSG00000197721,ENSG00000244703,ENSG00000226289,ENSG00000274059,ENSG00000285239
chr1	207669248	207669866	1:207669248-207669866	ENSG00000197721,ENSG00000226289,ENSG00000274059
chr1	207670832	207671291	1:207670832-207671291	ENSG00000197721,ENSG00000226289
chr1	207672487	207672810	1:207672487-207672810	ENSG00000197721,ENSG00000226289,ENSG00000274059,ENSG00000285239
chr1	207728350	207728958	1:207728350-207728958	ENSG00000226289,ENSG00000274059,ENSG00000285239,ENSG00000117335,ENSG00000234219
chr1	207751628	207752644	1:207751628-207752644	ENSG00000274059,ENSG00000285239,ENSG00000117335,ENSG00000234219
chr1	207793324	207793630	1:207793324-207793630	ENSG00000234219
chr1	207798690	207799372	1:207798690-207799372	ENSG00000274059,ENSG00000285239,ENSG00000117335,ENSG00000234219,ENSG00000284214,ENSG00000284203
chr1	207805926	207806200	1:207805926-207806200	ENSG00000284214,ENSG00000284203
chr1	207807645	207807989	1:207807645-207807989	ENSG00000284214,ENSG00000284203
chr1	207822708	207823111	1:207822708-207823111	ENSG00000203709
chr1	207823856	207824173	1:207823856-207824173	ENSG00000203709
chr1	207825830	207826390	1:207825830-207826390	ENSG00000203709
chr1	207828423	207828840	1:207828423-207828840	ENSG00000203709
chr1	207831916	207832128	1:207831916-207832128	-
chr1	207833436	207834154	1:207833436-207834154	-
chr1	207841266	207841566	1:207841266-207841566	-
chr1	207848097	207848601	1:207848097-207848601	-
chr1	207849267	207849510	1:207849267-207849510	-
chr1	207853371	207853671	1:207853371-207853671	-
chr1	207861755	207862100	1:207861755-207862100	ENSG00000203709
chr1	207863854	207864335	1:207863854-207864335	ENSG00000203709
chr1	207866751	207867029	1:207866751-207867029	ENSG00000203709
chr1	207868917	207869288	1:207868917-207869288	ENSG00000203709
chr1	207873053	207873938	1:207873053-207873938	ENSG00000203709
chr1	207883154	207883575	1:207883154-207883575	ENSG00000203709
chr1	207884853	207885640	1:207884853-207885640	ENSG00000174059
chr1	207890227	207890762	1:207890227-207890762	ENSG00000174059
chr1	207904426	207904803	1:207904426-207904803	ENSG00000174059,ENSG00000285719
chr1	207908005	207908428	1:207908005-207908428	ENSG00000174059,ENSG00000285719
chr1	207910701	207911440	1:207910701-207911440	ENSG00000174059,ENSG00000285719
chr1	207912003	207912303	1:207912003-207912303	ENSG00000174059,ENSG00000285719
chr1	207918108	207918523	1:207918108-207918523	ENSG00000174059,ENSG00000285719
chr1	207923432	207924167	1:207923432-207924167	ENSG00000174059,ENSG00000285719,ENSG00000284237
chr1	207938130	207938374	1:207938130-207938374	ENSG00000284237
chr1	207941862	207942710	1:207941862-207942710	ENSG00000284237
chr1	207958577	207959801	1:207958577-207959801	ENSG00000284237
chr1	207963093	207963932	1:207963093-207963932	ENSG00000284237
chr1	207972116	207972541	1:207972116-207972541	-
chr1	207974055	207974409	1:207974055-207974409	-
chr1	207997468	207998037	1:207997468-207998037	ENSG00000226843,ENSG00000286198
chr1	208021761	208022026	1:208021761-208022026	ENSG00000076356,ENSG00000287220,ENSG00000226843
chr1	208048875	208049257	1:208048875-208049257	ENSG00000076356,ENSG00000287220,ENSG00000226843,ENSG00000286198
chr1	208077397	208077903	1:208077397-208077903	ENSG00000287220
chr1	208086374	208087162	1:208086374-208087162	ENSG00000287220,ENSG00000226843,ENSG00000286198
chr1	208093708	208094156	1:208093708-208094156	ENSG00000287220,ENSG00000226843
chr1	208131945	208132556	1:208131945-208132556	ENSG00000076356,ENSG00000287220,ENSG00000226843,ENSG00000286198
chr1	208141792	208142173	1:208141792-208142173	ENSG00000287220
chr1	208164717	208165408	1:208164717-208165408	ENSG00000287220,ENSG00000286198
chr1	208170273	208170672	1:208170273-208170672	ENSG00000287220,ENSG00000226843,ENSG00000286198
chr1	208171776	208172392	1:208171776-208172392	-
chr1	208187449	208187661	1:208187449-208187661	ENSG00000287220,ENSG00000286198
chr1	208189204	208189424	1:208189204-208189424	-
chr1	208211890	208212364	1:208211890-208212364	ENSG00000076356,ENSG00000287220,ENSG00000286198
chr1	208219543	208220215	1:208219543-208220215	ENSG00000076356,ENSG00000226843,ENSG00000286198
chr1	208223145	208223390	1:208223145-208223390	ENSG00000076356,ENSG00000286198
chr1	208235958	208236800	1:208235958-208236800	ENSG00000076356,ENSG00000287220,ENSG00000226843,ENSG00000286198
chr1	208243249	208244713	1:208243249-208244713	ENSG00000076356,ENSG00000287220,ENSG00000226843,ENSG00000286198
chr1	208245131	208245518	1:208245131-208245518	ENSG00000076356,ENSG00000226843,ENSG00000286198
chr1	208329945	208330550	1:208329945-208330550	ENSG00000226843,ENSG00000286198,ENSG00000261453
chr1	208368924	208369309	1:208368924-208369309	ENSG00000286198
chr1	208387986	208388360	1:208387986-208388360	ENSG00000286198,ENSG00000261453
chr1	208412743	208413372	1:208412743-208413372	ENSG00000236911,ENSG00000286198,ENSG00000261453,ENSG00000259815
chr1	208445837	208446631	1:208445837-208446631	ENSG00000286198,ENSG00000261453,ENSG00000259815
chr1	208577787	208578094	1:208577787-208578094	ENSG00000261453,ENSG00000259815
chr1	208652414	208652726	1:208652414-208652726	ENSG00000261453,ENSG00000259815,ENSG00000227887,ENSG00000287046,ENSG00000228081
chr1	208682593	208683066	1:208682593-208683066	ENSG00000261453,ENSG00000259815,ENSG00000227887,ENSG00000287046,ENSG00000228081
chr1	208724004	208724365	1:208724004-208724365	ENSG00000227887,ENSG00000232812
chr1	208732374	208733004	1:208732374-208733004	ENSG00000261453,ENSG00000259815,ENSG00000227887,ENSG00000232812
chr1	208747999	208748381	1:208747999-208748381	ENSG00000261453,ENSG00000259815,ENSG00000227887
chr1	208924229	208924584	1:208924229-208924584	ENSG00000236950,ENSG00000287046
chr1	208988653	208989327	1:208988653-208989327	ENSG00000261453,ENSG00000259815,ENSG00000236950,ENSG00000278684,ENSG00000287046,ENSG00000232537,ENSG00000228081
chr1	209039363	209039963	1:209039363-209039963	ENSG00000261453,ENSG00000259815,ENSG00000236950,ENSG00000278684,ENSG00000287046,ENSG00000232537,ENSG00000228081
chr1	209190600	209191004	1:209190600-209191004	ENSG00000261453,ENSG00000287046,ENSG00000232537,ENSG00000228081,ENSG00000224540,ENSG00000225712
chr1	209202763	209203043	1:209202763-209203043	ENSG00000232537,ENSG00000228081,ENSG00000224540
chr1	209207213	209208262	1:209207213-209208262	ENSG00000261453,ENSG00000259815,ENSG00000287046,ENSG00000232537,ENSG00000228081,ENSG00000224540,ENSG00000225712
chr1	209248631	209248935	1:209248631-209248935	ENSG00000232537,ENSG00000228081,ENSG00000224540,ENSG00000225712
chr1	209249288	209249924	1:209249288-209249924	ENSG00000232537,ENSG00000224540,ENSG00000225712
chr1	209304157	209304440	1:209304157-209304440	ENSG00000232537,ENSG00000224540,ENSG00000225712,ENSG00000227940
chr1	209335085	209335335	1:209335085-209335335	ENSG00000225712,ENSG00000227940,ENSG00000231648
chr1	209354254	209354758	1:209354254-209354758	ENSG00000232537,ENSG00000224540,ENSG00000225712,ENSG00000227940,ENSG00000231648
chr1	209382151	209382428	1:209382151-209382428	ENSG00000231648
chr1	209398420	209399205	1:209398420-209399205	ENSG00000225712,ENSG00000227940,ENSG00000231648,ENSG00000230937
chr1	209405253	209405496	1:209405253-209405496	ENSG00000231648
chr1	209411424	209411937	1:209411424-209411937	ENSG00000230937
chr1	209425968	209426434	1:209425968-209426434	ENSG00000230937,ENSG00000284485
chr1	209435677	209435945	1:209435677-209435945	ENSG00000230937,ENSG00000284485
chr1	209524026	209524279	1:209524026-209524279	ENSG00000287902
chr1	209534672	209535087	1:209534672-209535087	ENSG00000224260,ENSG00000287902
chr1	209565969	209566477	1:209565969-209566477	ENSG00000224260,ENSG00000117594
chr1	209576616	209577127	1:209576616-209577127	ENSG00000224260,ENSG00000008118,ENSG00000117594
chr1	209583546	209583839	1:209583546-209583839	ENSG00000008118
chr1	209585559	209586599	1:209585559-209586599	ENSG00000008118
chr1	209602021	209602480	1:209602021-209602480	ENSG00000008118,ENSG00000117594
chr1	209618562	209619115	1:209618562-209619115	ENSG00000196878,ENSG00000283876
chr1	209627009	209628073	1:209627009-209628073	ENSG00000196878,ENSG00000283876,ENSG00000117594
chr1	209649333	209649858	1:209649333-209649858	ENSG00000196878
chr1	209650335	209650836	1:209650335-209650836	ENSG00000196878
chr1	209653085	209653386	1:209653085-209653386	ENSG00000196878
chr1	209659998	209660539	1:209659998-209660539	ENSG00000196878,ENSG00000227591,ENSG00000123689,ENSG00000117594
chr1	209673141	209673528	1:209673141-209673528	ENSG00000227591,ENSG00000123689,ENSG00000117594
chr1	209675108	209676087	1:209675108-209676087	ENSG00000227591,ENSG00000123689,ENSG00000117594
chr1	209692884	209693165	1:209692884-209693165	ENSG00000117594
chr1	209747553	209748282	1:209747553-209748282	ENSG00000117594,ENSG00000236136,ENSG00000009790
chr1	209755797	209757144	1:209755797-209757144	ENSG00000009790
chr1	209769269	209770240	1:209769269-209770240	ENSG00000009790,ENSG00000162757
chr1	209772188	209772535	1:209772188-209772535	ENSG00000009790
chr1	209784259	209785139	1:209784259-209785139	ENSG00000009790,ENSG00000162757
chr1	209805924	209806647	1:209805924-209806647	ENSG00000117595,ENSG00000117597
chr1	209823218	209823506	1:209823218-209823506	ENSG00000117597
chr1	209827520	209828391	1:209827520-209828391	ENSG00000117595,ENSG00000117597
chr1	209855146	209855493	1:209855146-209855493	ENSG00000287343
chr1	209860242	209860581	1:209860242-209860581	ENSG00000287343
chr1	209866125	209866556	1:209866125-209866556	ENSG00000287343
chr1	209925981	209926393	1:209925981-209926393	ENSG00000143469,ENSG00000287343
chr1	209931238	209931648	1:209931238-209931648	ENSG00000143469,ENSG00000287343
chr1	209937632	209938477	1:209937632-209938477	ENSG00000143469,ENSG00000287343
chr1	210232673	210234075	1:210232673-210234075	ENSG00000203706,ENSG00000082497,ENSG00000228110
chr1	210236761	210237444	1:210236761-210237444	ENSG00000203706,ENSG00000082497
chr1	210246431	210246645	1:210246431-210246645	ENSG00000203706,ENSG00000082497,ENSG00000228110
chr1	210250736	210252142	1:210250736-210252142	ENSG00000203706,ENSG00000082497,ENSG00000228110,ENSG00000233455
chr1	210252712	210253249	1:210252712-210253249	ENSG00000082497,ENSG00000228110
chr1	210292090	210292945	1:210292090-210292945	ENSG00000082497,ENSG00000228110,ENSG00000233455
chr1	210310996	210311706	1:210310996-210311706	ENSG00000228110,ENSG00000233455,ENSG00000054392,ENSG00000287157
chr1	210328476	210329683	1:210328476-210329683	ENSG00000233455,ENSG00000054392
chr1	210340206	210340924	1:210340206-210340924	ENSG00000054392,ENSG00000200972,ENSG00000287157
chr1	210360904	210361422	1:210360904-210361422	ENSG00000054392,ENSG00000287354,ENSG00000200972,ENSG00000287157
chr1	210374230	210374519	1:210374230-210374519	ENSG00000054392,ENSG00000287354,ENSG00000200972,ENSG00000287157
chr1	210400550	210400887	1:210400550-210400887	ENSG00000200972,ENSG00000287157,ENSG00000270936
chr1	210407141	210407658	1:210407141-210407658	ENSG00000287157,ENSG00000270936,ENSG00000143473,ENSG00000284299,ENSG00000234233
chr1	210448243	210448580	1:210448243-210448580	ENSG00000270936
chr1	210506118	210506524	1:210506118-210506524	ENSG00000270936
chr1	210516406	210517267	1:210516406-210517267	ENSG00000270936,ENSG00000279333,ENSG00000224668,ENSG00000283952,ENSG00000284376,ENSG00000234004
chr1	210558387	210558622	1:210558387-210558622	ENSG00000270936
chr1	210568602	210569026	1:210568602-210569026	ENSG00000270936,ENSG00000224668,ENSG00000283952,ENSG00000234004
chr1	210571932	210572297	1:210571932-210572297	ENSG00000270936,ENSG00000234004
chr1	210582305	210583154	1:210582305-210583154	ENSG00000270936,ENSG00000143473,ENSG00000279333,ENSG00000284299,ENSG00000224668,ENSG00000283952,ENSG00000284376,ENSG00000234233,ENSG00000234004
chr1	210584505	210584767	1:210584505-210584767	-
chr1	210597633	210598456	1:210597633-210598456	ENSG00000270936,ENSG00000279333,ENSG00000224668,ENSG00000283952,ENSG00000284376,ENSG00000234004,ENSG00000226986
chr1	210653955	210654181	1:210653955-210654181	ENSG00000279333
chr1	210692838	210693233	1:210692838-210693233	ENSG00000143473,ENSG00000279333,ENSG00000224668,ENSG00000283952,ENSG00000234004
chr1	210726606	210726830	1:210726606-210726830	ENSG00000279333,ENSG00000224668
chr1	210902459	210902685	1:210902459-210902685	ENSG00000224668
chr1	211133704	211134578	1:211133704-211134578	ENSG00000270936,ENSG00000143473,ENSG00000284299,ENSG00000283952,ENSG00000284376,ENSG00000234233,ENSG00000234004
chr1	211229013	211229681	1:211229013-211229681	ENSG00000224668,ENSG00000283952,ENSG00000284376,ENSG00000234004,ENSG00000226986,ENSG00000117625
chr1	211258168	211259775	1:211258168-211259775	ENSG00000283952,ENSG00000234004,ENSG00000117625
chr1	211260308	211261036	1:211260308-211261036	ENSG00000117625
chr1	211318466	211318991	1:211318466-211318991	ENSG00000117625,ENSG00000082512
chr1	211323357	211323725	1:211323357-211323725	ENSG00000082512
chr1	211326452	211327951	1:211326452-211327951	ENSG00000082512
chr1	211339632	211339914	1:211339632-211339914	ENSG00000082512
chr1	211344024	211344664	1:211344024-211344664	ENSG00000082512,ENSG00000287033,ENSG00000153363,ENSG00000238137
chr1	211353136	211354195	1:211353136-211354195	ENSG00000082512,ENSG00000287033,ENSG00000153363,ENSG00000238137
chr1	211374491	211374739	1:211374491-211374739	-
chr1	211376970	211377714	1:211376970-211377714	ENSG00000287033,ENSG00000153363
chr1	211382576	211383376	1:211382576-211383376	ENSG00000287033,ENSG00000153363
chr1	211416109	211417409	1:211416109-211417409	ENSG00000287033,ENSG00000153363,ENSG00000236809,ENSG00000238137
chr1	211468602	211469170	1:211468602-211469170	ENSG00000283952,ENSG00000234004,ENSG00000236809,ENSG00000238137
chr1	211476288	211476660	1:211476288-211476660	ENSG00000238137
chr1	211478858	211479720	1:211478858-211479720	ENSG00000238137
chr1	211484704	211485136	1:211484704-211485136	ENSG00000198570,ENSG00000223649
chr1	211492263	211492985	1:211492263-211492985	ENSG00000238137,ENSG00000198570,ENSG00000223649
chr1	211508507	211508850	1:211508507-211508850	-
chr1	211514032	211514409	1:211514032-211514409	-
chr1	211515170	211515808	1:211515170-211515808	ENSG00000238137,ENSG00000170385,ENSG00000228792
chr1	211527684	211528464	1:211527684-211528464	-
chr1	211577671	211578086	1:211577671-211578086	ENSG00000170385,ENSG00000261314
chr1	211578697	211579785	1:211578697-211579785	ENSG00000170385,ENSG00000261314,ENSG00000228792
chr1	211589878	211590564	1:211589878-211590564	ENSG00000170385,ENSG00000261314,ENSG00000228792
chr1	211597162	211597791	1:211597162-211597791	ENSG00000170385,ENSG00000261314,ENSG00000228792
chr1	211602240	211602772	1:211602240-211602772	ENSG00000261314
chr1	211613071	211613753	1:211613071-211613753	ENSG00000170385,ENSG00000261314,ENSG00000228792,ENSG00000227764
chr1	211623569	211624072	1:211623569-211624072	ENSG00000170385,ENSG00000261314,ENSG00000228792,ENSG00000227764
chr1	211625068	211625297	1:211625068-211625297	ENSG00000227764
chr1	211630286	211630501	1:211630286-211630501	ENSG00000228792,ENSG00000227764
chr1	211632345	211633454	1:211632345-211633454	ENSG00000228792,ENSG00000227764
chr1	211643606	211644157	1:211643606-211644157	ENSG00000228792,ENSG00000227764
chr1	211655078	211655624	1:211655078-211655624	ENSG00000170385,ENSG00000228792,ENSG00000227764,ENSG00000117650,ENSG00000224763
chr1	211675268	211676127	1:211675268-211676127	ENSG00000117650,ENSG00000231057,ENSG00000212187
chr1	211680804	211681184	1:211680804-211681184	ENSG00000117650,ENSG00000231057,ENSG00000212187
chr1	211695274	211695576	1:211695274-211695576	-
chr1	211698413	211698946	1:211698413-211698946	ENSG00000231057,ENSG00000123684,ENSG00000241395,ENSG00000212205,ENSG00000229258,ENSG00000212187
chr1	211710824	211711154	1:211710824-211711154	ENSG00000226868,ENSG00000241395
chr1	211731526	211731781	1:211731526-211731781	ENSG00000226868,ENSG00000241395
chr1	211738720	211739239	1:211738720-211739239	ENSG00000226868,ENSG00000241395
chr1	211810826	211811056	1:211810826-211811056	ENSG00000241395,ENSG00000212205
chr1	211815498	211816013	1:211815498-211816013	ENSG00000123684,ENSG00000241395,ENSG00000212205,ENSG00000229258,ENSG00000212187
chr1	211829855	211831121	1:211829855-211831121	ENSG00000123684,ENSG00000241395,ENSG00000212205,ENSG00000229258
chr1	211842891	211843404	1:211842891-211843404	ENSG00000123684,ENSG00000229258
chr1	211885595	211885987	1:211885595-211885987	-
chr1	211887769	211888129	1:211887769-211888129	-
chr1	211889477	211890060	1:211889477-211890060	-
chr1	211908411	211908748	1:211908411-211908748	-
chr1	211910824	211911374	1:211910824-211911374	ENSG00000241395
chr1	211928462	211928689	1:211928462-211928689	ENSG00000233626
chr1	211938462	211939195	1:211938462-211939195	ENSG00000241395,ENSG00000233626,ENSG00000212187
chr1	211965160	211965381	1:211965160-211965381	ENSG00000143493
chr1	212009658	212009897	1:212009658-212009897	ENSG00000143493,ENSG00000212187
chr1	212034789	212036167	1:212034789-212036167	ENSG00000143493,ENSG00000212187,ENSG00000143476,ENSG00000220749
chr1	212046830	212047095	1:212046830-212047095	ENSG00000143493,ENSG00000212187,ENSG00000220749
chr1	212062405	212063096	1:212062405-212063096	ENSG00000220749
chr1	212070723	212071108	1:212070723-212071108	ENSG00000143476,ENSG00000264358,ENSG00000066027,ENSG00000234915,ENSG00000225338,ENSG00000201544,ENSG00000229832
chr1	212074840	212075267	1:212074840-212075267	ENSG00000143476,ENSG00000264358,ENSG00000252879,ENSG00000234915,ENSG00000225338,ENSG00000201544
chr1	212088379	212088827	1:212088379-212088827	ENSG00000143476,ENSG00000264358,ENSG00000252879,ENSG00000234915,ENSG00000225338
chr1	212089561	212089797	1:212089561-212089797	ENSG00000143476,ENSG00000264358,ENSG00000252879
chr1	212109575	212110117	1:212109575-212110117	ENSG00000143476,ENSG00000252879,ENSG00000234915,ENSG00000225338
chr1	212110577	212110929	1:212110577-212110929	ENSG00000252879
chr1	212121762	212122117	1:212121762-212122117	ENSG00000252879,ENSG00000234915,ENSG00000225338,ENSG00000201544
chr1	212125296	212125606	1:212125296-212125606	ENSG00000252879,ENSG00000225338
chr1	212152217	212152719	1:212152217-212152719	ENSG00000252879,ENSG00000229983,ENSG00000234915,ENSG00000225338,ENSG00000201544
chr1	212161271	212161723	1:212161271-212161723	ENSG00000229983
chr1	212162596	212162971	1:212162596-212162971	ENSG00000229983
chr1	212166580	212167435	1:212166580-212167435	ENSG00000229983,ENSG00000234915
chr1	212234523	212235040	1:212234523-212235040	ENSG00000226251
chr1	212256133	212256949	1:212256133-212256949	ENSG00000226251,ENSG00000066027,ENSG00000234915,ENSG00000225338,ENSG00000201544,ENSG00000229832
chr1	212284740	212286408	1:212284740-212286408	ENSG00000226251,ENSG00000066027,ENSG00000230063,ENSG00000234915,ENSG00000225338,ENSG00000201544,ENSG00000229832
chr1	212291440	212291745	1:212291440-212291745	ENSG00000066027,ENSG00000230063,ENSG00000234915,ENSG00000225338,ENSG00000201544,ENSG00000229832
chr1	212367942	212368262	1:212367942-212368262	ENSG00000212187,ENSG00000143476,ENSG00000234915,ENSG00000225338,ENSG00000201544,ENSG00000229832,ENSG00000065600
chr1	212414271	212415758	1:212414271-212415758	ENSG00000234915,ENSG00000201544,ENSG00000065600,ENSG00000287445,ENSG00000117691
chr1	212421442	212421760	1:212421442-212421760	ENSG00000065600,ENSG00000287445,ENSG00000117691
chr1	212432494	212433486	1:212432494-212433486	ENSG00000234915,ENSG00000201544,ENSG00000065600,ENSG00000287445,ENSG00000117691
chr1	212452789	212453320	1:212452789-212453320	ENSG00000234915,ENSG00000201544,ENSG00000229832,ENSG00000065600,ENSG00000287445,ENSG00000117691
chr1	212455844	212456314	1:212455844-212456314	ENSG00000224535
chr1	212458754	212459063	1:212458754-212459063	ENSG00000224535
chr1	212477059	212477772	1:212477059-212477772	ENSG00000224535,ENSG00000286213,ENSG00000228067
chr1	212485983	212486317	1:212485983-212486317	ENSG00000224535,ENSG00000286213,ENSG00000228067
chr1	212488700	212489118	1:212488700-212489118	ENSG00000224535,ENSG00000286213,ENSG00000228067
chr1	212514326	212515555	1:212514326-212515555	ENSG00000286213,ENSG00000228067
chr1	212558339	212559313	1:212558339-212559313	ENSG00000286213,ENSG00000228067,ENSG00000260805,ENSG00000288007,ENSG00000162772
chr1	212566835	212567501	1:212566835-212567501	ENSG00000286213,ENSG00000228067,ENSG00000260805,ENSG00000288007,ENSG00000162772
chr1	212580065	212580281	1:212580065-212580281	-
chr1	212596063	212596669	1:212596063-212596669	ENSG00000286213,ENSG00000228067,ENSG00000162772
chr1	212608278	212609852	1:212608278-212609852	ENSG00000162772
chr1	212614511	212614942	1:212614511-212614942	ENSG00000162772,ENSG00000162771
chr1	212621718	212622162	1:212621718-212622162	ENSG00000162772,ENSG00000235862,ENSG00000162771
chr1	212630012	212630522	1:212630012-212630522	ENSG00000286213,ENSG00000228067,ENSG00000162772,ENSG00000235862,ENSG00000162771
chr1	212635318	212636180	1:212635318-212636180	ENSG00000235862,ENSG00000162771
chr1	212636498	212637249	1:212636498-212637249	ENSG00000235862,ENSG00000162771,ENSG00000226036
chr1	212643965	212644353	1:212643965-212644353	ENSG00000226036
chr1	212645916	212646617	1:212645916-212646617	ENSG00000226036
chr1	212665222	212665811	1:212665222-212665811	ENSG00000237980,ENSG00000123685,ENSG00000117697,ENSG00000203705
chr1	212671184	212671908	1:212671184-212671908	ENSG00000237980,ENSG00000123685
chr1	212698978	212701419	1:212698978-212701419	ENSG00000123685
chr1	212712480	212713041	1:212712480-212713041	ENSG00000123685
chr1	212727797	212728242	1:212727797-212728242	ENSG00000123685
chr1	212754239	212755019	1:212754239-212755019	-
chr1	212774575	212775037	1:212774575-212775037	ENSG00000117697,ENSG00000203705
chr1	212782397	212782923	1:212782397-212782923	ENSG00000117697,ENSG00000203705
chr1	212791405	212792321	1:212791405-212792321	ENSG00000117697,ENSG00000203705
chr1	212819347	212820229	1:212819347-212820229	ENSG00000185523,ENSG00000117697,ENSG00000203705,ENSG00000236905
chr1	212820720	212820975	1:212820720-212820975	ENSG00000185523,ENSG00000236905
chr1	212831705	212832299	1:212831705-212832299	ENSG00000162769,ENSG00000236317,ENSG00000235182,ENSG00000198468,ENSG00000185523,ENSG00000236905
chr1	212857686	212858818	1:212857686-212858818	ENSG00000162769,ENSG00000236317,ENSG00000235182,ENSG00000198468,ENSG00000185523,ENSG00000117697,ENSG00000203705
chr1	212916556	212917184	1:212916556-212917184	ENSG00000282718,ENSG00000185523
chr1	212928618	212929037	1:212928618-212929037	ENSG00000282718
chr1	212950242	212951518	1:212950242-212951518	ENSG00000143494
chr1	212956304	212956586	1:212956304-212956586	ENSG00000143494
chr1	212967627	212968065	1:212967627-212968065	ENSG00000143494
chr1	212995549	212995770	1:212995549-212995770	ENSG00000174606
chr1	213008651	213009185	1:213008651-213009185	ENSG00000174606
chr1	213014983	213016095	1:213014983-213016095	ENSG00000174606
chr1	213041297	213041974	1:213041297-213041974	ENSG00000136643
chr1	213050978	213052092	1:213050978-213052092	ENSG00000136643
chr1	213070203	213070838	1:213070203-213070838	ENSG00000136643
chr1	213090115	213090342	1:213090115-213090342	-
chr1	213138932	213139161	1:213138932-213139161	-
chr1	213154124	213154917	1:213154124-213154917	ENSG00000272167,ENSG00000225233
chr1	213186043	213186330	1:213186043-213186330	-
chr1	213277111	213277365	1:213277111-213277365	ENSG00000228646
chr1	213374278	213374598	1:213374278-213374598	ENSG00000272167,ENSG00000281664,ENSG00000225233,ENSG00000228646
chr1	213622577	213623108	1:213622577-213623108	ENSG00000272167,ENSG00000281664,ENSG00000225233,ENSG00000228646
chr1	213687744	213688110	1:213687744-213688110	ENSG00000272167,ENSG00000281664,ENSG00000225233,ENSG00000228646
chr1	213719385	213719857	1:213719385-213719857	ENSG00000272167,ENSG00000281664,ENSG00000228255,ENSG00000225233,ENSG00000228646
chr1	213724994	213725632	1:213724994-213725632	ENSG00000272167,ENSG00000281664,ENSG00000228255,ENSG00000225233,ENSG00000228646
chr1	213783763	213784319	1:213783763-213784319	ENSG00000272167,ENSG00000281664,ENSG00000225233,ENSG00000228646
chr1	213788345	213788906	1:213788345-213788906	ENSG00000272167,ENSG00000281664,ENSG00000225233,ENSG00000228646
chr1	213852183	213852565	1:213852183-213852565	ENSG00000272167,ENSG00000281664,ENSG00000230461,ENSG00000225233,ENSG00000228646
chr1	213899347	213899814	1:213899347-213899814	ENSG00000272167,ENSG00000281664,ENSG00000230461,ENSG00000225233
chr1	213973166	213973408	1:213973166-213973408	ENSG00000281664,ENSG00000230461
chr1	213979866	213980117	1:213979866-213980117	ENSG00000274895,ENSG00000117707,ENSG00000230461
chr1	213982805	213983020	1:213982805-213983020	ENSG00000274895,ENSG00000117707,ENSG00000230461
chr1	213985098	213985589	1:213985098-213985589	ENSG00000274895,ENSG00000117707,ENSG00000230461
chr1	213987592	213988223	1:213987592-213988223	ENSG00000272167,ENSG00000274895,ENSG00000117707,ENSG00000230461
chr1	214107767	214107991	1:214107767-214107991	ENSG00000272167
chr1	214123096	214123433	1:214123096-214123433	ENSG00000272167,ENSG00000281664,ENSG00000228646
chr1	214124883	214125392	1:214124883-214125392	ENSG00000272167,ENSG00000281664,ENSG00000225233,ENSG00000228646
chr1	214187202	214188110	1:214187202-214188110	ENSG00000283518,ENSG00000272167
chr1	214198684	214198926	1:214198684-214198926	ENSG00000283518
chr1	214213974	214214546	1:214213974-214214546	-
chr1	214224316	214225060	1:214224316-214225060	-
chr1	214227898	214228380	1:214227898-214228380	-
chr1	214239616	214240060	1:214239616-214240060	-
chr1	214261413	214262108	1:214261413-214262108	ENSG00000185221,ENSG00000143499,ENSG00000272167
chr1	214280476	214281929	1:214280476-214281929	ENSG00000143499
chr1	214310011	214310403	1:214310011-214310403	-
chr1	214310787	214311228	1:214310787-214311228	-
chr1	214327388	214327806	1:214327388-214327806	ENSG00000143499
chr1	214328797	214329293	1:214328797-214329293	ENSG00000143499
chr1	214332919	214333327	1:214332919-214333327	ENSG00000143499
chr1	214362222	214362805	1:214362222-214362805	ENSG00000228470
chr1	214388558	214388994	1:214388558-214388994	-
chr1	214427770	214428400	1:214427770-214428400	ENSG00000282265,ENSG00000232809,ENSG00000287008,ENSG00000223869,ENSG00000185221,ENSG00000213036
chr1	214439321	214439938	1:214439321-214439938	ENSG00000213036
chr1	214441119	214441634	1:214441119-214441634	ENSG00000287008,ENSG00000223869,ENSG00000213036
chr1	214445962	214446422	1:214445962-214446422	ENSG00000232809,ENSG00000213036
chr1	214455106	214455760	1:214455106-214455760	ENSG00000213036
chr1	214524954	214525204	1:214524954-214525204	ENSG00000215819,ENSG00000213036
chr1	214525435	214525829	1:214525435-214525829	ENSG00000215819,ENSG00000213036
chr1	214550832	214552167	1:214550832-214552167	ENSG00000213036,ENSG00000152104
chr1	214557885	214558605	1:214557885-214558605	ENSG00000213036,ENSG00000152104
chr1	214585043	214585582	1:214585043-214585582	ENSG00000185221,ENSG00000224584,ENSG00000213036
chr1	214602713	214603595	1:214602713-214603595	ENSG00000223869,ENSG00000224584,ENSG00000250536,ENSG00000117724
chr1	214628162	214628560	1:214628162-214628560	ENSG00000282265,ENSG00000232809,ENSG00000287008,ENSG00000223869,ENSG00000185221,ENSG00000224584
chr1	214637705	214638011	1:214637705-214638011	ENSG00000282265,ENSG00000232809,ENSG00000287008,ENSG00000223869,ENSG00000185221,ENSG00000224584,ENSG00000117724
chr1	214672999	214673646	1:214672999-214673646	ENSG00000282265,ENSG00000232809,ENSG00000287008,ENSG00000223869,ENSG00000185221
chr1	215082621	215083842	1:215082621-215083842	ENSG00000282265,ENSG00000232809,ENSG00000082482,ENSG00000287008,ENSG00000223869,ENSG00000185221
chr1	215526441	215526946	1:215526441-215526946	ENSG00000202498,ENSG00000282265,ENSG00000232809,ENSG00000287008,ENSG00000223869,ENSG00000185221
chr1	215540260	215540499	1:215540260-215540499	ENSG00000202498,ENSG00000282265,ENSG00000232809,ENSG00000287008,ENSG00000223869,ENSG00000185221
chr1	215566960	215568452	1:215566960-215568452	ENSG00000202498,ENSG00000136636,ENSG00000282265,ENSG00000232809,ENSG00000287008,ENSG00000223869,ENSG00000185221
chr1	215606566	215606976	1:215606566-215606976	ENSG00000202498,ENSG00000136636,ENSG00000282265,ENSG00000232809
chr1	215704207	215704603	1:215704207-215704603	ENSG00000233620,ENSG00000202498,ENSG00000042781,ENSG00000282265,ENSG00000232809,ENSG00000287008,ENSG00000223869,ENSG00000185221
chr1	215894175	215894702	1:215894175-215894702	ENSG00000233620,ENSG00000229242,ENSG00000042781,ENSG00000282265,ENSG00000232809
chr1	215895161	215895781	1:215895161-215895781	ENSG00000230714,ENSG00000228247,ENSG00000234070,ENSG00000226013,ENSG00000236292,ENSG00000233620,ENSG00000229242,ENSG00000202498,ENSG00000042781,ENSG00000282265,ENSG00000232809,ENSG00000287008,ENSG00000223869,ENSG00000185221
chr1	216221239	216221658	1:216221239-216221658	ENSG00000232100,ENSG00000230714,ENSG00000231814,ENSG00000228247,ENSG00000234070,ENSG00000226013,ENSG00000236292,ENSG00000233620,ENSG00000042781,ENSG00000282265,ENSG00000232809,ENSG00000287008,ENSG00000223869
chr1	216531314	216531839	1:216531314-216531839	ENSG00000286775,ENSG00000230714,ENSG00000231814,ENSG00000228247,ENSG00000234070,ENSG00000236292,ENSG00000233620,ENSG00000042781
chr1	216600704	216601565	1:216600704-216601565	ENSG00000286775,ENSG00000232100,ENSG00000230714,ENSG00000231814,ENSG00000228247,ENSG00000234070,ENSG00000196482,ENSG00000226013,ENSG00000236292,ENSG00000233620,ENSG00000042781,ENSG00000282265,ENSG00000232809
chr1	216607511	216607957	1:216607511-216607957	ENSG00000232100,ENSG00000230714,ENSG00000231814,ENSG00000228247,ENSG00000234070,ENSG00000233620,ENSG00000042781,ENSG00000223869
chr1	216629604	216630125	1:216629604-216630125	ENSG00000228247,ENSG00000234070,ENSG00000042781
chr1	216723283	216723909	1:216723283-216723909	ENSG00000196482
chr1	216778648	216779019	1:216778648-216779019	ENSG00000230714,ENSG00000231814,ENSG00000228247,ENSG00000234070,ENSG00000233620,ENSG00000042781
chr1	216779828	216780060	1:216779828-216780060	-
chr1	217089625	217090362	1:217089625-217090362	ENSG00000196482
chr1	217134424	217134882	1:217134424-217134882	ENSG00000196482
chr1	217135376	217135807	1:217135376-217135807	ENSG00000196482
chr1	217630730	217631568	1:217630730-217631568	ENSG00000231814,ENSG00000228247,ENSG00000234070,ENSG00000162814,ENSG00000092978
chr1	218164047	218165417	1:218164047-218165417	ENSG00000215817,ENSG00000225561,ENSG00000201493,ENSG00000286775,ENSG00000232100,ENSG00000230714,ENSG00000231814,ENSG00000228247,ENSG00000234070
chr1	218171323	218171611	1:218171323-218171611	ENSG00000201493,ENSG00000286775,ENSG00000232100,ENSG00000230714,ENSG00000231814,ENSG00000228247,ENSG00000234070
chr1	218173744	218173963	1:218173744-218173963	ENSG00000201493,ENSG00000286775,ENSG00000232100,ENSG00000230714,ENSG00000231814,ENSG00000228247,ENSG00000234070
chr1	218273875	218274301	1:218273875-218274301	ENSG00000287676,ENSG00000225561,ENSG00000286775,ENSG00000232100,ENSG00000230714,ENSG00000228247
chr1	218284721	218285603	1:218284721-218285603	ENSG00000215817,ENSG00000238232,ENSG00000287676,ENSG00000277007,ENSG00000223842,ENSG00000225561,ENSG00000226693,ENSG00000067533,ENSG00000286775,ENSG00000230714,ENSG00000231814,ENSG00000228247
chr1	218295553	218296029	1:218295553-218296029	ENSG00000229016,ENSG00000067533
chr1	218299482	218299702	1:218299482-218299702	ENSG00000229016,ENSG00000067533
chr1	218304467	218305239	1:218304467-218305239	ENSG00000252086,ENSG00000215817,ENSG00000238232,ENSG00000228536,ENSG00000287676,ENSG00000277007,ENSG00000223842,ENSG00000225920,ENSG00000225561,ENSG00000226693,ENSG00000212610,ENSG00000229016,ENSG00000067533,ENSG00000286775,ENSG00000232100,ENSG00000230714,ENSG00000231814,ENSG00000228247,ENSG00000234070
chr1	218316929	218317672	1:218316929-218317672	ENSG00000252086,ENSG00000215817,ENSG00000238232,ENSG00000287676,ENSG00000277007,ENSG00000223842,ENSG00000225920,ENSG00000225561,ENSG00000226693,ENSG00000212610,ENSG00000286775,ENSG00000234070
chr1	218330002	218330476	1:218330002-218330476	ENSG00000215817,ENSG00000238232,ENSG00000287676,ENSG00000277007,ENSG00000223842,ENSG00000225920,ENSG00000225561,ENSG00000226693,ENSG00000212610,ENSG00000281453,ENSG00000223375
chr1	218339356	218339801	1:218339356-218339801	ENSG00000238232,ENSG00000287676,ENSG00000277007,ENSG00000223842,ENSG00000225561,ENSG00000226693,ENSG00000212610,ENSG00000281453,ENSG00000092969,ENSG00000232480,ENSG00000223375
chr1	218344950	218346146	1:218344950-218346146	ENSG00000212610,ENSG00000281453,ENSG00000092969,ENSG00000232480
chr1	218347726	218348052	1:218347726-218348052	ENSG00000092969,ENSG00000232480
chr1	218351299	218351982	1:218351299-218351982	ENSG00000287676,ENSG00000277007,ENSG00000225561,ENSG00000226693,ENSG00000212610,ENSG00000281453,ENSG00000092969,ENSG00000232480
chr1	218357114	218357579	1:218357114-218357579	ENSG00000238232,ENSG00000277007,ENSG00000225561,ENSG00000226693,ENSG00000212610,ENSG00000281453,ENSG00000092969,ENSG00000232480
chr1	218377175	218377617	1:218377175-218377617	ENSG00000287676,ENSG00000277007,ENSG00000223842,ENSG00000225561,ENSG00000226693,ENSG00000212610,ENSG00000281453,ENSG00000092969,ENSG00000232480,ENSG00000232100,ENSG00000230714
chr1	218415933	218416186	1:218415933-218416186	ENSG00000225561,ENSG00000226693,ENSG00000281453
chr1	218468810	218469046	1:218468810-218469046	ENSG00000212610,ENSG00000281453
chr1	218473447	218474442	1:218473447-218474442	ENSG00000215817,ENSG00000238232,ENSG00000287676,ENSG00000225561,ENSG00000226693,ENSG00000212610,ENSG00000228208,ENSG00000281453
chr1	218498846	218499475	1:218498846-218499475	ENSG00000287676,ENSG00000225561,ENSG00000226693,ENSG00000212610,ENSG00000228208,ENSG00000281453
chr1	218511373	218511614	1:218511373-218511614	ENSG00000212610,ENSG00000228208
chr1	218521669	218521994	1:218521669-218521994	ENSG00000238232,ENSG00000225561,ENSG00000226693,ENSG00000212610,ENSG00000228208,ENSG00000281453
chr1	219066790	219067462	1:219066790-219067462	ENSG00000238232,ENSG00000287676,ENSG00000277007,ENSG00000223842,ENSG00000225920,ENSG00000225561,ENSG00000226693
chr1	219120674	219121046	1:219120674-219121046	ENSG00000238232,ENSG00000287676,ENSG00000277007,ENSG00000223842,ENSG00000225920,ENSG00000225561,ENSG00000226693
chr1	219144771	219145150	1:219144771-219145150	ENSG00000287676,ENSG00000277007,ENSG00000223842,ENSG00000225920,ENSG00000225561
chr1	219173574	219174411	1:219173574-219174411	ENSG00000287676,ENSG00000277007,ENSG00000223842,ENSG00000225920,ENSG00000143353,ENSG00000228063
chr1	219174637	219175032	1:219174637-219175032	ENSG00000143353,ENSG00000228063
chr1	219189099	219189378	1:219189099-219189378	ENSG00000215817,ENSG00000287676,ENSG00000277007,ENSG00000223842,ENSG00000225920,ENSG00000143353,ENSG00000228063
chr1	219416535	219417044	1:219416535-219417044	ENSG00000252086,ENSG00000215817,ENSG00000238232,ENSG00000228536,ENSG00000287676,ENSG00000277007,ENSG00000223842,ENSG00000225920,ENSG00000225561,ENSG00000226693
chr1	219812490	219813207	1:219812490-219813207	ENSG00000252086,ENSG00000215817,ENSG00000238232,ENSG00000228536,ENSG00000287676,ENSG00000277007,ENSG00000223842,ENSG00000225920,ENSG00000225561,ENSG00000226693
chr1	219837447	219837980	1:219837447-219837980	ENSG00000252086,ENSG00000215817,ENSG00000277007
chr1	219907199	219908123	1:219907199-219908123	ENSG00000221673,ENSG00000252086,ENSG00000196660,ENSG00000215817,ENSG00000238232
chr1	219927735	219929036	1:219927735-219929036	ENSG00000221673,ENSG00000252086,ENSG00000196660,ENSG00000215817
chr1	219945885	219946413	1:219945885-219946413	ENSG00000221673,ENSG00000196660,ENSG00000215817
chr1	219959696	219960051	1:219959696-219960051	ENSG00000221673,ENSG00000196660
chr1	219991145	219991399	1:219991145-219991399	-
chr1	220012195	220012829	1:220012195-220012829	ENSG00000222370,ENSG00000281696,ENSG00000136628,ENSG00000221673
chr1	220046088	220046786	1:220046088-220046786	ENSG00000162813,ENSG00000136628
chr1	220089759	220090217	1:220089759-220090217	ENSG00000067704,ENSG00000162813
chr1	220093854	220094761	1:220093854-220094761	ENSG00000067704,ENSG00000162813
chr1	220113094	220113543	1:220113094-220113543	ENSG00000207624,ENSG00000207590,ENSG00000067704
chr1	220137277	220137941	1:220137277-220137941	ENSG00000270585,ENSG00000222370,ENSG00000281696,ENSG00000118873,ENSG00000232134,ENSG00000207624,ENSG00000207590,ENSG00000067704
chr1	220189861	220190303	1:220189861-220190303	ENSG00000270585,ENSG00000222370,ENSG00000281696
chr1	220218579	220218936	1:220218579-220218936	ENSG00000233012,ENSG00000260505,ENSG00000218283,ENSG00000270708,ENSG00000270585,ENSG00000222370,ENSG00000281696,ENSG00000118873
chr1	220227308	220227870	1:220227308-220227870	ENSG00000233012,ENSG00000243872,ENSG00000226927,ENSG00000232883,ENSG00000230318,ENSG00000218283,ENSG00000270708,ENSG00000270585,ENSG00000222370,ENSG00000281696
chr1	220243901	220244170	1:220243901-220244170	ENSG00000218283,ENSG00000270585
chr1	220271997	220272950	1:220271997-220272950	ENSG00000243872,ENSG00000260505,ENSG00000226927,ENSG00000232883,ENSG00000230318,ENSG00000213033,ENSG00000218283,ENSG00000118873
chr1	220296191	220296629	1:220296191-220296629	ENSG00000233012,ENSG00000243872,ENSG00000234863,ENSG00000235163,ENSG00000260505,ENSG00000226927,ENSG00000232883,ENSG00000230318
chr1	220337089	220337564	1:220337089-220337564	ENSG00000233012,ENSG00000243872,ENSG00000226226,ENSG00000234863,ENSG00000235163,ENSG00000260505,ENSG00000226927,ENSG00000232883,ENSG00000230318
chr1	220487518	220487793	1:220487518-220487793	ENSG00000233012,ENSG00000243872,ENSG00000116141,ENSG00000231529,ENSG00000226226,ENSG00000234863,ENSG00000235163,ENSG00000260505,ENSG00000226927,ENSG00000232883,ENSG00000230318
chr1	220527883	220529361	1:220527883-220529361	ENSG00000243872,ENSG00000116141,ENSG00000226226,ENSG00000234863,ENSG00000235163
chr1	220680023	220680382	1:220680023-220680382	ENSG00000162817,ENSG00000233012,ENSG00000243872
chr1	220681569	220681792	1:220681569-220681792	ENSG00000162817,ENSG00000233012,ENSG00000243872
chr1	220690007	220690825	1:220690007-220690825	ENSG00000162817,ENSG00000233012,ENSG00000243872,ENSG00000260505,ENSG00000226927
chr1	220702095	220702425	1:220702095-220702425	ENSG00000162817,ENSG00000233012,ENSG00000243872
chr1	220711378	220711687	1:220711378-220711687	ENSG00000233012
chr1	220721135	220721685	1:220721135-220721685	ENSG00000233012,ENSG00000243872,ENSG00000226226,ENSG00000260505
chr1	220732678	220733534	1:220732678-220733534	ENSG00000117791,ENSG00000162817,ENSG00000233012,ENSG00000243872,ENSG00000235163,ENSG00000260505
chr1	220747811	220749070	1:220747811-220749070	ENSG00000117791
chr1	220755172	220755615	1:220755172-220755615	ENSG00000117791
chr1	220775383	220775682	1:220775383-220775682	ENSG00000286231,ENSG00000117791
chr1	220776685	220777164	1:220776685-220777164	ENSG00000286231,ENSG00000186205,ENSG00000117791,ENSG00000233012,ENSG00000243872
chr1	220786254	220787473	1:220786254-220787473	ENSG00000286231,ENSG00000186205
chr1	220803583	220804230	1:220803583-220804230	ENSG00000238078,ENSG00000272823,ENSG00000276642,ENSG00000221571,ENSG00000286231,ENSG00000186205
chr1	220810077	220810788	1:220810077-220810788	ENSG00000238078,ENSG00000272823,ENSG00000276642,ENSG00000221571,ENSG00000186205
chr1	220876531	220877274	1:220876531-220877274	ENSG00000136630,ENSG00000257551,ENSG00000238078,ENSG00000272823,ENSG00000276642,ENSG00000221571
chr1	220878962	220880197	1:220878962-220880197	ENSG00000136630,ENSG00000257551
chr1	220881238	220881563	1:220881238-220881563	ENSG00000136630,ENSG00000257551
chr1	220887484	220888562	1:220887484-220888562	ENSG00000136630,ENSG00000257551
chr1	220893611	220894613	1:220893611-220894613	ENSG00000136630,ENSG00000257551,ENSG00000238078,ENSG00000272823,ENSG00000276642,ENSG00000221571
chr1	220908892	220909343	1:220908892-220909343	-
chr1	220914616	220915324	1:220914616-220915324	ENSG00000226211,ENSG00000238078,ENSG00000272823,ENSG00000276642,ENSG00000221571
chr1	220922080	220922635	1:220922080-220922635	-
chr1	220927246	220927982	1:220927246-220927982	-
chr1	221000176	221000993	1:221000176-221000993	ENSG00000226211
chr1	221032621	221033242	1:221032621-221033242	ENSG00000226211,ENSG00000238078,ENSG00000272823,ENSG00000276642,ENSG00000221571
chr1	221046030	221046752	1:221046030-221046752	ENSG00000226211
chr1	221069204	221069890	1:221069204-221069890	ENSG00000226211
chr1	221074408	221075009	1:221074408-221075009	ENSG00000226211
chr1	221098912	221099444	1:221098912-221099444	ENSG00000226211
chr1	221100466	221100998	1:221100466-221100998	ENSG00000226211
chr1	221166708	221167446	1:221166708-221167446	ENSG00000226211,ENSG00000238078,ENSG00000272823,ENSG00000276642,ENSG00000221571
chr1	221174657	221174896	1:221174657-221174896	ENSG00000226211
chr1	221183198	221183511	1:221183198-221183511	ENSG00000226211
chr1	221203399	221203779	1:221203399-221203779	ENSG00000226211,ENSG00000136630
chr1	221228480	221228816	1:221228480-221228816	-
chr1	221277009	221277476	1:221277009-221277476	ENSG00000234754
chr1	221335443	221336187	1:221335443-221336187	ENSG00000234754
chr1	221431517	221431738	1:221431517-221431738	-
chr1	221435198	221435845	1:221435198-221435845	-
chr1	221440025	221441020	1:221440025-221441020	-
chr1	221478161	221478489	1:221478161-221478489	ENSG00000286421,ENSG00000227585,ENSG00000232436
chr1	221543692	221543940	1:221543692-221543940	ENSG00000286421,ENSG00000227585,ENSG00000286398,ENSG00000232436
chr1	221631527	221632656	1:221631527-221632656	ENSG00000286421,ENSG00000227585
chr1	221672263	221672595	1:221672263-221672595	-
chr1	221688032	221688770	1:221688032-221688770	ENSG00000286421,ENSG00000227585,ENSG00000232436
chr1	221689245	221689514	1:221689245-221689514	ENSG00000286421,ENSG00000227585,ENSG00000232436
chr1	221699529	221699791	1:221699529-221699791	-
chr1	221708036	221708445	1:221708036-221708445	ENSG00000143507,ENSG00000286421,ENSG00000227585
chr1	221709084	221709303	1:221709084-221709303	ENSG00000143507
chr1	221713207	221713584	1:221713207-221713584	ENSG00000143507,ENSG00000286421
chr1	221719039	221719498	1:221719039-221719498	ENSG00000143507
chr1	221725731	221726563	1:221725731-221726563	ENSG00000143507,ENSG00000286421
chr1	221733071	221733738	1:221733071-221733738	ENSG00000143507
chr1	221734396	221734685	1:221734396-221734685	ENSG00000143507
chr1	221741655	221743381	1:221741655-221743381	ENSG00000143507,ENSG00000286421,ENSG00000227585
chr1	221751232	221751618	1:221751232-221751618	-
chr1	221759347	221759939	1:221759347-221759939	ENSG00000143507,ENSG00000286421,ENSG00000227585,ENSG00000232436
chr1	221761044	221761276	1:221761044-221761276	-
chr1	221768641	221768944	1:221768641-221768944	ENSG00000286421
chr1	221776770	221778749	1:221776770-221778749	ENSG00000286421,ENSG00000232436
chr1	221783548	221784385	1:221783548-221784385	-
chr1	221809245	221809955	1:221809245-221809955	ENSG00000286421,ENSG00000227585,ENSG00000232436
chr1	221826857	221827281	1:221826857-221827281	ENSG00000222399,ENSG00000200033,ENSG00000227925,ENSG00000286421,ENSG00000227585
chr1	221837879	221838371	1:221837879-221838371	ENSG00000200033,ENSG00000227925,ENSG00000232436
chr1	221841160	221841630	1:221841160-221841630	ENSG00000200033,ENSG00000227925
chr1	221877128	221877539	1:221877128-221877539	-
chr1	221878100	221878410	1:221878100-221878410	-
chr1	221897324	221897611	1:221897324-221897611	-
chr1	221939611	221939969	1:221939611-221939969	ENSG00000267305,ENSG00000238042,ENSG00000286421,ENSG00000232436
chr1	221961623	221962175	1:221961623-221962175	ENSG00000228437,ENSG00000238042,ENSG00000286421
chr1	221979452	221979796	1:221979452-221979796	ENSG00000222399,ENSG00000238042
chr1	221994250	221994509	1:221994250-221994509	ENSG00000238042
chr1	222009052	222009343	1:222009052-222009343	-
chr1	222034802	222035134	1:222034802-222035134	-
chr1	222048299	222048619	1:222048299-222048619	ENSG00000232679
chr1	222050408	222050921	1:222050408-222050921	ENSG00000232679
chr1	222068858	222069353	1:222068858-222069353	ENSG00000232679
chr1	222098262	222098774	1:222098262-222098774	-
chr1	222122995	222123708	1:222122995-222123708	ENSG00000236230
chr1	222126020	222126345	1:222126020-222126345	-
chr1	222180036	222180443	1:222180036-222180443	ENSG00000222399,ENSG00000236230
chr1	222216036	222216381	1:222216036-222216381	ENSG00000236230
chr1	222251970	222252223	1:222251970-222252223	ENSG00000227613
chr1	222266084	222267104	1:222266084-222267104	ENSG00000227613,ENSG00000236230
chr1	222285387	222285974	1:222285387-222285974	ENSG00000236230
chr1	222326018	222326659	1:222326018-222326659	ENSG00000222399,ENSG00000236230,ENSG00000232436
chr1	222443677	222444091	1:222443677-222444091	ENSG00000222399,ENSG00000276997,ENSG00000226643,ENSG00000236230
chr1	222455009	222455852	1:222455009-222455852	ENSG00000222399,ENSG00000276997,ENSG00000234419,ENSG00000226643,ENSG00000236230
chr1	222464884	222465977	1:222464884-222465977	ENSG00000233771,ENSG00000162819,ENSG00000186063,ENSG00000229399,ENSG00000267305,ENSG00000222399,ENSG00000276997,ENSG00000234419
chr1	222479742	222480187	1:222479742-222480187	ENSG00000267305,ENSG00000222399,ENSG00000276997,ENSG00000234419
chr1	222525919	222526271	1:222525919-222526271	ENSG00000143512,ENSG00000267305,ENSG00000222399,ENSG00000276997
chr1	222589489	222590422	1:222589489-222590422	ENSG00000225265,ENSG00000143498
chr1	222617493	222618731	1:222617493-222618731	ENSG00000186063,ENSG00000229399,ENSG00000154305,ENSG00000225265,ENSG00000143498,ENSG00000276997,ENSG00000234419
chr1	222634348	222634700	1:222634348-222634700	ENSG00000229399,ENSG00000154305,ENSG00000222399,ENSG00000276997,ENSG00000234419
chr1	222643745	222644821	1:222643745-222644821	ENSG00000162819,ENSG00000186063,ENSG00000229399,ENSG00000154305,ENSG00000222399,ENSG00000276997,ENSG00000234419
chr1	222654793	222655511	1:222654793-222655511	ENSG00000162819,ENSG00000186063,ENSG00000272750,ENSG00000229399,ENSG00000154305
chr1	222711988	222713632	1:222711988-222713632	ENSG00000162819,ENSG00000186063
chr1	222738623	222739157	1:222738623-222739157	ENSG00000197520,ENSG00000162819,ENSG00000186063
chr1	222754333	222754797	1:222754333-222754797	ENSG00000197520
chr1	222772750	222773565	1:222772750-222773565	ENSG00000287338,ENSG00000234523,ENSG00000154309,ENSG00000287684,ENSG00000197520
chr1	222785729	222785968	1:222785729-222785968	-
chr1	222792680	222792980	1:222792680-222792980	-
chr1	222814369	222815496	1:222814369-222815496	ENSG00000234523,ENSG00000154309
chr1	222861173	222861522	1:222861173-222861522	ENSG00000234523,ENSG00000154309
chr1	222897293	222897972	1:222897293-222897972	ENSG00000234523
chr1	222974579	222974920	1:222974579-222974920	ENSG00000234523
chr1	223081195	223081797	1:223081195-223081797	ENSG00000287338,ENSG00000234523,ENSG00000154309,ENSG00000197520
chr1	223090026	223090294	1:223090026-223090294	ENSG00000287338
chr1	223123631	223124140	1:223123631-223124140	ENSG00000287338
chr1	223129258	223129851	1:223129258-223129851	ENSG00000187554,ENSG00000287338
chr1	223133616	223134281	1:223133616-223134281	ENSG00000236846,ENSG00000187554,ENSG00000287338
chr1	223142867	223143524	1:223142867-223143524	ENSG00000236846,ENSG00000187554
chr1	223153436	223153701	1:223153436-223153701	ENSG00000236846,ENSG00000187554
chr1	223175490	223175924	1:223175490-223175924	ENSG00000226601
chr1	223177776	223178082	1:223177776-223178082	ENSG00000226601
chr1	223180706	223181183	1:223180706-223181183	ENSG00000226601
chr1	223266609	223267051	1:223266609-223267051	ENSG00000143502
chr1	223323665	223324340	1:223323665-223324340	ENSG00000143502
chr1	223363196	223365350	1:223363196-223365350	ENSG00000143502
chr1	223377716	223377926	1:223377716-223377926	ENSG00000251789,ENSG00000143502
chr1	223393348	223394135	1:223393348-223394135	ENSG00000178395
chr1	223402393	223402747	1:223402393-223402747	ENSG00000178395
chr1	223531865	223532152	1:223531865-223532152	ENSG00000203697
chr1	223550380	223551226	1:223550380-223551226	ENSG00000203697
chr1	223611797	223612486	1:223611797-223612486	ENSG00000233771,ENSG00000203697
chr1	223639294	223639691	1:223639294-223639691	ENSG00000227002,ENSG00000203697
chr1	223663031	223663245	1:223663031-223663245	ENSG00000203697
chr1	223678921	223679340	1:223678921-223679340	ENSG00000212398,ENSG00000203697
chr1	223684111	223684634	1:223684111-223684634	ENSG00000212398
chr1	223698077	223698655	1:223698077-223698655	ENSG00000162909,ENSG00000212398
chr1	223704990	223705414	1:223704990-223705414	ENSG00000162909
chr1	223712154	223713173	1:223712154-223713173	ENSG00000162909
chr1	223718048	223718356	1:223718048-223718356	ENSG00000162909
chr1	223726503	223727180	1:223726503-223727180	ENSG00000233771,ENSG00000162909
chr1	223748627	223749572	1:223748627-223749572	ENSG00000162909,ENSG00000212398
chr1	223771896	223772505	1:223771896-223772505	ENSG00000162909
chr1	223776086	223776390	1:223776086-223776390	ENSG00000162909
chr1	223811719	223812269	1:223811719-223812269	ENSG00000188460,ENSG00000227621,ENSG00000143514
chr1	223825675	223826090	1:223825675-223826090	ENSG00000188460,ENSG00000227621,ENSG00000143514
chr1	223831833	223832573	1:223831833-223832573	ENSG00000233771,ENSG00000188460,ENSG00000227621,ENSG00000143514
chr1	223845034	223846798	1:223845034-223846798	ENSG00000188460,ENSG00000227621,ENSG00000143514
chr1	223870666	223870978	1:223870666-223870978	ENSG00000233771,ENSG00000188460,ENSG00000227621
chr1	223907806	223908498	1:223907806-223908498	ENSG00000212157,ENSG00000272645,ENSG00000233771,ENSG00000188460,ENSG00000227621,ENSG00000143514
chr1	223992311	223993154	1:223992311-223993154	ENSG00000229742,ENSG00000229930,ENSG00000278467,ENSG00000185495,ENSG00000212157,ENSG00000272645,ENSG00000233771
chr1	223998873	223999266	1:223998873-223999266	ENSG00000278467,ENSG00000185495,ENSG00000272645
chr1	224004245	224004923	1:224004245-224004923	ENSG00000278467,ENSG00000185495,ENSG00000272645,ENSG00000233771
chr1	224011854	224012080	1:224011854-224012080	-
chr1	224013554	224013923	1:224013554-224013923	-
chr1	224050635	224051212	1:224050635-224051212	ENSG00000229930,ENSG00000212157
chr1	224054016	224054335	1:224054016-224054335	ENSG00000229930,ENSG00000212157,ENSG00000233771
chr1	224106684	224106988	1:224106684-224106988	ENSG00000143756,ENSG00000252484
chr1	224113788	224114750	1:224113788-224114750	ENSG00000206887,ENSG00000229742,ENSG00000143748,ENSG00000143756,ENSG00000252484,ENSG00000229930,ENSG00000233771
chr1	224168890	224169336	1:224168890-224169336	ENSG00000206887,ENSG00000229742,ENSG00000221406,ENSG00000143748,ENSG00000237101,ENSG00000201898,ENSG00000143753,ENSG00000236773
chr1	224175564	224176009	1:224175564-224176009	ENSG00000206887,ENSG00000229742,ENSG00000237101,ENSG00000201898,ENSG00000143753,ENSG00000236773
chr1	224182758	224184196	1:224182758-224184196	ENSG00000206887,ENSG00000229742,ENSG00000221406,ENSG00000237101,ENSG00000201898,ENSG00000143753,ENSG00000236773
chr1	224204721	224205113	1:224204721-224205113	ENSG00000206887,ENSG00000229742,ENSG00000221406,ENSG00000237101,ENSG00000232628,ENSG00000143753
chr1	224205454	224205881	1:224205454-224205881	ENSG00000206887,ENSG00000229742,ENSG00000221406,ENSG00000237101,ENSG00000232628
chr1	224245128	224245683	1:224245128-224245683	ENSG00000206887,ENSG00000229742,ENSG00000221406,ENSG00000143748,ENSG00000237101
chr1	224329700	224330672	1:224329700-224330672	ENSG00000206887,ENSG00000229742,ENSG00000143748
chr1	224334067	224334696	1:224334067-224334696	ENSG00000206887,ENSG00000229742,ENSG00000143748
chr1	224340173	224340447	1:224340173-224340447	ENSG00000206887,ENSG00000229742,ENSG00000143748
chr1	224340870	224341355	1:224340870-224341355	ENSG00000206887,ENSG00000229742,ENSG00000143748
chr1	224356696	224357824	1:224356696-224357824	ENSG00000266618,ENSG00000162923,ENSG00000143771,ENSG00000206887,ENSG00000229742,ENSG00000143748
chr1	224378826	224379161	1:224378826-224379161	ENSG00000266618,ENSG00000143771
chr1	224380052	224380593	1:224380052-224380593	ENSG00000266618,ENSG00000162923,ENSG00000143771,ENSG00000206887,ENSG00000229742
chr1	224433777	224435511	1:224433777-224435511	ENSG00000143786,ENSG00000266618,ENSG00000162923
chr1	224458959	224459507	1:224458959-224459507	ENSG00000266618,ENSG00000162923,ENSG00000206887,ENSG00000229742
chr1	224498042	224498690	1:224498042-224498690	ENSG00000229991
chr1	224503099	224503939	1:224503099-224503939	ENSG00000225334,ENSG00000286174,ENSG00000234247
chr1	224510935	224511274	1:224510935-224511274	ENSG00000143786
chr1	224513738	224513980	1:224513738-224513980	ENSG00000225334,ENSG00000286174,ENSG00000234247,ENSG00000229991,ENSG00000143786
chr1	224542557	224543334	1:224542557-224543334	ENSG00000286719,ENSG00000225334,ENSG00000286174,ENSG00000234247,ENSG00000229991,ENSG00000143786
chr1	224592691	224593325	1:224592691-224593325	ENSG00000225334,ENSG00000286174,ENSG00000234247,ENSG00000229991,ENSG00000143786
chr1	224615829	224616830	1:224615829-224616830	ENSG00000225334,ENSG00000234247,ENSG00000233384,ENSG00000229991,ENSG00000143786
chr1	224618036	224618533	1:224618036-224618533	ENSG00000233384,ENSG00000229991,ENSG00000143786
chr1	224623558	224624468	1:224623558-224624468	ENSG00000225334,ENSG00000286174,ENSG00000234247,ENSG00000233384,ENSG00000229991,ENSG00000143786
chr1	224644680	224644960	1:224644680-224644960	ENSG00000225334,ENSG00000286174,ENSG00000234247,ENSG00000229991
chr1	224685172	224685642	1:224685172-224685642	ENSG00000225334,ENSG00000286174,ENSG00000234247
chr1	224736747	224737178	1:224736747-224737178	ENSG00000225334,ENSG00000229400,ENSG00000286174,ENSG00000234247
chr1	224851633	224851902	1:224851633-224851902	ENSG00000286719,ENSG00000225334,ENSG00000286174,ENSG00000234247
chr1	224874840	224875113	1:224874840-224875113	ENSG00000286719,ENSG00000225334,ENSG00000286174,ENSG00000234247
chr1	224922526	224923155	1:224922526-224923155	ENSG00000185842,ENSG00000286719
chr1	224929321	224930269	1:224929321-224930269	ENSG00000185842,ENSG00000286719
chr1	224957659	224957975	1:224957659-224957975	ENSG00000185842
chr1	225156249	225156605	1:225156249-225156605	-
chr1	225250211	225250946	1:225250211-225250946	ENSG00000185842
chr1	225425500	225425765	1:225425500-225425765	ENSG00000143815
chr1	225427366	225429054	1:225427366-225429054	ENSG00000143815
chr1	225441707	225441929	1:225441707-225441929	ENSG00000143815
chr1	225444780	225445408	1:225444780-225445408	ENSG00000223306,ENSG00000227496,ENSG00000282418,ENSG00000234476,ENSG00000143815
chr1	225450585	225450917	1:225450585-225450917	-
chr1	225467166	225468194	1:225467166-225468194	ENSG00000282418,ENSG00000234476
chr1	225475005	225475542	1:225475005-225475542	ENSG00000223306,ENSG00000226349,ENSG00000227496,ENSG00000282418,ENSG00000234476
chr1	225477910	225478294	1:225477910-225478294	ENSG00000242861,ENSG00000223306,ENSG00000226349,ENSG00000227496,ENSG00000282418,ENSG00000234476
chr1	225480799	225481085	1:225480799-225481085	-
chr1	225652661	225654018	1:225652661-225654018	ENSG00000223306,ENSG00000226349,ENSG00000227496,ENSG00000154380
chr1	225660650	225661042	1:225660650-225661042	ENSG00000223306,ENSG00000226349,ENSG00000227496,ENSG00000154380
chr1	225677195	225677801	1:225677195-225677801	ENSG00000223306,ENSG00000226349,ENSG00000227496
chr1	225772068	225772551	1:225772068-225772551	ENSG00000234112,ENSG00000143742,ENSG00000223306,ENSG00000226349,ENSG00000227496
chr1	225777321	225778367	1:225777321-225778367	ENSG00000242861,ENSG00000143819,ENSG00000234112,ENSG00000143742,ENSG00000223306,ENSG00000226349,ENSG00000227496
chr1	225809787	225810602	1:225809787-225810602	ENSG00000242861,ENSG00000143819,ENSG00000234112,ENSG00000143742,ENSG00000223306,ENSG00000226349,ENSG00000227496
chr1	225845730	225846193	1:225845730-225846193	ENSG00000196187,ENSG00000242861
chr1	225856058	225856296	1:225856058-225856296	ENSG00000196187,ENSG00000242861
chr1	225865961	225866608	1:225865961-225866608	ENSG00000243709,ENSG00000196187,ENSG00000242861,ENSG00000234112,ENSG00000223306,ENSG00000226349,ENSG00000227496
chr1	225879856	225880379	1:225879856-225880379	ENSG00000243709,ENSG00000196187
chr1	225881028	225881274	1:225881028-225881274	ENSG00000243709,ENSG00000196187
chr1	225882142	225883313	1:225882142-225883313	ENSG00000243709,ENSG00000196187
chr1	225897091	225897420	1:225897091-225897420	ENSG00000243709
chr1	225911274	225911734	1:225911274-225911734	ENSG00000284519,ENSG00000143811,ENSG00000255835,ENSG00000243709
chr1	225919964	225920201	1:225919964-225920201	ENSG00000284519,ENSG00000143811,ENSG00000255835
chr1	225923866	225924693	1:225923866-225924693	ENSG00000248322,ENSG00000284519,ENSG00000143811,ENSG00000255835,ENSG00000243709
chr1	225928473	225928724	1:225928473-225928724	ENSG00000248322,ENSG00000284519,ENSG00000143811,ENSG00000255835
chr1	225939282	225939880	1:225939282-225939880	ENSG00000143768,ENSG00000248322
chr1	225944873	225945172	1:225944873-225945172	ENSG00000143768,ENSG00000248322
chr1	225950844	225951639	1:225950844-225951639	ENSG00000213032,ENSG00000143768,ENSG00000248322
chr1	225962494	225962819	1:225962494-225962819	ENSG00000213032,ENSG00000143768
chr1	225970402	225970917	1:225970402-225970917	ENSG00000213032
chr1	225975993	225976293	1:225975993-225976293	-
chr1	225977492	225978665	1:225977492-225978665	-
chr1	225999312	226000171	1:225999312-226000171	ENSG00000163041,ENSG00000272562,ENSG00000143751
chr1	226002074	226002594	1:226002074-226002594	ENSG00000163041,ENSG00000272562,ENSG00000143751
chr1	226016946	226017355	1:226016946-226017355	-
chr1	226021540	226021840	1:226021540-226021840	-
chr1	226028913	226029423	1:226028913-226029423	ENSG00000163041,ENSG00000272562
chr1	226034389	226035019	1:226034389-226035019	ENSG00000234478,ENSG00000163041,ENSG00000272562,ENSG00000143751
chr1	226061773	226063084	1:226061773-226063084	ENSG00000163041,ENSG00000272562,ENSG00000143751
chr1	226073979	226074825	1:226073979-226074825	ENSG00000225518
chr1	226076511	226076906	1:226076511-226076906	ENSG00000225518
chr1	226083079	226084060	1:226083079-226084060	ENSG00000234478,ENSG00000225518,ENSG00000163041,ENSG00000272562
chr1	226100514	226101376	1:226100514-226101376	ENSG00000234478,ENSG00000225518
chr1	226109597	226111166	1:226109597-226111166	ENSG00000234478,ENSG00000270598,ENSG00000225518,ENSG00000163041,ENSG00000272562
chr1	226121363	226122963	1:226121363-226122963	ENSG00000234478,ENSG00000270598,ENSG00000225518,ENSG00000163041,ENSG00000272562
chr1	226127860	226128183	1:226127860-226128183	ENSG00000234478,ENSG00000270598
chr1	226182141	226182489	1:226182141-226182489	ENSG00000223570,ENSG00000234478,ENSG00000182827
chr1	226186199	226187134	1:226186199-226187134	ENSG00000223570,ENSG00000234478,ENSG00000182827,ENSG00000270598
chr1	226196936	226197390	1:226196936-226197390	ENSG00000223570,ENSG00000234478,ENSG00000182827,ENSG00000270598
chr1	226223243	226224259	1:226223243-226224259	ENSG00000185155,ENSG00000234478
chr1	226233559	226234327	1:226233559-226234327	ENSG00000185155,ENSG00000234478
chr1	226308590	226309887	1:226308590-226309887	ENSG00000236994,ENSG00000183814
chr1	226327545	226328039	1:226327545-226328039	ENSG00000275406,ENSG00000236994,ENSG00000183814
chr1	226333119	226333813	1:226333119-226333813	ENSG00000275406,ENSG00000236994,ENSG00000183814,ENSG00000234478
chr1	226349937	226350774	1:226349937-226350774	ENSG00000177770,ENSG00000143799,ENSG00000236994
chr1	226369175	226369568	1:226369175-226369568	ENSG00000143799
chr1	226407433	226408463	1:226407433-226408463	ENSG00000270287,ENSG00000143799
chr1	226425518	226425908	1:226425518-226425908	ENSG00000177770,ENSG00000229965,ENSG00000270287
chr1	226428959	226429517	1:226428959-226429517	ENSG00000177770,ENSG00000223282,ENSG00000229965,ENSG00000270287
chr1	226445017	226445293	1:226445017-226445293	ENSG00000177770,ENSG00000223282,ENSG00000229965
chr1	226457373	226457740	1:226457373-226457740	ENSG00000177770,ENSG00000223282,ENSG00000229965
chr1	226548654	226549311	1:226548654-226549311	ENSG00000203685,ENSG00000287627,ENSG00000177770
chr1	226549606	226550485	1:226549606-226550485	ENSG00000203685,ENSG00000287627,ENSG00000177770
chr1	226569921	226570472	1:226569921-226570472	ENSG00000203685,ENSG00000287627,ENSG00000177770
chr1	226575766	226576251	1:226575766-226576251	ENSG00000177770
chr1	226626386	226626824	1:226626386-226626824	ENSG00000287259,ENSG00000238183,ENSG00000177770
chr1	226633890	226634544	1:226633890-226634544	ENSG00000287259,ENSG00000238183
chr1	226643110	226644497	1:226643110-226644497	ENSG00000238183
chr1	226649963	226650624	1:226649963-226650624	ENSG00000228382
chr1	226655274	226655612	1:226655274-226655612	ENSG00000228548,ENSG00000228382
chr1	226656345	226657187	1:226656345-226657187	ENSG00000228548,ENSG00000228382
chr1	226662780	226663269	1:226662780-226663269	ENSG00000238183,ENSG00000228548,ENSG00000228382
chr1	226674870	226675452	1:226674870-226675452	ENSG00000238183,ENSG00000228548,ENSG00000228382
chr1	226677246	226677646	1:226677246-226677646	ENSG00000228548,ENSG00000228382
chr1	226679932	226680455	1:226679932-226680455	ENSG00000238183,ENSG00000228548,ENSG00000228382
chr1	226687394	226687765	1:226687394-226687765	ENSG00000238183,ENSG00000228548,ENSG00000228382
chr1	226691256	226691597	1:226691256-226691597	-
chr1	226697191	226697433	1:226697191-226697433	ENSG00000238183
chr1	226703031	226703833	1:226703031-226703833	ENSG00000238183,ENSG00000228548,ENSG00000143772
chr1	226708647	226709275	1:226708647-226709275	ENSG00000238183
chr1	226711966	226712204	1:226711966-226712204	-
chr1	226717109	226717736	1:226717109-226717736	ENSG00000238183,ENSG00000143772
chr1	226726776	226727443	1:226726776-226727443	ENSG00000238183,ENSG00000143772
chr1	226737093	226739161	1:226737093-226739161	ENSG00000238183,ENSG00000143772
chr1	226739385	226739706	1:226739385-226739706	ENSG00000238183,ENSG00000143772
chr1	226827950	226828532	1:226827950-226828532	ENSG00000287259,ENSG00000238183,ENSG00000143772
chr1	226870352	226871169	1:226870352-226871169	ENSG00000288674,ENSG00000143801
chr1	226872401	226872657	1:226872401-226872657	ENSG00000288674,ENSG00000143801
chr1	226882618	226883002	1:226882618-226883002	ENSG00000288674,ENSG00000143801
chr1	226884201	226884520	1:226884201-226884520	ENSG00000288674,ENSG00000143801
chr1	226912649	226913062	1:226912649-226913062	ENSG00000287532,ENSG00000228525
chr1	226939127	226940657	1:226939127-226940657	ENSG00000287532,ENSG00000228525,ENSG00000163050,ENSG00000288674,ENSG00000143801
chr1	226989287	226990592	1:226989287-226990592	ENSG00000287532,ENSG00000233706,ENSG00000228525,ENSG00000163050
chr1	227002385	227002630	1:227002385-227002630	ENSG00000233706,ENSG00000228525
chr1	227192254	227192467	1:227192254-227192467	ENSG00000232864,ENSG00000234277,ENSG00000287525,ENSG00000236636,ENSG00000228625,ENSG00000287532
chr1	227219100	227219680	1:227219100-227219680	ENSG00000232864,ENSG00000234277,ENSG00000287525,ENSG00000236636,ENSG00000228625,ENSG00000287532
chr1	227223484	227223692	1:227223484-227223692	ENSG00000287525,ENSG00000236636,ENSG00000228625,ENSG00000287532
chr1	227225776	227226121	1:227225776-227226121	ENSG00000232864,ENSG00000234277,ENSG00000287525,ENSG00000236636,ENSG00000228729,ENSG00000228625,ENSG00000287532
chr1	227235021	227235335	1:227235021-227235335	ENSG00000232864,ENSG00000234277,ENSG00000287525,ENSG00000236636,ENSG00000228729,ENSG00000228625,ENSG00000287532,ENSG00000143776
chr1	227243787	227244478	1:227243787-227244478	ENSG00000232864,ENSG00000234277,ENSG00000287525,ENSG00000236636,ENSG00000228729,ENSG00000228625,ENSG00000287532,ENSG00000143776
chr1	227317782	227319344	1:227317782-227319344	ENSG00000232864,ENSG00000234277,ENSG00000287525,ENSG00000236636,ENSG00000287532,ENSG00000143776
chr1	227428921	227429500	1:227428921-227429500	ENSG00000224834,ENSG00000242757,ENSG00000232864,ENSG00000234277
chr1	227431730	227432077	1:227431730-227432077	ENSG00000224834,ENSG00000242757,ENSG00000232864,ENSG00000234277,ENSG00000287525,ENSG00000236636,ENSG00000287532
chr1	227437653	227438147	1:227437653-227438147	ENSG00000224834,ENSG00000242757,ENSG00000232864,ENSG00000234277,ENSG00000287532
chr1	227440107	227440713	1:227440107-227440713	ENSG00000232864,ENSG00000234277,ENSG00000287532
chr1	227481459	227481962	1:227481459-227481962	ENSG00000143816,ENSG00000215812,ENSG00000225934,ENSG00000287205,ENSG00000227711,ENSG00000235827,ENSG00000237469,ENSG00000278180,ENSG00000237193
chr1	227541931	227542972	1:227541931-227542972	ENSG00000215812,ENSG00000225934,ENSG00000181450,ENSG00000202264,ENSG00000287205,ENSG00000227711,ENSG00000235827,ENSG00000237469,ENSG00000278180
chr1	227563405	227564172	1:227563405-227564172	ENSG00000215812,ENSG00000225934,ENSG00000181450,ENSG00000202264,ENSG00000287205,ENSG00000227711,ENSG00000235827,ENSG00000237469
chr1	227728090	227729140	1:227728090-227729140	ENSG00000230005,ENSG00000081692,ENSG00000143740,ENSG00000215812
chr1	227734800	227735793	1:227734800-227735793	ENSG00000230005,ENSG00000081692,ENSG00000143740,ENSG00000215812
chr1	227762422	227763065	1:227762422-227763065	ENSG00000143816,ENSG00000185888,ENSG00000286389,ENSG00000230005,ENSG00000081692,ENSG00000143740,ENSG00000215812
chr1	227766330	227766821	1:227766330-227766821	ENSG00000185888,ENSG00000286389,ENSG00000230005,ENSG00000143740,ENSG00000215812
chr1	227787256	227788783	1:227787256-227788783	ENSG00000185888,ENSG00000286389,ENSG00000230005,ENSG00000215812
chr1	227869367	227870586	1:227869367-227870586	ENSG00000274886,ENSG00000233003,ENSG00000185888,ENSG00000215812,ENSG00000287205,ENSG00000227711,ENSG00000237469
chr1	227886819	227888350	1:227886819-227888350	ENSG00000233003,ENSG00000185888,ENSG00000230005,ENSG00000215812,ENSG00000237469
chr1	227934764	227935357	1:227934764-227935357	ENSG00000201321,ENSG00000200343,ENSG00000233003,ENSG00000264483,ENSG00000143816,ENSG00000185888,ENSG00000230005,ENSG00000215812,ENSG00000235827,ENSG00000237469
chr1	227937237	227937504	1:227937237-227937504	ENSG00000201321,ENSG00000200343,ENSG00000264483
chr1	227946169	227947233	1:227946169-227947233	ENSG00000233003,ENSG00000264483,ENSG00000143816,ENSG00000185888,ENSG00000230005,ENSG00000237469
chr1	227947608	227948458	1:227947608-227948458	ENSG00000264483,ENSG00000143816
chr1	227953413	227953773	1:227953413-227953773	ENSG00000233003,ENSG00000143816,ENSG00000237469
chr1	227961665	227962062	1:227961665-227962062	ENSG00000274886,ENSG00000233003,ENSG00000185888,ENSG00000230005,ENSG00000215812,ENSG00000287205,ENSG00000227711,ENSG00000237469
chr1	227999271	227999795	1:227999271-227999795	ENSG00000286773,ENSG00000270110,ENSG00000154342,ENSG00000274886,ENSG00000233003,ENSG00000185888,ENSG00000215812,ENSG00000235827
chr1	228006673	228007317	1:228006673-228007317	ENSG00000154342,ENSG00000274886,ENSG00000233003
chr1	228014576	228015141	1:228014576-228015141	ENSG00000154342,ENSG00000274886,ENSG00000233003
chr1	228037774	228038328	1:228037774-228038328	ENSG00000286773,ENSG00000270110,ENSG00000233003,ENSG00000215812
chr1	228058715	228059814	1:228058715-228059814	ENSG00000274886
chr1	228068039	228068339	1:228068039-228068339	ENSG00000276255
chr1	228073776	228074092	1:228073776-228074092	ENSG00000143761,ENSG00000276255
chr1	228081630	228083093	1:228081630-228083093	ENSG00000162910,ENSG00000143793,ENSG00000284163,ENSG00000143761,ENSG00000276255
chr1	228087867	228088186	1:228087867-228088186	ENSG00000162910,ENSG00000143793,ENSG00000284163,ENSG00000143761
chr1	228089596	228090171	1:228089596-228090171	ENSG00000143793,ENSG00000284163,ENSG00000143761
chr1	228102208	228103548	1:228102208-228103548	ENSG00000162910,ENSG00000143793,ENSG00000284163,ENSG00000143761
chr1	228109065	228110081	1:228109065-228110081	ENSG00000162910,ENSG00000143793,ENSG00000284163
chr1	228121062	228121591	1:228121062-228121591	ENSG00000270110,ENSG00000227625,ENSG00000280157,ENSG00000287895,ENSG00000224566,ENSG00000162910
chr1	228130714	228131402	1:228130714-228131402	ENSG00000143774,ENSG00000227625,ENSG00000280157,ENSG00000287895
chr1	228139692	228140639	1:228139692-228140639	ENSG00000203684,ENSG00000198835,ENSG00000143774,ENSG00000227625
chr1	228150298	228150535	1:228150298-228150535	ENSG00000198835,ENSG00000143774
chr1	228156302	228156990	1:228156302-228156990	ENSG00000203684,ENSG00000198835,ENSG00000143774
chr1	228165353	228166754	1:228165353-228166754	ENSG00000181873,ENSG00000203684,ENSG00000143774
chr1	228174096	228174562	1:228174096-228174562	ENSG00000181873,ENSG00000203684
chr1	228178932	228179642	1:228178932-228179642	ENSG00000181873,ENSG00000203684
chr1	228206059	228206272	1:228206059-228206272	ENSG00000154358,ENSG00000162913
chr1	228212942	228213969	1:228212942-228213969	ENSG00000202257,ENSG00000201925,ENSG00000286773,ENSG00000270110,ENSG00000154358,ENSG00000162913
chr1	228275215	228276613	1:228275215-228276613	ENSG00000287315,ENSG00000286773,ENSG00000270110,ENSG00000269934,ENSG00000154358
chr1	228378183	228379419	1:228378183-228379419	ENSG00000284311,ENSG00000270094,ENSG00000270104,ENSG00000287315,ENSG00000286773,ENSG00000270110,ENSG00000154358
chr1	228406201	228407457	1:228406201-228407457	ENSG00000168148,ENSG00000162931,ENSG00000231563,ENSG00000284311,ENSG00000270094,ENSG00000154370,ENSG00000270104,ENSG00000287315,ENSG00000286773,ENSG00000270110
chr1	228416093	228416936	1:228416093-228416936	ENSG00000168148,ENSG00000162931,ENSG00000231563,ENSG00000284311,ENSG00000270094,ENSG00000154370,ENSG00000270104,ENSG00000287315,ENSG00000286773,ENSG00000270110
chr1	228445743	228446502	1:228445743-228446502	ENSG00000196890,ENSG00000181218,ENSG00000230841,ENSG00000168148,ENSG00000284311,ENSG00000270094,ENSG00000270104,ENSG00000287315,ENSG00000286773,ENSG00000270110
chr1	228457294	228458522	1:228457294-228458522	ENSG00000168159,ENSG00000279306,ENSG00000181201,ENSG00000266174,ENSG00000196890,ENSG00000181218,ENSG00000230841,ENSG00000168148,ENSG00000231563,ENSG00000284311,ENSG00000270094,ENSG00000154370,ENSG00000270104,ENSG00000287315,ENSG00000286773,ENSG00000270110
chr1	228463667	228464093	1:228463667-228464093	ENSG00000181201,ENSG00000266174,ENSG00000196890,ENSG00000181218
chr1	228464320	228464998	1:228464320-228464998	ENSG00000168159,ENSG00000279306,ENSG00000181201,ENSG00000266174,ENSG00000196890,ENSG00000181218,ENSG00000230841,ENSG00000168148,ENSG00000284311,ENSG00000270094,ENSG00000270104,ENSG00000287315,ENSG00000286773,ENSG00000270110
chr1	228471898	228472207	1:228471898-228472207	ENSG00000168159,ENSG00000279306,ENSG00000181201,ENSG00000266174,ENSG00000168148,ENSG00000270104
chr1	228478890	228479566	1:228478890-228479566	ENSG00000168159,ENSG00000279306,ENSG00000181201,ENSG00000266174,ENSG00000168148,ENSG00000284311,ENSG00000270094,ENSG00000270104,ENSG00000287315,ENSG00000286773,ENSG00000270110
chr1	228486474	228488148	1:228486474-228488148	ENSG00000168159,ENSG00000279306
chr1	228500294	228500537	1:228500294-228500537	-
chr1	228500840	228501507	1:228500840-228501507	ENSG00000215811,ENSG00000168159,ENSG00000279306,ENSG00000168148,ENSG00000284311,ENSG00000270094,ENSG00000270104,ENSG00000287315,ENSG00000286773,ENSG00000270110
chr1	228512996	228513715	1:228512996-228513715	ENSG00000201321,ENSG00000200343,ENSG00000215811,ENSG00000286773,ENSG00000270110
chr1	228515377	228515677	1:228515377-228515677	ENSG00000215811
chr1	228609048	228609333	1:228609048-228609333	ENSG00000173409,ENSG00000143643,ENSG00000212237,ENSG00000200370,ENSG00000251823,ENSG00000202056,ENSG00000264483
chr1	228610303	228610883	1:228610303-228610883	ENSG00000212237,ENSG00000200370,ENSG00000251823,ENSG00000202056
chr1	228612548	228613082	1:228612548-228613082	ENSG00000212237,ENSG00000200370,ENSG00000251823,ENSG00000202056
chr1	228613547	228613787	1:228613547-228613787	ENSG00000212237,ENSG00000200370,ENSG00000251823,ENSG00000202056
chr1	228614806	228615361	1:228614806-228615361	ENSG00000251823,ENSG00000202056
chr1	228617065	228617581	1:228617065-228617581	ENSG00000251823,ENSG00000202056
chr1	228619277	228619848	1:228619277-228619848	ENSG00000251823,ENSG00000202056
chr1	228621482	228622021	1:228621482-228622021	ENSG00000201355,ENSG00000202526,ENSG00000201321,ENSG00000200343,ENSG00000202521,ENSG00000200624
chr1	228622429	228622703	1:228622429-228622703	ENSG00000201355,ENSG00000202526,ENSG00000201321,ENSG00000200343,ENSG00000202521,ENSG00000200624
chr1	228623734	228624242	1:228623734-228624242	ENSG00000201355,ENSG00000202526,ENSG00000201321,ENSG00000200343,ENSG00000202521,ENSG00000200624
chr1	228625938	228626482	1:228625938-228626482	ENSG00000201321,ENSG00000200343,ENSG00000202521,ENSG00000200624,ENSG00000225934
chr1	228628217	228628722	1:228628217-228628722	ENSG00000201321,ENSG00000200343,ENSG00000202521,ENSG00000200624,ENSG00000225934
chr1	228630406	228631000	1:228630406-228631000	ENSG00000206878,ENSG00000183929
chr1	228631430	228631682	1:228631430-228631682	ENSG00000206878,ENSG00000183929
chr1	228632690	228633170	1:228632690-228633170	ENSG00000206878,ENSG00000183929
chr1	228634911	228635445	1:228634911-228635445	ENSG00000226920,ENSG00000202521,ENSG00000200624,ENSG00000287205,ENSG00000234277
chr1	228637129	228637551	1:228637129-228637551	ENSG00000226920,ENSG00000202521,ENSG00000200624,ENSG00000287205,ENSG00000234277
chr1	228638164	228638384	1:228638164-228638384	ENSG00000226920,ENSG00000202521,ENSG00000200624
chr1	228639393	228639720	1:228639393-228639720	ENSG00000226920,ENSG00000202521,ENSG00000200624,ENSG00000287205,ENSG00000234277
chr1	228640367	228640615	1:228640367-228640615	ENSG00000212237,ENSG00000200370,ENSG00000202257,ENSG00000201925,ENSG00000154358,ENSG00000162913
chr1	228641739	228642082	1:228641739-228642082	ENSG00000212237,ENSG00000200370,ENSG00000202257,ENSG00000201925,ENSG00000154358,ENSG00000162913
chr1	228643849	228644392	1:228643849-228644392	ENSG00000212237,ENSG00000200370,ENSG00000202257,ENSG00000201925,ENSG00000154358,ENSG00000162913
chr1	228644867	228645110	1:228644867-228645110	ENSG00000212237,ENSG00000200370,ENSG00000202257,ENSG00000201925,ENSG00000154358,ENSG00000162913
chr1	228646010	228646670	1:228646010-228646670	ENSG00000206878,ENSG00000183929,ENSG00000212237,ENSG00000200370,ENSG00000202257,ENSG00000201925,ENSG00000199337,ENSG00000201588,ENSG00000199352
chr1	228669015	228669422	1:228669015-228669422	ENSG00000237481,ENSG00000177800,ENSG00000233920,ENSG00000236975,ENSG00000271475,ENSG00000234975,ENSG00000206878,ENSG00000183929,ENSG00000199270,ENSG00000199334,ENSG00000199910,ENSG00000199396,ENSG00000200381
chr1	228697345	228697632	1:228697345-228697632	ENSG00000234975
chr1	228734916	228736363	1:228734916-228736363	ENSG00000233920,ENSG00000236975,ENSG00000271475,ENSG00000116574,ENSG00000234975
chr1	228850478	228850919	1:228850478-228850919	ENSG00000271399,ENSG00000271475
chr1	228898395	228899003	1:228898395-228899003	ENSG00000236975,ENSG00000271475,ENSG00000199270,ENSG00000199334,ENSG00000199910,ENSG00000199396,ENSG00000200381
chr1	228921572	228921913	1:228921572-228921913	ENSG00000236975,ENSG00000271475,ENSG00000199270,ENSG00000199334,ENSG00000199910,ENSG00000199396,ENSG00000200381
chr1	228938327	228938988	1:228938327-228938988	ENSG00000271475
chr1	228941806	228942100	1:228941806-228942100	ENSG00000271475,ENSG00000201321,ENSG00000200343
chr1	228990256	228990808	1:228990256-228990808	ENSG00000236975,ENSG00000229840,ENSG00000271475
chr1	229004199	229004501	1:229004199-229004501	-
chr1	229023454	229024096	1:229023454-229024096	ENSG00000236975,ENSG00000229840,ENSG00000282111,ENSG00000271475
chr1	229030419	229031351	1:229030419-229031351	ENSG00000236975,ENSG00000229840,ENSG00000282111,ENSG00000271475
chr1	229058024	229059081	1:229058024-229059081	ENSG00000236975,ENSG00000229840,ENSG00000271475
chr1	229059778	229060120	1:229059778-229060120	ENSG00000236975,ENSG00000229840
chr1	229068368	229068917	1:229068368-229068917	ENSG00000236975,ENSG00000229840,ENSG00000271475
chr1	229124012	229124532	1:229124012-229124532	ENSG00000236975
chr1	229129939	229130440	1:229129939-229130440	ENSG00000236975,ENSG00000271475
chr1	229147885	229148808	1:229147885-229148808	ENSG00000236975,ENSG00000229840,ENSG00000271475,ENSG00000234975,ENSG00000201355,ENSG00000202526,ENSG00000199270,ENSG00000199334,ENSG00000199910,ENSG00000199396,ENSG00000200381
chr1	229155465	229155921	1:229155465-229155921	ENSG00000236975,ENSG00000271475,ENSG00000234975
chr1	229158279	229158753	1:229158279-229158753	ENSG00000236975,ENSG00000271475,ENSG00000234975
chr1	229230281	229231033	1:229230281-229231033	ENSG00000177800,ENSG00000233920,ENSG00000236975,ENSG00000271475,ENSG00000234975
chr1	229253214	229253859	1:229253214-229253859	ENSG00000177800,ENSG00000233920
chr1	229258162	229258921	1:229258162-229258921	ENSG00000237481,ENSG00000177788,ENSG00000177800
chr1	229270986	229271866	1:229270986-229271866	ENSG00000226920,ENSG00000237481,ENSG00000168118,ENSG00000177788
chr1	229280048	229280799	1:229280048-229280799	ENSG00000226920,ENSG00000237481,ENSG00000168118,ENSG00000177788
chr1	229325342	229326078	1:229325342-229326078	ENSG00000237481
chr1	229341875	229343444	1:229341875-229343444	ENSG00000226920,ENSG00000154429,ENSG00000237481,ENSG00000177788
chr1	229370447	229371010	1:229370447-229371010	ENSG00000226920,ENSG00000252506,ENSG00000237481
chr1	229407105	229407991	1:229407105-229407991	ENSG00000226920,ENSG00000252051,ENSG00000252506
chr1	229410313	229411318	1:229410313-229411318	ENSG00000226920,ENSG00000143632,ENSG00000230331,ENSG00000252051,ENSG00000252506,ENSG00000237481
chr1	229430672	229431158	1:229430672-229431158	ENSG00000226920,ENSG00000143632,ENSG00000230331
chr1	229456041	229456312	1:229456041-229456312	ENSG00000226920,ENSG00000069248,ENSG00000202257,ENSG00000201925
chr1	229507892	229508749	1:229507892-229508749	ENSG00000201492,ENSG00000199672,ENSG00000135776,ENSG00000223635,ENSG00000226920,ENSG00000069248,ENSG00000177788
chr1	229514633	229514924	1:229514633-229514924	ENSG00000201492,ENSG00000199672,ENSG00000135776,ENSG00000223635,ENSG00000069248
chr1	229558002	229559441	1:229558002-229559441	ENSG00000135763,ENSG00000135801,ENSG00000201492,ENSG00000199672,ENSG00000135776
chr1	229578836	229579472	1:229578836-229579472	ENSG00000229367,ENSG00000201492,ENSG00000199672,ENSG00000135776
chr1	229625271	229626706	1:229625271-229626706	ENSG00000135763,ENSG00000135801,ENSG00000201492,ENSG00000199672,ENSG00000135776
chr1	229661384	229661637	1:229661384-229661637	ENSG00000228058,ENSG00000227043,ENSG00000225984,ENSG00000135763,ENSG00000199672
chr1	229694168	229694649	1:229694168-229694649	ENSG00000228058,ENSG00000227043,ENSG00000225984,ENSG00000213028
chr1	229753532	229754378	1:229753532-229754378	ENSG00000235817,ENSG00000232964,ENSG00000228058,ENSG00000227043,ENSG00000225984,ENSG00000199270,ENSG00000199334,ENSG00000199910,ENSG00000199396,ENSG00000200381
chr1	229855972	229856669	1:229855972-229856669	ENSG00000228058,ENSG00000227043,ENSG00000225984
chr1	230066713	230068352	1:230066713-230068352	ENSG00000143641,ENSG00000228058,ENSG00000227043
chr1	230076253	230076554	1:230076253-230076554	ENSG00000143641,ENSG00000228058
chr1	230084488	230084874	1:230084488-230084874	ENSG00000228058,ENSG00000227043
chr1	230104461	230105182	1:230104461-230105182	ENSG00000143641,ENSG00000228058,ENSG00000227043,ENSG00000225984,ENSG00000201355,ENSG00000202526
chr1	230112131	230112720	1:230112131-230112720	ENSG00000228058,ENSG00000227043
chr1	230126767	230127514	1:230126767-230127514	ENSG00000228058,ENSG00000227043
chr1	230132676	230133189	1:230132676-230133189	ENSG00000228058
chr1	230145872	230146574	1:230145872-230146574	-
chr1	230149854	230150694	1:230149854-230150694	ENSG00000228058,ENSG00000227043
chr1	230157873	230158539	1:230157873-230158539	ENSG00000228058
chr1	230169558	230170340	1:230169558-230170340	ENSG00000228058,ENSG00000227043
chr1	230176951	230177259	1:230176951-230177259	-
chr1	230185440	230185681	1:230185440-230185681	-
chr1	230186961	230187274	1:230186961-230187274	ENSG00000228058,ENSG00000227043
chr1	230191076	230191560	1:230191076-230191560	ENSG00000228058,ENSG00000227043
chr1	230260698	230261147	1:230260698-230261147	ENSG00000227006,ENSG00000143641
chr1	230268826	230269174	1:230268826-230269174	ENSG00000227006,ENSG00000143641
chr1	230270410	230271371	1:230270410-230271371	ENSG00000224407,ENSG00000227006,ENSG00000143641,ENSG00000228058
chr1	230274249	230274619	1:230274249-230274619	ENSG00000224407,ENSG00000227006
chr1	230280844	230281141	1:230280844-230281141	ENSG00000224407,ENSG00000227006
chr1	230291475	230292351	1:230291475-230292351	ENSG00000235817,ENSG00000224407,ENSG00000227006,ENSG00000228058,ENSG00000227043,ENSG00000225984
chr1	230299222	230299587	1:230299222-230299587	ENSG00000224407
chr1	230310493	230310805	1:230310493-230310805	ENSG00000225984
chr1	230421194	230421740	1:230421194-230421740	ENSG00000235817,ENSG00000232964,ENSG00000282564,ENSG00000177614
chr1	230426017	230426839	1:230426017-230426839	ENSG00000235817,ENSG00000232964,ENSG00000282564,ENSG00000177614
chr1	230507583	230508298	1:230507583-230508298	ENSG00000235817,ENSG00000232964
chr1	230642073	230642995	1:230642073-230642995	ENSG00000240502,ENSG00000287395,ENSG00000288037,ENSG00000225656,ENSG00000202063,ENSG00000244137,ENSG00000135744,ENSG00000135775,ENSG00000235817,ENSG00000232964
chr1	230753869	230754252	1:230753869-230754252	ENSG00000225656,ENSG00000202063,ENSG00000135773,ENSG00000244137,ENSG00000135744
chr1	230863441	230863780	1:230863441-230863780	ENSG00000240502,ENSG00000287395,ENSG00000288037,ENSG00000223393,ENSG00000119280,ENSG00000225656,ENSG00000202063,ENSG00000244137
chr1	230867889	230869092	1:230867889-230869092	ENSG00000240502,ENSG00000287395,ENSG00000288037,ENSG00000223393,ENSG00000119280,ENSG00000225656,ENSG00000202063,ENSG00000244137
chr1	230972826	230973343	1:230972826-230973343	ENSG00000173409,ENSG00000143643,ENSG00000240502,ENSG00000287395,ENSG00000288037,ENSG00000225656,ENSG00000202063
chr1	230977456	230977920	1:230977456-230977920	ENSG00000173409,ENSG00000143643
chr1	230978172	230979373	1:230978172-230979373	ENSG00000283799,ENSG00000173409,ENSG00000143643,ENSG00000240502,ENSG00000287395,ENSG00000288037,ENSG00000225656,ENSG00000202063,ENSG00000244137
chr1	231028496	231028981	1:231028496-231028981	ENSG00000235710,ENSG00000227934,ENSG00000283799,ENSG00000182118,ENSG00000287395
chr1	231033130	231033385	1:231033130-231033385	ENSG00000227934,ENSG00000283799,ENSG00000182118
chr1	231036350	231036860	1:231036350-231036860	ENSG00000227934,ENSG00000283799,ENSG00000182118
chr1	231039322	231039637	1:231039322-231039637	ENSG00000283799,ENSG00000182118
chr1	231039899	231041227	1:231039899-231041227	ENSG00000283799,ENSG00000182118,ENSG00000240502,ENSG00000288037
chr1	231053443	231054231	1:231053443-231054231	ENSG00000222407,ENSG00000235710,ENSG00000227934,ENSG00000283799,ENSG00000182118,ENSG00000240502,ENSG00000287395,ENSG00000288037,ENSG00000225656,ENSG00000202063,ENSG00000244137
chr1	231106290	231106642	1:231106290-231106642	ENSG00000222407,ENSG00000235710,ENSG00000229595,ENSG00000283799,ENSG00000240502,ENSG00000287395,ENSG00000288037,ENSG00000225656,ENSG00000202063,ENSG00000244137
chr1	231108823	231109401	1:231108823-231109401	ENSG00000222407,ENSG00000235710,ENSG00000229595,ENSG00000283799,ENSG00000240502,ENSG00000287395,ENSG00000288037,ENSG00000225656,ENSG00000202063,ENSG00000244137,ENSG00000232964
chr1	231160146	231160411	1:231160146-231160411	ENSG00000235710,ENSG00000119283
chr1	231162035	231163032	1:231162035-231163032	ENSG00000235710,ENSG00000119283,ENSG00000287395
chr1	231211247	231211942	1:231211247-231211942	ENSG00000222407,ENSG00000143633,ENSG00000235710,ENSG00000283799,ENSG00000240502,ENSG00000287395,ENSG00000288037,ENSG00000225656,ENSG00000202063,ENSG00000244137
chr1	231240894	231241850	1:231240894-231241850	ENSG00000287450,ENSG00000116903,ENSG00000222407,ENSG00000116906,ENSG00000143633
chr1	231337152	231338901	1:231337152-231338901	ENSG00000287450,ENSG00000010072,ENSG00000116903,ENSG00000222407
chr1	231357531	231358291	1:231357531-231358291	ENSG00000270106,ENSG00000116918,ENSG00000233461,ENSG00000287856,ENSG00000135766,ENSG00000287450,ENSG00000010072,ENSG00000116903,ENSG00000222407
chr1	231387937	231388238	1:231387937-231388238	ENSG00000135766
chr1	231390120	231390405	1:231390120-231390405	ENSG00000135766
chr1	231395104	231395510	1:231395104-231395510	ENSG00000135766
chr1	231420521	231422747	1:231420521-231422747	ENSG00000270106,ENSG00000116918,ENSG00000233461,ENSG00000287856,ENSG00000135766
chr1	231460330	231461084	1:231460330-231461084	ENSG00000270106,ENSG00000116918,ENSG00000233461,ENSG00000223982,ENSG00000287856,ENSG00000135766,ENSG00000222407
chr1	231472478	231472778	1:231472478-231472778	ENSG00000223982
chr1	231493469	231494234	1:231493469-231494234	ENSG00000223982
chr1	231528113	231528938	1:231528113-231528938	ENSG00000270106,ENSG00000116918,ENSG00000233461,ENSG00000287856
chr1	231530018	231530399	1:231530018-231530399	ENSG00000270106,ENSG00000116918,ENSG00000233461,ENSG00000287856
chr1	231590490	231591004	1:231590490-231591004	ENSG00000222986,ENSG00000135766,ENSG00000287450,ENSG00000010072,ENSG00000116903,ENSG00000222407
chr1	231598299	231598691	1:231598299-231598691	-
chr1	231603777	231604261	1:231603777-231604261	ENSG00000162946,ENSG00000229228,ENSG00000287450,ENSG00000010072,ENSG00000116903,ENSG00000222407
chr1	231612574	231613359	1:231612574-231613359	ENSG00000222986,ENSG00000162946,ENSG00000229228,ENSG00000222407
chr1	231626413	231627797	1:231626413-231627797	ENSG00000162946
chr1	231658291	231658581	1:231658291-231658581	ENSG00000222986
chr1	231756754	231757293	1:231756754-231757293	ENSG00000235152,ENSG00000222986,ENSG00000242794,ENSG00000224436,ENSG00000236372
chr1	231776552	231776923	1:231776552-231776923	-
chr1	231778349	231778603	1:231778349-231778603	-
chr1	231781870	231782275	1:231781870-231782275	ENSG00000222986
chr1	231806473	231807108	1:231806473-231807108	ENSG00000235152,ENSG00000274121,ENSG00000242794,ENSG00000224436
chr1	231813733	231814616	1:231813733-231814616	ENSG00000235152,ENSG00000274121,ENSG00000162946,ENSG00000242794,ENSG00000224436,ENSG00000236372
chr1	231844876	231845525	1:231844876-231845525	ENSG00000235152,ENSG00000286071,ENSG00000242794,ENSG00000224436,ENSG00000236372
chr1	231866824	231867089	1:231866824-231867089	ENSG00000242794,ENSG00000224436,ENSG00000236372
chr1	231869503	231869796	1:231869503-231869796	ENSG00000235152,ENSG00000242794,ENSG00000224436,ENSG00000236372
chr1	231908851	231909389	1:231908851-231909389	ENSG00000235152,ENSG00000242794,ENSG00000224436,ENSG00000236372
chr1	231929254	231929907	1:231929254-231929907	ENSG00000235152,ENSG00000226758,ENSG00000242794,ENSG00000224436,ENSG00000236372
chr1	231971834	231972281	1:231971834-231972281	ENSG00000235152,ENSG00000242794,ENSG00000224436,ENSG00000236372
chr1	231990098	231990887	1:231990098-231990887	ENSG00000235152,ENSG00000242794,ENSG00000224436,ENSG00000236372
chr1	232578592	232578997	1:232578592-232578997	-
chr1	232599819	232600046	1:232599819-232600046	-
chr1	232620346	232620876	1:232620346-232620876	ENSG00000235152,ENSG00000116991,ENSG00000242794,ENSG00000224436,ENSG00000236372
chr1	232629757	232630966	1:232629757-232630966	ENSG00000235152,ENSG00000116991
chr1	232635832	232636181	1:232635832-232636181	ENSG00000116991
chr1	232655461	232655846	1:232655461-232655846	-
chr1	232659837	232660056	1:232659837-232660056	-
chr1	232667246	232667919	1:232667246-232667919	ENSG00000236372
chr1	232686258	232686746	1:232686258-232686746	ENSG00000238382
chr1	232704650	232705214	1:232704650-232705214	ENSG00000238382
chr1	232720018	232720747	1:232720018-232720747	ENSG00000235152,ENSG00000206835,ENSG00000236497,ENSG00000225919,ENSG00000238382
chr1	232725581	232726815	1:232725581-232726815	ENSG00000236497,ENSG00000225919
chr1	232727128	232727375	1:232727128-232727375	-
chr1	232735333	232735553	1:232735333-232735553	ENSG00000236497
chr1	232751706	232752178	1:232751706-232752178	ENSG00000236497
chr1	232766350	232766576	1:232766350-232766576	-
chr1	232767129	232767940	1:232767129-232767940	ENSG00000206835,ENSG00000236497
chr1	232793816	232794329	1:232793816-232794329	ENSG00000206835,ENSG00000212916
chr1	232795597	232796123	1:232795597-232796123	ENSG00000206835,ENSG00000212916
chr1	232805263	232806051	1:232805263-232806051	ENSG00000286774,ENSG00000206835,ENSG00000212916
chr1	232854342	232854992	1:232854342-232854992	ENSG00000286774,ENSG00000206835
chr1	232887682	232887895	1:232887682-232887895	-
chr1	232891171	232891573	1:232891171-232891573	ENSG00000206835
chr1	232904504	232904986	1:232904504-232904986	ENSG00000232175,ENSG00000206835
chr1	232905338	232905654	1:232905338-232905654	ENSG00000232175
chr1	232909860	232911031	1:232909860-232911031	ENSG00000232175
chr1	232950145	232951382	1:232950145-232951382	ENSG00000135778
chr1	232963113	232963760	1:232963113-232963760	ENSG00000135778,ENSG00000206835
chr1	232969013	232969260	1:232969013-232969260	ENSG00000135778
chr1	232978030	232978753	1:232978030-232978753	ENSG00000135749,ENSG00000135778
chr1	233020388	233021020	1:233020388-233021020	ENSG00000135749
chr1	233082729	233083221	1:233082729-233083221	-
chr1	233112881	233113816	1:233112881-233113816	ENSG00000135749
chr1	233240965	233241415	1:233240965-233241415	ENSG00000135749
chr1	233242701	233243155	1:233242701-233243155	ENSG00000135749
chr1	233252277	233252880	1:233252277-233252880	ENSG00000135749
chr1	233281988	233282199	1:233281988-233282199	ENSG00000231940
chr1	233294812	233295878	1:233294812-233295878	ENSG00000135749,ENSG00000231940,ENSG00000251508
chr1	233326974	233328750	1:233326974-233328750	ENSG00000143674
chr1	233356522	233356799	1:233356522-233356799	ENSG00000286109
chr1	233394754	233395534	1:233394754-233395534	ENSG00000287423,ENSG00000286109,ENSG00000225486,ENSG00000286666,ENSG00000236101
chr1	233440799	233441292	1:233440799-233441292	ENSG00000252501,ENSG00000287423,ENSG00000286109,ENSG00000225486,ENSG00000286666,ENSG00000236101
chr1	233613569	233614922	1:233613569-233614922	ENSG00000287423,ENSG00000135750,ENSG00000265744,ENSG00000286109,ENSG00000225486
chr1	233791061	233791350	1:233791061-233791350	ENSG00000287423,ENSG00000265744,ENSG00000286109,ENSG00000225486,ENSG00000286666,ENSG00000236101
chr1	233904563	233905335	1:233904563-233905335	ENSG00000287423,ENSG00000286109,ENSG00000225486,ENSG00000286666,ENSG00000287921,ENSG00000183780,ENSG00000236101
chr1	234102482	234103247	1:234102482-234103247	ENSG00000232166,ENSG00000287423,ENSG00000286109,ENSG00000225486,ENSG00000286666,ENSG00000236101,ENSG00000231272,ENSG00000236244
chr1	234114581	234115081	1:234114581-234115081	ENSG00000236101
chr1	234163635	234163896	1:234163635-234163896	-
chr1	234170778	234171032	1:234170778-234171032	ENSG00000232166,ENSG00000231272,ENSG00000236244
chr1	234213905	234214990	1:234213905-234214990	ENSG00000232166,ENSG00000183780,ENSG00000236101,ENSG00000233332,ENSG00000231272,ENSG00000236244
chr1	234230427	234230987	1:234230427-234230987	ENSG00000232166,ENSG00000236101,ENSG00000233332,ENSG00000231272,ENSG00000236244
chr1	234302485	234302887	1:234302485-234302887	ENSG00000264377,ENSG00000232166,ENSG00000236101,ENSG00000231272,ENSG00000236244
chr1	234309731	234310420	1:234309731-234310420	ENSG00000264377,ENSG00000232166,ENSG00000231272,ENSG00000236244
chr1	234315145	234315565	1:234315145-234315565	ENSG00000264377,ENSG00000232166,ENSG00000236101,ENSG00000231272,ENSG00000236244
chr1	234322954	234323590	1:234322954-234323590	ENSG00000232166,ENSG00000236244
chr1	234326338	234327047	1:234326338-234327047	ENSG00000232166,ENSG00000231272,ENSG00000236244
chr1	234330141	234330416	1:234330141-234330416	-
chr1	234356703	234357241	1:234356703-234357241	ENSG00000168275,ENSG00000231663,ENSG00000273367,ENSG00000236358,ENSG00000235605
chr1	234373110	234374016	1:234373110-234374016	ENSG00000168275,ENSG00000231663,ENSG00000273367,ENSG00000236358,ENSG00000235605
chr1	234398775	234399347	1:234398775-234399347	ENSG00000059588,ENSG00000168275,ENSG00000231663,ENSG00000273367
chr1	234400737	234401188	1:234400737-234401188	ENSG00000059588
chr1	234433500	234433885	1:234433500-234433885	ENSG00000059588
chr1	234473121	234473570	1:234473121-234473570	ENSG00000059588
chr1	234478073	234479370	1:234478073-234479370	ENSG00000059588
chr1	234486888	234487602	1:234486888-234487602	ENSG00000212144
chr1	234498899	234499497	1:234498899-234499497	ENSG00000280587,ENSG00000228830,ENSG00000168264,ENSG00000212144,ENSG00000230404
chr1	234512210	234512907	1:234512210-234512907	ENSG00000212144,ENSG00000230404,ENSG00000231768
chr1	234522556	234523101	1:234522556-234523101	ENSG00000212144,ENSG00000230404,ENSG00000286210,ENSG00000231768
chr1	234523444	234523847	1:234523444-234523847	ENSG00000212144,ENSG00000230404,ENSG00000231768
chr1	234529611	234530148	1:234529611-234530148	ENSG00000212144,ENSG00000230404,ENSG00000286210,ENSG00000231768
chr1	234543989	234544454	1:234543989-234544454	ENSG00000212144,ENSG00000230404,ENSG00000287633,ENSG00000286210,ENSG00000231768
chr1	234553511	234553859	1:234553511-234553859	ENSG00000212144,ENSG00000230404,ENSG00000287633
chr1	234555014	234555351	1:234555014-234555351	ENSG00000212144,ENSG00000230404,ENSG00000287633
chr1	234599627	234600708	1:234599627-234600708	ENSG00000228830,ENSG00000168264,ENSG00000212144
chr1	234605983	234606335	1:234605983-234606335	ENSG00000228830,ENSG00000168264
chr1	234610092	234611459	1:234610092-234611459	ENSG00000227630,ENSG00000224939,ENSG00000228830,ENSG00000168264
chr1	234612581	234613102	1:234612581-234613102	ENSG00000227630,ENSG00000224939,ENSG00000228830,ENSG00000168264
chr1	234645421	234645924	1:234645421-234645924	ENSG00000228044,ENSG00000272362,ENSG00000224939
chr1	234657230	234657743	1:234657230-234657743	ENSG00000230628,ENSG00000241475,ENSG00000228044,ENSG00000272362,ENSG00000224939
chr1	234666096	234666762	1:234666096-234666762	ENSG00000230628,ENSG00000241475,ENSG00000228044,ENSG00000272362,ENSG00000224939
chr1	234676041	234676592	1:234676041-234676592	ENSG00000230628,ENSG00000228044,ENSG00000272362,ENSG00000224939
chr1	234700286	234700555	1:234700286-234700555	ENSG00000282097,ENSG00000230628
chr1	234709737	234710378	1:234709737-234710378	ENSG00000227630,ENSG00000282097,ENSG00000230628,ENSG00000224939
chr1	234723383	234724906	1:234723383-234724906	ENSG00000227630,ENSG00000224939
chr1	234731485	234732081	1:234731485-234732081	ENSG00000279261,ENSG00000227630
chr1	234772399	234773122	1:234772399-234773122	ENSG00000279261,ENSG00000227630,ENSG00000224939
chr1	234778132	234778795	1:234778132-234778795	ENSG00000279261
chr1	234825744	234826029	1:234825744-234826029	ENSG00000201638
chr1	234841887	234842170	1:234841887-234842170	ENSG00000201638
chr1	234842838	234843252	1:234842838-234843252	ENSG00000201638,ENSG00000279261
chr1	234849172	234849690	1:234849172-234849690	ENSG00000201638
chr1	234851373	234852157	1:234851373-234852157	-
chr1	234862898	234863403	1:234862898-234863403	-
chr1	234867259	234867670	1:234867259-234867670	ENSG00000239690
chr1	234876090	234876973	1:234876090-234876973	ENSG00000280587,ENSG00000239690,ENSG00000224939,ENSG00000212144
chr1	234881748	234882440	1:234881748-234882440	ENSG00000280587,ENSG00000239690
chr1	234890803	234891013	1:234890803-234891013	ENSG00000239690
chr1	234893815	234894319	1:234893815-234894319	ENSG00000239690
chr1	234911717	234912314	1:234911717-234912314	ENSG00000239690
chr1	234916044	234916310	1:234916044-234916310	ENSG00000239690
chr1	234918358	234918618	1:234918358-234918618	ENSG00000239690
chr1	234924786	234925172	1:234924786-234925172	ENSG00000239690,ENSG00000286263
chr1	234925941	234926422	1:234925941-234926422	ENSG00000237520,ENSG00000286263
chr1	234933552	234933794	1:234933552-234933794	ENSG00000286263
chr1	234944812	234945264	1:234944812-234945264	ENSG00000238005,ENSG00000237520,ENSG00000286263
chr1	234954865	234955369	1:234954865-234955369	ENSG00000238005,ENSG00000237520
chr1	234962089	234963631	1:234962089-234963631	ENSG00000238005,ENSG00000237520
chr1	234970237	234970835	1:234970237-234970835	ENSG00000280587,ENSG00000258082,ENSG00000238005,ENSG00000237520
chr1	234971122	234971431	1:234971122-234971431	ENSG00000238005
chr1	234980558	234981287	1:234980558-234981287	ENSG00000280587,ENSG00000258082,ENSG00000238005,ENSG00000237520
chr1	234994567	234995044	1:234994567-234995044	ENSG00000258082
chr1	235011689	235012433	1:235011689-235012433	ENSG00000280587,ENSG00000258082,ENSG00000238005
chr1	235022160	235022840	1:235022160-235022840	ENSG00000280587
chr1	235040948	235041466	1:235040948-235041466	ENSG00000280587
chr1	235083230	235084117	1:235083230-235084117	ENSG00000280587,ENSG00000224939,ENSG00000168264,ENSG00000212144
chr1	235090723	235091075	1:235090723-235091075	ENSG00000233018,ENSG00000273416
chr1	235093435	235094270	1:235093435-235094270	ENSG00000233018,ENSG00000273416
chr1	235104122	235104590	1:235104122-235104590	ENSG00000233018,ENSG00000273416,ENSG00000173726
chr1	235128307	235129210	1:235128307-235129210	ENSG00000273416,ENSG00000173726,ENSG00000207181,ENSG00000188739,ENSG00000263439
chr1	235140924	235141377	1:235140924-235141377	ENSG00000188739
chr1	235160779	235161753	1:235160779-235161753	ENSG00000188739,ENSG00000263439
chr1	235206940	235207745	1:235206940-235207745	ENSG00000054267,ENSG00000263439,ENSG00000229795
chr1	235239871	235240439	1:235239871-235240439	ENSG00000054267,ENSG00000263439,ENSG00000229795
chr1	235244998	235245308	1:235244998-235245308	-
chr1	235253256	235253547	1:235253256-235253547	ENSG00000054267,ENSG00000263439,ENSG00000152904,ENSG00000285053,ENSG00000284770,ENSG00000229795
chr1	235259146	235259835	1:235259146-235259835	ENSG00000152904,ENSG00000285053
chr1	235270723	235270979	1:235270723-235270979	ENSG00000152904
chr1	235275157	235275733	1:235275157-235275733	ENSG00000054267,ENSG00000236863,ENSG00000152904,ENSG00000285053
chr1	235291833	235292085	1:235291833-235292085	ENSG00000236863
chr1	235297647	235297924	1:235297647-235297924	ENSG00000236863,ENSG00000152904,ENSG00000285053
chr1	235304677	235305584	1:235304677-235305584	ENSG00000054267,ENSG00000236863,ENSG00000152904,ENSG00000285053
chr1	235327152	235327417	1:235327152-235327417	ENSG00000054267,ENSG00000152904,ENSG00000285053
chr1	235327902	235329355	1:235327902-235329355	ENSG00000054267,ENSG00000152904,ENSG00000285053,ENSG00000227962
chr1	235336844	235337550	1:235336844-235337550	ENSG00000054267,ENSG00000152904,ENSG00000285053,ENSG00000227962,ENSG00000230026,ENSG00000285177,ENSG00000284770
chr1	235367004	235367821	1:235367004-235367821	ENSG00000152904,ENSG00000285053,ENSG00000230026,ENSG00000285177,ENSG00000284770
chr1	235411447	235411916	1:235411447-235411916	ENSG00000284770
chr1	235415294	235415601	1:235415294-235415601	ENSG00000284770,ENSG00000229795
chr1	235417056	235417361	1:235417056-235417361	ENSG00000284770,ENSG00000229795
chr1	235421682	235422126	1:235421682-235422126	ENSG00000284770,ENSG00000229795
chr1	235423173	235423613	1:235423173-235423613	ENSG00000284770,ENSG00000229795
chr1	235424084	235424458	1:235424084-235424458	ENSG00000284770,ENSG00000229795
chr1	235503843	235505430	1:235503843-235505430	ENSG00000162885
chr1	235511757	235512195	1:235511757-235512195	ENSG00000238236,ENSG00000235674
chr1	235513830	235514040	1:235513830-235514040	ENSG00000162885,ENSG00000238236,ENSG00000235638,ENSG00000231199,ENSG00000235674
chr1	235546368	235546887	1:235546368-235546887	ENSG00000238236,ENSG00000235638,ENSG00000231199,ENSG00000226663,ENSG00000231582,ENSG00000232714,ENSG00000235761,ENSG00000227236,ENSG00000235674
chr1	235563799	235564072	1:235563799-235564072	ENSG00000235638,ENSG00000231199,ENSG00000270710,ENSG00000227236
chr1	235567598	235568341	1:235567598-235568341	ENSG00000235638,ENSG00000231199,ENSG00000270710,ENSG00000227236,ENSG00000235674
chr1	235593476	235594141	1:235593476-235594141	ENSG00000235638,ENSG00000231199,ENSG00000168243,ENSG00000227236,ENSG00000235674
chr1	235636349	235636657	1:235636349-235636657	ENSG00000227236
chr1	235642063	235643315	1:235642063-235643315	ENSG00000235638,ENSG00000231199,ENSG00000168243,ENSG00000227236,ENSG00000235674
chr1	235648769	235650169	1:235648769-235650169	ENSG00000168243,ENSG00000227236,ENSG00000235674
chr1	235865993	235867702	1:235865993-235867702	ENSG00000143669,ENSG00000235674,ENSG00000229463,ENSG00000222831,ENSG00000229291
chr1	235880114	235880529	1:235880114-235880529	ENSG00000143669,ENSG00000229463,ENSG00000222831
chr1	235892848	235893453	1:235892848-235893453	ENSG00000143669,ENSG00000235674,ENSG00000229463,ENSG00000222831
chr1	235900513	235901052	1:235900513-235901052	ENSG00000143669,ENSG00000229463,ENSG00000222831
chr1	235901409	235901683	1:235901409-235901683	-
chr1	235917255	235917749	1:235917255-235917749	ENSG00000143669,ENSG00000235674,ENSG00000229463,ENSG00000222831,ENSG00000206803
chr1	235923303	235923923	1:235923303-235923923	ENSG00000229463,ENSG00000222831,ENSG00000206803
chr1	235937198	235937605	1:235937198-235937605	ENSG00000235674,ENSG00000229463,ENSG00000222831,ENSG00000237845
chr1	235938504	235939102	1:235938504-235939102	ENSG00000235674,ENSG00000229463,ENSG00000222831,ENSG00000237845
chr1	235946500	235946742	1:235946500-235946742	ENSG00000229463,ENSG00000237845
chr1	235954560	235955250	1:235954560-235955250	ENSG00000143669,ENSG00000235674,ENSG00000229463,ENSG00000222831,ENSG00000237845,ENSG00000229291
chr1	235971599	235972473	1:235971599-235972473	ENSG00000143669,ENSG00000235674,ENSG00000229463,ENSG00000222831,ENSG00000229291
chr1	235980847	235981189	1:235980847-235981189	ENSG00000229463,ENSG00000229291
chr1	236001803	236002072	1:236001803-236002072	-
chr1	236027159	236027468	1:236027159-236027468	ENSG00000235674,ENSG00000252822
chr1	236052418	236052836	1:236052418-236052836	ENSG00000252822
chr1	236064399	236065302	1:236064399-236065302	ENSG00000116962,ENSG00000252822
chr1	236066587	236067245	1:236066587-236067245	ENSG00000116962,ENSG00000252822
chr1	236097102	236097500	1:236097102-236097500	ENSG00000235371,ENSG00000222650,ENSG00000244457,ENSG00000230325
chr1	236103554	236104079	1:236103554-236104079	ENSG00000235371,ENSG00000244457,ENSG00000230325
chr1	236109363	236109800	1:236109363-236109800	ENSG00000235371,ENSG00000244457
chr1	236120621	236121328	1:236120621-236121328	ENSG00000235371,ENSG00000286142,ENSG00000077585,ENSG00000222650,ENSG00000244457,ENSG00000230325
chr1	236141489	236143631	1:236141489-236143631	ENSG00000077585
chr1	236185598	236185936	1:236185598-236185936	ENSG00000077585
chr1	236281019	236282540	1:236281019-236282540	ENSG00000086619,ENSG00000222650,ENSG00000237922
chr1	236284337	236284711	1:236284337-236284711	ENSG00000086619,ENSG00000222650,ENSG00000237922
chr1	236343568	236343839	1:236343568-236343839	ENSG00000186197
chr1	236349290	236349950	1:236349290-236349950	ENSG00000222650,ENSG00000186197
chr1	236354663	236355266	1:236354663-236355266	ENSG00000186197
chr1	236389302	236389577	1:236389302-236389577	ENSG00000186197
chr1	236394118	236394394	1:236394118-236394394	ENSG00000186197
chr1	236394820	236396001	1:236394820-236396001	ENSG00000186197
chr1	236416155	236416612	1:236416155-236416612	ENSG00000222650,ENSG00000244457
chr1	236451967	236452250	1:236451967-236452250	ENSG00000244457
chr1	236489867	236490157	1:236489867-236490157	ENSG00000235371,ENSG00000244457
chr1	236490885	236491869	1:236490885-236491869	ENSG00000235371,ENSG00000222650,ENSG00000244457,ENSG00000116977,ENSG00000223776,ENSG00000230325
chr1	236503144	236503512	1:236503144-236503512	ENSG00000244457,ENSG00000116977,ENSG00000223776,ENSG00000230325
chr1	236518320	236518603	1:236518320-236518603	ENSG00000116977,ENSG00000223776
chr1	236523459	236524974	1:236523459-236524974	ENSG00000116977,ENSG00000223776
chr1	236531010	236531358	1:236531010-236531358	ENSG00000116977,ENSG00000223776,ENSG00000273058,ENSG00000230325
chr1	236531742	236531967	1:236531742-236531967	ENSG00000116977,ENSG00000223776,ENSG00000273058,ENSG00000230325
chr1	236543186	236543471	1:236543186-236543471	ENSG00000116977,ENSG00000273058,ENSG00000230325
chr1	236604062	236605026	1:236604062-236605026	ENSG00000230325,ENSG00000119285
chr1	236686123	236687001	1:236686123-236687001	ENSG00000077522
chr1	236713664	236715001	1:236713664-236715001	-
chr1	236748431	236748875	1:236748431-236748875	ENSG00000077522
chr1	236751069	236751364	1:236751069-236751364	ENSG00000077522
chr1	236755820	236756541	1:236755820-236756541	ENSG00000077522
chr1	236759373	236759672	1:236759373-236759672	ENSG00000077522
chr1	236762502	236762813	1:236762502-236762813	ENSG00000077522
chr1	236794889	236796285	1:236794889-236796285	ENSG00000116984,ENSG00000226498
chr1	236808527	236809501	1:236808527-236809501	ENSG00000116984,ENSG00000226498
chr1	236836305	236836590	1:236836305-236836590	ENSG00000116984,ENSG00000226498
chr1	236868629	236869143	1:236868629-236869143	ENSG00000226498,ENSG00000237991,ENSG00000244020,ENSG00000288099,ENSG00000252396
chr1	236890506	236890736	1:236890506-236890736	ENSG00000116984
chr1	236905287	236905521	1:236905287-236905521	ENSG00000237991,ENSG00000244020,ENSG00000288099,ENSG00000252396
chr1	237041975	237042796	1:237041975-237042796	ENSG00000237991,ENSG00000244020,ENSG00000288099,ENSG00000198626,ENSG00000252396,ENSG00000266262
chr1	237043129	237043403	1:237043129-237043403	ENSG00000237991,ENSG00000244020,ENSG00000288099,ENSG00000198626,ENSG00000252396
chr1	237562358	237562650	1:237562358-237562650	ENSG00000252396,ENSG00000266262,ENSG00000252290
chr1	237664448	237664859	1:237664448-237664859	ENSG00000198626,ENSG00000252396,ENSG00000266262
chr1	237672753	237673184	1:237672753-237673184	ENSG00000198626
chr1	237736748	237737319	1:237736748-237737319	ENSG00000266262
chr1	237792687	237793174	1:237792687-237793174	ENSG00000198626
chr1	237793629	237794103	1:237793629-237794103	ENSG00000198626
chr1	237799838	237800237	1:237799838-237800237	ENSG00000198626
chr1	237806559	237807179	1:237806559-237807179	ENSG00000198626
chr1	237814898	237815352	1:237814898-237815352	-
chr1	237851189	237851583	1:237851189-237851583	ENSG00000237250,ENSG00000116996
chr1	237864315	237865243	1:237864315-237865243	ENSG00000237250,ENSG00000116996,ENSG00000227860
chr1	237901402	237901814	1:237901402-237901814	ENSG00000116996,ENSG00000283174,ENSG00000283166,ENSG00000283377,ENSG00000270188,ENSG00000232154,ENSG00000225723,ENSG00000227860
chr1	237931084	237932107	1:237931084-237932107	ENSG00000116996,ENSG00000243781,ENSG00000283174,ENSG00000283166,ENSG00000283377,ENSG00000270188,ENSG00000232154,ENSG00000225723,ENSG00000227860
chr1	237992337	237993108	1:237992337-237993108	ENSG00000230019,ENSG00000116996,ENSG00000283174,ENSG00000283166,ENSG00000283377,ENSG00000270188,ENSG00000232154,ENSG00000225723,ENSG00000227860
chr1	238006207	238006937	1:238006207-238006937	ENSG00000224783,ENSG00000230019,ENSG00000266262,ENSG00000116996,ENSG00000283174,ENSG00000283166,ENSG00000283377,ENSG00000270188,ENSG00000232154,ENSG00000225723,ENSG00000227860
chr1	238060010	238060508	1:238060010-238060508	ENSG00000230019,ENSG00000270188,ENSG00000232154,ENSG00000225723,ENSG00000227860
chr1	238129046	238129420	1:238129046-238129420	ENSG00000230019
chr1	238191074	238191670	1:238191074-238191670	ENSG00000287177,ENSG00000232989,ENSG00000234464,ENSG00000230019,ENSG00000252396,ENSG00000270188,ENSG00000232154,ENSG00000225723,ENSG00000227860
chr1	238252208	238252708	1:238252208-238252708	ENSG00000224783,ENSG00000232989,ENSG00000234464,ENSG00000230019
chr1	238306342	238306912	1:238306342-238306912	ENSG00000287177,ENSG00000224783,ENSG00000252371,ENSG00000232989,ENSG00000234464,ENSG00000230019,ENSG00000266262
chr1	238324099	238324824	1:238324099-238324824	ENSG00000252371,ENSG00000232989,ENSG00000234464
chr1	238330105	238330798	1:238330105-238330798	ENSG00000252371
chr1	238406351	238407021	1:238406351-238407021	ENSG00000287177,ENSG00000224783,ENSG00000234464,ENSG00000266262
chr1	238476677	238477366	1:238476677-238477366	ENSG00000224783,ENSG00000215149,ENSG00000231877,ENSG00000215808
chr1	238488342	238488609	1:238488342-238488609	ENSG00000215149,ENSG00000231877,ENSG00000215808
chr1	238498715	238499458	1:238498715-238499458	ENSG00000215149,ENSG00000231877,ENSG00000215808
chr1	238568757	238569223	1:238568757-238569223	ENSG00000287177,ENSG00000224783
chr1	238606831	238607396	1:238606831-238607396	ENSG00000233615,ENSG00000287177,ENSG00000224783
chr1	238639836	238640171	1:238639836-238640171	-
chr1	238642376	238642926	1:238642376-238642926	ENSG00000224783
chr1	238898775	238899277	1:238898775-238899277	ENSG00000233615,ENSG00000252317,ENSG00000227854,ENSG00000287177,ENSG00000224783
chr1	238950887	238952272	1:238950887-238952272	ENSG00000227854,ENSG00000287177,ENSG00000224783
chr1	238998600	238999021	1:238998600-238999021	ENSG00000227854,ENSG00000287177,ENSG00000224783
chr1	239025156	239025707	1:239025156-239025707	ENSG00000227854,ENSG00000287177,ENSG00000224783
chr1	239155284	239155566	1:239155284-239155566	-
chr1	239211196	239211456	1:239211196-239211456	ENSG00000287589
chr1	239250328	239250909	1:239250328-239250909	ENSG00000259776
chr1	239263647	239264328	1:239263647-239264328	ENSG00000259776
chr1	239308510	239309530	1:239308510-239309530	-
chr1	239361456	239361789	1:239361456-239361789	-
chr1	239363880	239364177	1:239363880-239364177	-
chr1	239368532	239368800	1:239368532-239368800	-
chr1	239379916	239380347	1:239379916-239380347	ENSG00000133019
chr1	239386152	239387939	1:239386152-239387939	ENSG00000133019
chr1	239405234	239406037	1:239405234-239406037	ENSG00000133019
chr1	239417201	239417499	1:239417201-239417499	-
chr1	239418438	239419170	1:239418438-239419170	-
chr1	239427000	239427388	1:239427000-239427388	-
chr1	239437771	239438622	1:239437771-239438622	-
chr1	239457924	239458646	1:239457924-239458646	ENSG00000224348,ENSG00000265831,ENSG00000238085,ENSG00000252317,ENSG00000224783
chr1	239483481	239483879	1:239483481-239483879	-
chr1	239515604	239516088	1:239515604-239516088	-
chr1	239537901	239538133	1:239537901-239538133	-
chr1	239539308	239540181	1:239539308-239540181	-
chr1	239547986	239548548	1:239547986-239548548	ENSG00000224348,ENSG00000238085,ENSG00000223963,ENSG00000226919
chr1	239558798	239559373	1:239558798-239559373	-
chr1	239563665	239564264	1:239563665-239564264	-
chr1	239587014	239587637	1:239587014-239587637	ENSG00000252317
chr1	239616768	239618315	1:239616768-239618315	ENSG00000133019
chr1	239631384	239631834	1:239631384-239631834	ENSG00000133019
chr1	239654907	239655486	1:239654907-239655486	-
chr1	239704064	239704483	1:239704064-239704483	ENSG00000233355
chr1	239718744	239720201	1:239718744-239720201	ENSG00000233355,ENSG00000133019
chr1	239731102	239731353	1:239731102-239731353	ENSG00000233355
chr1	239734155	239734479	1:239734155-239734479	ENSG00000233355
chr1	239744736	239745362	1:239744736-239745362	ENSG00000233355
chr1	239795159	239795867	1:239795159-239795867	ENSG00000238085
chr1	239802189	239802656	1:239802189-239802656	-
chr1	239803842	239804078	1:239803842-239804078	-
chr1	239805199	239805465	1:239805199-239805465	-
chr1	239805732	239806214	1:239805732-239806214	-
chr1	239814295	239814815	1:239814295-239814815	-
chr1	239819118	239820106	1:239819118-239820106	-
chr1	239831856	239832330	1:239831856-239832330	ENSG00000133019
chr1	239833737	239834081	1:239833737-239834081	ENSG00000133019
chr1	239843521	239843959	1:239843521-239843959	-
chr1	239862813	239863151	1:239862813-239863151	-
chr1	239893276	239893653	1:239893276-239893653	ENSG00000234601
chr1	239897858	239898515	1:239897858-239898515	ENSG00000231979,ENSG00000234601
chr1	239914902	239915179	1:239914902-239915179	ENSG00000231979
chr1	239944612	239945318	1:239944612-239945318	ENSG00000217327,ENSG00000287102,ENSG00000231979
chr1	239951511	239951766	1:239951511-239951766	ENSG00000217327,ENSG00000287102,ENSG00000215805
chr1	239976192	239976801	1:239976192-239976801	ENSG00000217327,ENSG00000287102,ENSG00000215805
chr1	239997298	239998285	1:239997298-239998285	ENSG00000265831,ENSG00000217327,ENSG00000287102
chr1	240026889	240027385	1:240026889-240027385	ENSG00000233615,ENSG00000215802,ENSG00000199241,ENSG00000233735,ENSG00000223694,ENSG00000228818,ENSG00000155816,ENSG00000217327,ENSG00000287102
chr1	240091380	240092155	1:240091380-240092155	ENSG00000155816
chr1	240092500	240093601	1:240092500-240093601	ENSG00000155816
chr1	240151167	240151709	1:240151167-240151709	ENSG00000238085,ENSG00000233615,ENSG00000199241,ENSG00000252317,ENSG00000233735,ENSG00000223694,ENSG00000202041,ENSG00000228818,ENSG00000155816,ENSG00000217327
chr1	240184931	240185256	1:240184931-240185256	ENSG00000199241,ENSG00000233519,ENSG00000252317,ENSG00000233735,ENSG00000223694,ENSG00000155816
chr1	240455375	240455622	1:240455375-240455622	ENSG00000199241,ENSG00000234872,ENSG00000251750,ENSG00000224359,ENSG00000233519,ENSG00000252317,ENSG00000155816
chr1	240492869	240493524	1:240492869-240493524	ENSG00000224348,ENSG00000265831,ENSG00000238085,ENSG00000233615,ENSG00000215802,ENSG00000223963,ENSG00000226919,ENSG00000199241,ENSG00000234872,ENSG00000251750,ENSG00000228844,ENSG00000226014,ENSG00000224359,ENSG00000233519,ENSG00000252317
chr1	240498956	240499265	1:240498956-240499265	ENSG00000223963,ENSG00000199241,ENSG00000234872,ENSG00000251750,ENSG00000226014,ENSG00000224359,ENSG00000233519,ENSG00000252317
chr1	240576128	240576638	1:240576128-240576638	ENSG00000224348,ENSG00000265831,ENSG00000238085,ENSG00000233615,ENSG00000215802,ENSG00000223963,ENSG00000226919,ENSG00000199241,ENSG00000234872,ENSG00000251750,ENSG00000228844,ENSG00000231440,ENSG00000226014,ENSG00000224359,ENSG00000233519,ENSG00000252317
chr1	240611796	240612451	1:240611796-240612451	ENSG00000233615,ENSG00000215802,ENSG00000223963,ENSG00000199241,ENSG00000234872,ENSG00000251750,ENSG00000228844,ENSG00000231440,ENSG00000226014,ENSG00000224359,ENSG00000180875,ENSG00000233519,ENSG00000252317
chr1	240613447	240613939	1:240613447-240613939	ENSG00000233615,ENSG00000215802,ENSG00000223963,ENSG00000199241,ENSG00000234872,ENSG00000251750,ENSG00000228844,ENSG00000231440,ENSG00000226014,ENSG00000224359,ENSG00000180875,ENSG00000233519,ENSG00000252317
chr1	240618822	240619298	1:240618822-240619298	ENSG00000265831,ENSG00000238085,ENSG00000233615,ENSG00000215802,ENSG00000226919,ENSG00000199241,ENSG00000234872,ENSG00000251750,ENSG00000228844,ENSG00000231440,ENSG00000226014,ENSG00000224359,ENSG00000180875,ENSG00000233519,ENSG00000252317
chr1	240732411	240732725	1:240732411-240732725	ENSG00000287738,ENSG00000224348,ENSG00000265831,ENSG00000238085,ENSG00000233615,ENSG00000215802,ENSG00000223963,ENSG00000226919,ENSG00000230015,ENSG00000199241,ENSG00000234872,ENSG00000251750
chr1	241356389	241357467	1:241356389-241357467	ENSG00000287738,ENSG00000286496,ENSG00000224348,ENSG00000265831,ENSG00000182901
chr1	241413504	241413729	1:241413504-241413729	ENSG00000287516
chr1	241423601	241424803	1:241423601-241424803	ENSG00000287738,ENSG00000287516,ENSG00000224348
chr1	241447232	241447622	1:241447232-241447622	ENSG00000277099,ENSG00000224625,ENSG00000196289,ENSG00000287738,ENSG00000287516,ENSG00000224348,ENSG00000265831,ENSG00000238085,ENSG00000233615,ENSG00000215802,ENSG00000223963
chr1	241518925	241520319	1:241518925-241520319	ENSG00000117009,ENSG00000091483,ENSG00000287738,ENSG00000224348
chr1	241531213	241532357	1:241531213-241532357	ENSG00000117009,ENSG00000091483,ENSG00000287738
chr1	241551517	241552432	1:241551517-241552432	ENSG00000196289,ENSG00000162843,ENSG00000117009,ENSG00000287738
chr1	241610981	241611470	1:241610981-241611470	ENSG00000196289,ENSG00000235990,ENSG00000229022,ENSG00000162843,ENSG00000287513,ENSG00000203668,ENSG00000054277,ENSG00000117009,ENSG00000287738
chr1	241627439	241628204	1:241627439-241628204	ENSG00000196289,ENSG00000162843,ENSG00000287513,ENSG00000203668,ENSG00000054277,ENSG00000117009,ENSG00000287738
chr1	241639784	241640841	1:241639784-241640841	ENSG00000162843,ENSG00000287513,ENSG00000203668,ENSG00000054277
chr1	241825825	241826100	1:241825825-241826100	ENSG00000229022
chr1	241834764	241835039	1:241834764-241835039	ENSG00000229022
chr1	241847656	241848599	1:241847656-241848599	ENSG00000196289,ENSG00000235990,ENSG00000174371,ENSG00000229022,ENSG00000288723,ENSG00000162843
chr1	241896302	241896588	1:241896302-241896588	ENSG00000277099,ENSG00000196289,ENSG00000235990
chr1	241998320	241999097	1:241998320-241999097	ENSG00000277099,ENSG00000224625,ENSG00000197769,ENSG00000213026,ENSG00000196289,ENSG00000235990
chr1	242017727	242018209	1:242017727-242018209	ENSG00000213690,ENSG00000224525,ENSG00000252084,ENSG00000277099,ENSG00000224625,ENSG00000197769,ENSG00000196289,ENSG00000235990
chr1	242139466	242139890	1:242139466-242139890	ENSG00000213690,ENSG00000224525,ENSG00000252084,ENSG00000272865,ENSG00000277099,ENSG00000224625,ENSG00000196289
chr1	242146918	242147271	1:242146918-242147271	ENSG00000224525,ENSG00000252084,ENSG00000272865,ENSG00000277099,ENSG00000224625
chr1	242330923	242331327	1:242330923-242331327	ENSG00000278455,ENSG00000231512,ENSG00000277704,ENSG00000270818,ENSG00000270859,ENSG00000213690,ENSG00000235467,ENSG00000226750,ENSG00000224525,ENSG00000252084,ENSG00000277099,ENSG00000224625,ENSG00000196289,ENSG00000235990,ENSG00000224348
chr1	242522477	242522860	1:242522477-242522860	ENSG00000180287
chr1	242523426	242524971	1:242523426-242524971	ENSG00000278455,ENSG00000270859,ENSG00000180287
chr1	242784162	242784400	1:242784162-242784400	ENSG00000278455,ENSG00000231512,ENSG00000230199,ENSG00000277704,ENSG00000270818,ENSG00000215800,ENSG00000270859,ENSG00000213690,ENSG00000224525
chr1	242793297	242793579	1:242793297-242793579	ENSG00000277704,ENSG00000270818,ENSG00000215800,ENSG00000270859
chr1	242924852	242925082	1:242924852-242925082	ENSG00000278455,ENSG00000230199,ENSG00000277704,ENSG00000270818,ENSG00000270859
chr1	243010750	243011273	1:243010750-243011273	ENSG00000253326,ENSG00000231512,ENSG00000234116,ENSG00000230199,ENSG00000277704,ENSG00000270818,ENSG00000270859,ENSG00000213690,ENSG00000235467,ENSG00000224525,ENSG00000252084,ENSG00000224625
chr1	243101309	243102024	1:243101309-243102024	ENSG00000227230,ENSG00000212230,ENSG00000214837,ENSG00000253326,ENSG00000231512,ENSG00000277704,ENSG00000270818
chr1	243114071	243114587	1:243114071-243114587	ENSG00000232085,ENSG00000227230,ENSG00000143702,ENSG00000212230,ENSG00000214837,ENSG00000253326,ENSG00000278455,ENSG00000231512
chr1	243205092	243205462	1:243205092-243205462	ENSG00000232085,ENSG00000227230,ENSG00000143702,ENSG00000230199
chr1	243246917	243247293	1:243246917-243247293	ENSG00000232085,ENSG00000227230,ENSG00000143702,ENSG00000278455,ENSG00000231512
chr1	243254394	243256349	1:243254394-243256349	ENSG00000224727,ENSG00000054282,ENSG00000232085,ENSG00000227230,ENSG00000143702
chr1	243264674	243265177	1:243264674-243265177	ENSG00000224727,ENSG00000054282,ENSG00000232085,ENSG00000143702
chr1	243267680	243268269	1:243267680-243268269	ENSG00000224727,ENSG00000054282,ENSG00000232085,ENSG00000227230,ENSG00000143702
chr1	243287586	243288203	1:243287586-243288203	ENSG00000224727,ENSG00000054282,ENSG00000232085,ENSG00000227230,ENSG00000143702,ENSG00000253326
chr1	243325298	243325579	1:243325298-243325579	ENSG00000232085,ENSG00000227230,ENSG00000253326,ENSG00000278455,ENSG00000231512,ENSG00000270818
chr1	243344061	243344343	1:243344061-243344343	ENSG00000265201,ENSG00000054282,ENSG00000232085
chr1	243354440	243355192	1:243354440-243355192	ENSG00000228939,ENSG00000226766,ENSG00000236031,ENSG00000265201,ENSG00000232085,ENSG00000227230,ENSG00000253326,ENSG00000270859
chr1	243390429	243390993	1:243390429-243390993	ENSG00000228939,ENSG00000226766,ENSG00000236031,ENSG00000232085,ENSG00000253326,ENSG00000278455,ENSG00000231512,ENSG00000270859
chr1	243421653	243422407	1:243421653-243422407	ENSG00000228939,ENSG00000226766,ENSG00000236031,ENSG00000054282,ENSG00000232085,ENSG00000227230,ENSG00000278455,ENSG00000231512
chr1	243433178	243433628	1:243433178-243433628	ENSG00000278455
chr1	243448426	243448832	1:243448426-243448832	-
chr1	243452028	243452407	1:243452028-243452407	ENSG00000226766,ENSG00000236031,ENSG00000232085
chr1	243458992	243459357	1:243458992-243459357	ENSG00000228939,ENSG00000226766,ENSG00000236031
chr1	243473264	243473960	1:243473264-243473960	ENSG00000236031
chr1	243482330	243483672	1:243482330-243483672	ENSG00000236031,ENSG00000054282
chr1	243495755	243496551	1:243495755-243496551	ENSG00000228939,ENSG00000226766,ENSG00000236031,ENSG00000278455
chr1	243507418	243508621	1:243507418-243508621	ENSG00000226766,ENSG00000236031
chr1	243526014	243526228	1:243526014-243526228	ENSG00000236031
chr1	243598420	243598819	1:243598420-243598819	ENSG00000228939,ENSG00000226766,ENSG00000236031
chr1	243663541	243664324	1:243663541-243664324	ENSG00000228939,ENSG00000226766,ENSG00000236031,ENSG00000117020
chr1	243713525	243713874	1:243713525-243713874	-
chr1	243748720	243749142	1:243748720-243749142	ENSG00000228939,ENSG00000232184,ENSG00000226766,ENSG00000236031
chr1	243827263	243827762	1:243827263-243827762	ENSG00000228939,ENSG00000117020
chr1	243842973	243843511	1:243842973-243843511	ENSG00000228939,ENSG00000117020
chr1	243849166	243851367	1:243849166-243851367	ENSG00000228939,ENSG00000117020
chr1	243917244	243918394	1:243917244-243918394	ENSG00000226828,ENSG00000228939
chr1	243946359	243947292	1:243946359-243947292	-
chr1	244002330	244003176	1:244002330-244003176	ENSG00000278455,ENSG00000231512
chr1	244047676	244048602	1:244047676-244048602	ENSG00000279774,ENSG00000179456
chr1	244066130	244066348	1:244066130-244066348	ENSG00000279774,ENSG00000179456
chr1	244077299	244077773	1:244077299-244077773	ENSG00000286486,ENSG00000279774
chr1	244084731	244085484	1:244084731-244085484	ENSG00000287531,ENSG00000244066,ENSG00000286486,ENSG00000229960,ENSG00000279774
chr1	244100561	244101199	1:244100561-244101199	ENSG00000287531,ENSG00000237759,ENSG00000244066,ENSG00000286486,ENSG00000229960
chr1	244137360	244138155	1:244137360-244138155	ENSG00000287531,ENSG00000278455,ENSG00000231512
chr1	244160252	244160908	1:244160252-244160908	ENSG00000287531,ENSG00000228939,ENSG00000278455
chr1	244224471	244224749	1:244224471-244224749	ENSG00000287531
chr1	244254272	244255028	1:244254272-244255028	ENSG00000287531,ENSG00000228939
chr1	244272929	244273269	1:244272929-244273269	-
chr1	244273827	244274282	1:244273827-244274282	ENSG00000287531,ENSG00000228939
chr1	244291274	244291540	1:244291274-244291540	ENSG00000225401,ENSG00000240963,ENSG00000228939
chr1	244299213	244299969	1:244299213-244299969	ENSG00000225401,ENSG00000240963,ENSG00000228939,ENSG00000253326
chr1	244319456	244320068	1:244319456-244320068	ENSG00000225401,ENSG00000240963
chr1	244323043	244323286	1:244323043-244323286	ENSG00000225401,ENSG00000240963
chr1	244324943	244325509	1:244324943-244325509	ENSG00000225401,ENSG00000240963
chr1	244341286	244342189	1:244341286-244342189	ENSG00000225401,ENSG00000240963,ENSG00000173728
chr1	244353853	244354140	1:244353853-244354140	ENSG00000225401,ENSG00000240963,ENSG00000173728
chr1	244354651	244355292	1:244354651-244355292	ENSG00000225401,ENSG00000240963,ENSG00000173728
chr1	244360192	244360413	1:244360192-244360413	ENSG00000225401,ENSG00000240963,ENSG00000173728
chr1	244445727	244446044	1:244445727-244446044	ENSG00000179397,ENSG00000035687,ENSG00000240963
chr1	244451570	244452358	1:244451570-244452358	ENSG00000179397,ENSG00000035687,ENSG00000225401,ENSG00000240963
chr1	244460996	244461866	1:244460996-244461866	ENSG00000227735,ENSG00000179397,ENSG00000035687,ENSG00000225401,ENSG00000240963,ENSG00000278455,ENSG00000231512
chr1	244652605	244653535	1:244652605-244653535	ENSG00000232059,ENSG00000121644,ENSG00000227735
chr1	244665589	244666417	1:244665589-244666417	ENSG00000232059,ENSG00000121644,ENSG00000227735
chr1	244729570	244729890	1:244729570-244729890	ENSG00000282317,ENSG00000284188,ENSG00000232059
chr1	244730165	244730950	1:244730165-244730950	ENSG00000282317,ENSG00000284188,ENSG00000232059,ENSG00000227735
chr1	244796771	244797061	1:244796771-244797061	ENSG00000251754,ENSG00000227735
chr1	244801300	244801701	1:244801300-244801701	ENSG00000251754,ENSG00000227735
chr1	244801982	244802712	1:244801982-244802712	ENSG00000251754,ENSG00000227735
chr1	244815468	244816029	1:244815468-244816029	ENSG00000251754,ENSG00000272195,ENSG00000252073,ENSG00000201758,ENSG00000273175,ENSG00000153187,ENSG00000203667,ENSG00000287601,ENSG00000232059,ENSG00000227735
chr1	244834404	244835847	1:244834404-244835847	ENSG00000272195,ENSG00000273175,ENSG00000153187,ENSG00000203667,ENSG00000287601
chr1	244853985	244854426	1:244853985-244854426	ENSG00000273175,ENSG00000153187,ENSG00000203667,ENSG00000287601
chr1	244862760	244863664	1:244862760-244863664	ENSG00000272195,ENSG00000273175,ENSG00000153187,ENSG00000203667,ENSG00000287601
chr1	244864302	244865027	1:244864302-244865027	ENSG00000272195,ENSG00000273175,ENSG00000153187,ENSG00000203667,ENSG00000287601
chr1	244918441	244919147	1:244918441-244919147	ENSG00000203666,ENSG00000272195,ENSG00000252073,ENSG00000201758,ENSG00000273175,ENSG00000153187
chr1	244920851	244921434	1:244920851-244921434	ENSG00000272195,ENSG00000252073,ENSG00000201758
chr1	244964116	244964665	1:244964116-244964665	ENSG00000203666,ENSG00000272195,ENSG00000252073,ENSG00000201758
chr1	244969559	244971374	1:244969559-244971374	ENSG00000203666,ENSG00000272195,ENSG00000252073,ENSG00000201758,ENSG00000273175,ENSG00000153187
chr1	245018068	245018817	1:245018068-245018817	ENSG00000251754,ENSG00000252282,ENSG00000203666,ENSG00000272195,ENSG00000252073,ENSG00000201758,ENSG00000227735
chr1	245032315	245032545	1:245032315-245032545	ENSG00000251754,ENSG00000252282
chr1	245042635	245042917	1:245042635-245042917	ENSG00000251754,ENSG00000272195,ENSG00000227735
chr1	245051281	245052181	1:245051281-245052181	ENSG00000223353,ENSG00000251754,ENSG00000252073,ENSG00000201758,ENSG00000227735
chr1	245153194	245153625	1:245153194-245153625	ENSG00000162849,ENSG00000201170,ENSG00000223353
chr1	245154485	245154937	1:245154485-245154937	ENSG00000162849,ENSG00000201170,ENSG00000223353
chr1	245156191	245157046	1:245156191-245157046	ENSG00000232192,ENSG00000162849,ENSG00000201170,ENSG00000223353,ENSG00000207326
chr1	245166504	245166859	1:245166504-245166859	ENSG00000201170,ENSG00000223353
chr1	245169567	245169953	1:245169567-245169953	ENSG00000232192,ENSG00000201170,ENSG00000223353
chr1	245180495	245180987	1:245180495-245180987	ENSG00000232793,ENSG00000232192,ENSG00000201170,ENSG00000223353
chr1	245188321	245188917	1:245188321-245188917	ENSG00000232793,ENSG00000232192,ENSG00000201170,ENSG00000223353
chr1	245260181	245260842	1:245260181-245260842	ENSG00000232793,ENSG00000232192,ENSG00000201170,ENSG00000223353
chr1	245310612	245311498	1:245310612-245311498	ENSG00000232793,ENSG00000232192,ENSG00000201170,ENSG00000223353
chr1	245378437	245378761	1:245378437-245378761	-
chr1	245441739	245442134	1:245441739-245442134	-
chr1	245458998	245459315	1:245458998-245459315	-
chr1	245578485	245579104	1:245578485-245579104	-
chr1	245583599	245583848	1:245583599-245583848	-
chr1	245605367	245605816	1:245605367-245605816	ENSG00000238224
chr1	245607561	245608666	1:245607561-245608666	ENSG00000238224
chr1	245621452	245622172	1:245621452-245622172	ENSG00000238224
chr1	245674087	245674396	1:245674087-245674396	ENSG00000231612
chr1	245679706	245680312	1:245679706-245680312	ENSG00000231612,ENSG00000201170
chr1	245687859	245688574	1:245687859-245688574	ENSG00000231612
chr1	245690289	245690640	1:245690289-245690640	-
chr1	245807160	245807640	1:245807160-245807640	ENSG00000185420
chr1	245874984	245875451	1:245874984-245875451	-
chr1	245954060	245954466	1:245954060-245954466	ENSG00000185420
chr1	245956199	245956704	1:245956199-245956704	ENSG00000185420,ENSG00000201170,ENSG00000223353,ENSG00000207326
chr1	245980472	245980835	1:245980472-245980835	ENSG00000185420
chr1	245999877	246000228	1:245999877-246000228	ENSG00000162849,ENSG00000201170,ENSG00000207326
chr1	246012404	246012882	1:246012404-246012882	-
chr1	246029650	246030078	1:246029650-246030078	ENSG00000235096,ENSG00000207326
chr1	246037976	246038502	1:246037976-246038502	ENSG00000235096
chr1	246067544	246068164	1:246067544-246068164	ENSG00000223353,ENSG00000207326
chr1	246071893	246072286	1:246071893-246072286	-
chr1	246106298	246106923	1:246106298-246106923	ENSG00000226876,ENSG00000207326
chr1	246111673	246112013	1:246111673-246112013	ENSG00000226876
chr1	246113445	246114008	1:246113445-246114008	ENSG00000226876,ENSG00000207326
chr1	246117112	246117728	1:246117112-246117728	ENSG00000226876,ENSG00000207326
chr1	246153945	246154289	1:246153945-246154289	-
chr1	246157590	246157950	1:246157590-246157950	-
chr1	246182021	246182574	1:246182021-246182574	ENSG00000202184,ENSG00000225222,ENSG00000207326
chr1	246209429	246209912	1:246209429-246209912	ENSG00000207326
chr1	246214820	246215447	1:246214820-246215447	ENSG00000223353,ENSG00000207326
chr1	246284060	246284471	1:246284060-246284471	-
chr1	246295974	246296187	1:246295974-246296187	ENSG00000207326
chr1	246309340	246309731	1:246309340-246309731	ENSG00000185420,ENSG00000230184,ENSG00000207326
chr1	246320243	246320839	1:246320243-246320839	ENSG00000230184,ENSG00000207326,ENSG00000227102
chr1	246483277	246483576	1:246483277-246483576	ENSG00000185420,ENSG00000207326
chr1	246492521	246493060	1:246492521-246493060	ENSG00000207326,ENSG00000228955
chr1	246497426	246497739	1:246497426-246497739	-
chr1	246506471	246507587	1:246506471-246507587	ENSG00000185420,ENSG00000227728,ENSG00000242042,ENSG00000230813,ENSG00000229112,ENSG00000228955
chr1	246527438	246527810	1:246527438-246527810	ENSG00000227728,ENSG00000242042,ENSG00000230813,ENSG00000229112
chr1	246565950	246567046	1:246565950-246567046	ENSG00000162851,ENSG00000162852,ENSG00000225300,ENSG00000228955
chr1	246571439	246571761	1:246571439-246571761	ENSG00000162851,ENSG00000162852
chr1	246577771	246578281	1:246577771-246578281	ENSG00000162851,ENSG00000162852,ENSG00000225300,ENSG00000228955
chr1	246597378	246597740	1:246597378-246597740	ENSG00000162851,ENSG00000162852,ENSG00000225300,ENSG00000228955
chr1	246602267	246602547	1:246602267-246602547	ENSG00000225300,ENSG00000228955
chr1	246608994	246609449	1:246608994-246609449	ENSG00000225300,ENSG00000228955
chr1	246651293	246651629	1:246651293-246651629	ENSG00000228955
chr1	246689454	246690008	1:246689454-246690008	ENSG00000228955,ENSG00000260698,ENSG00000235021
chr1	246699115	246699622	1:246699115-246699622	ENSG00000228955,ENSG00000260698,ENSG00000235021,ENSG00000260855
chr1	246707565	246707988	1:246707565-246707988	ENSG00000143653
chr1	246709650	246710103	1:246709650-246710103	ENSG00000228955,ENSG00000143653
chr1	246723871	246725033	1:246723871-246725033	ENSG00000228955,ENSG00000143653,ENSG00000260855,ENSG00000227102
chr1	246753856	246754335	1:246753856-246754335	ENSG00000228879,ENSG00000260855
chr1	246782106	246782985	1:246782106-246782985	ENSG00000223519,ENSG00000260855,ENSG00000227953
chr1	246784966	246785420	1:246784966-246785420	ENSG00000223519,ENSG00000260855,ENSG00000227953
chr1	246788917	246789242	1:246788917-246789242	ENSG00000223519,ENSG00000260855,ENSG00000227953
chr1	246815806	246816388	1:246815806-246816388	ENSG00000260855,ENSG00000235386,ENSG00000252011
chr1	246821438	246821914	1:246821438-246821914	ENSG00000223519,ENSG00000260855,ENSG00000235386,ENSG00000252011
chr1	246833735	246834264	1:246833735-246834264	ENSG00000223519,ENSG00000252011
chr1	246837639	246837869	1:246837639-246837869	ENSG00000223519,ENSG00000252011
chr1	246840870	246841313	1:246840870-246841313	ENSG00000223519,ENSG00000252011,ENSG00000153207
chr1	246849601	246849818	1:246849601-246849818	ENSG00000153207
chr1	246850628	246850854	1:246850628-246850854	ENSG00000153207
chr1	246907434	246907845	1:246907434-246907845	ENSG00000153207
chr1	246931119	246932446	1:246931119-246932446	ENSG00000153207
chr1	246959832	246960548	1:246959832-246960548	ENSG00000236775,ENSG00000215796,ENSG00000232347,ENSG00000235818,ENSG00000197617
chr1	246961918	246962398	1:246961918-246962398	ENSG00000236775,ENSG00000215796
chr1	246971311	246971614	1:246971311-246971614	ENSG00000236775,ENSG00000215796,ENSG00000232347
chr1	247007584	247008265	1:247007584-247008265	ENSG00000197472,ENSG00000236775,ENSG00000215796,ENSG00000235818,ENSG00000197617,ENSG00000202079,ENSG00000229255,ENSG00000203661
chr1	247078040	247079117	1:247078040-247079117	ENSG00000135747,ENSG00000236775,ENSG00000277462,ENSG00000215796,ENSG00000228982,ENSG00000188295,ENSG00000286747,ENSG00000215795,ENSG00000259865,ENSG00000283881,ENSG00000252516,ENSG00000232347,ENSG00000214144,ENSG00000235818,ENSG00000197617
chr1	247103883	247104748	1:247103883-247104748	ENSG00000135747,ENSG00000277462,ENSG00000215796,ENSG00000228982,ENSG00000188295,ENSG00000286747,ENSG00000221953,ENSG00000215795,ENSG00000259865,ENSG00000283881,ENSG00000252516,ENSG00000232347,ENSG00000214144,ENSG00000235818,ENSG00000197617,ENSG00000202079
chr1	247110866	247112278	1:247110866-247112278	ENSG00000228982,ENSG00000188295,ENSG00000286747,ENSG00000221953,ENSG00000226164
chr1	247118643	247119246	1:247118643-247119246	ENSG00000215796,ENSG00000228982,ENSG00000188295,ENSG00000286747,ENSG00000221953,ENSG00000226164,ENSG00000215795,ENSG00000259865,ENSG00000232347,ENSG00000235818
chr1	247126183	247126893	1:247126183-247126893	ENSG00000215796,ENSG00000228982,ENSG00000188295,ENSG00000286747,ENSG00000221953,ENSG00000226164,ENSG00000196418,ENSG00000224014,ENSG00000215795,ENSG00000259865,ENSG00000283881,ENSG00000252516,ENSG00000232347,ENSG00000214144,ENSG00000235818,ENSG00000197617,ENSG00000202079
chr1	247171541	247172395	1:247171541-247172395	ENSG00000215796,ENSG00000196418,ENSG00000224014,ENSG00000215795,ENSG00000259865,ENSG00000283881,ENSG00000252516,ENSG00000232347,ENSG00000214144,ENSG00000235818,ENSG00000197617,ENSG00000202079
chr1	247173065	247173579	1:247173065-247173579	ENSG00000196418,ENSG00000224014,ENSG00000215795,ENSG00000259865
chr1	247210213	247211205	1:247210213-247211205	ENSG00000215796,ENSG00000215795,ENSG00000259865,ENSG00000227671,ENSG00000283881,ENSG00000252516,ENSG00000232347,ENSG00000214144,ENSG00000235818,ENSG00000197617,ENSG00000202079
chr1	247322698	247323077	1:247322698-247323077	ENSG00000232347,ENSG00000214144,ENSG00000235818,ENSG00000197617,ENSG00000202079,ENSG00000162714
chr1	247331023	247332867	1:247331023-247332867	ENSG00000202079,ENSG00000162714
chr1	247347701	247348195	1:247347701-247348195	ENSG00000232347,ENSG00000235818,ENSG00000197617,ENSG00000202079,ENSG00000162714,ENSG00000286216
chr1	247349137	247349598	1:247349137-247349598	ENSG00000232347,ENSG00000235818,ENSG00000197617,ENSG00000202079,ENSG00000162714,ENSG00000286216
chr1	247360216	247360461	1:247360216-247360461	ENSG00000197617,ENSG00000202079
chr1	247368392	247369021	1:247368392-247369021	ENSG00000188558
chr1	247372769	247373138	1:247372769-247373138	ENSG00000215796,ENSG00000202079
chr1	247373801	247374124	1:247373801-247374124	ENSG00000215796,ENSG00000232347,ENSG00000235818,ENSG00000197617,ENSG00000202079
chr1	247390167	247390811	1:247390167-247390811	ENSG00000232347,ENSG00000235818,ENSG00000197617,ENSG00000202079,ENSG00000287116,ENSG00000162711,ENSG00000177489,ENSG00000227102
chr1	247407044	247407651	1:247407044-247407651	ENSG00000287116,ENSG00000162711
chr1	247410017	247410308	1:247410017-247410308	ENSG00000162711
chr1	247415603	247416692	1:247415603-247416692	ENSG00000162711
chr1	247427505	247428193	1:247427505-247428193	ENSG00000162711
chr1	247447993	247448319	1:247447993-247448319	ENSG00000162711,ENSG00000177535
chr1	247456047	247456304	1:247456047-247456304	ENSG00000177535
chr1	247457077	247457706	1:247457077-247457706	ENSG00000177535
chr1	247487040	247487515	1:247487040-247487515	ENSG00000203664
chr1	247494734	247495153	1:247494734-247495153	ENSG00000203664,ENSG00000169224
chr1	247518028	247518458	1:247518028-247518458	ENSG00000169224
chr1	247529930	247530495	1:247529930-247530495	ENSG00000169224,ENSG00000196242,ENSG00000177489,ENSG00000177476,ENSG00000283369
chr1	247530825	247531133	1:247530825-247531133	ENSG00000196242,ENSG00000177489
chr1	247535550	247535770	1:247535550-247535770	ENSG00000196242,ENSG00000177489
chr1	247540593	247540968	1:247540593-247540968	ENSG00000169224,ENSG00000196242,ENSG00000177489,ENSG00000177476,ENSG00000283369
chr1	247542762	247543188	1:247542762-247543188	ENSG00000169224,ENSG00000196242,ENSG00000177489,ENSG00000177476,ENSG00000283369
chr1	247548103	247549037	1:247548103-247549037	ENSG00000169224,ENSG00000196242,ENSG00000177489,ENSG00000177476,ENSG00000283369,ENSG00000198452,ENSG00000228336
chr1	247639255	247639878	1:247639255-247639878	ENSG00000236817,ENSG00000177489,ENSG00000177476,ENSG00000283369,ENSG00000198452,ENSG00000235749,ENSG00000230411
chr1	247647864	247648299	1:247647864-247648299	ENSG00000236817,ENSG00000177489,ENSG00000177476,ENSG00000283369,ENSG00000198452,ENSG00000235749,ENSG00000230411
chr1	247656307	247656736	1:247656307-247656736	ENSG00000236817,ENSG00000177489,ENSG00000177476,ENSG00000283369,ENSG00000198452,ENSG00000235749,ENSG00000230411,ENSG00000221888,ENSG00000228336
chr1	247657406	247657682	1:247657406-247657682	ENSG00000177476,ENSG00000283369,ENSG00000198452,ENSG00000230411
chr1	247681267	247681920	1:247681267-247681920	ENSG00000177489,ENSG00000177476,ENSG00000283369,ENSG00000198452,ENSG00000230411,ENSG00000197437,ENSG00000169214,ENSG00000153230,ENSG00000221888,ENSG00000228336,ENSG00000196772,ENSG00000232908
chr1	247701138	247701764	1:247701138-247701764	ENSG00000177489,ENSG00000177476,ENSG00000283369,ENSG00000198452,ENSG00000230411,ENSG00000169214,ENSG00000153230,ENSG00000221888,ENSG00000228336,ENSG00000229255,ENSG00000203661
chr1	247728947	247729755	1:247728947-247729755	ENSG00000177476,ENSG00000283369,ENSG00000198452,ENSG00000169214,ENSG00000239395,ENSG00000241128,ENSG00000153230,ENSG00000221888,ENSG00000228336
chr1	247840723	247841109	1:247840723-247841109	ENSG00000221888,ENSG00000228336,ENSG00000196772,ENSG00000232908,ENSG00000230576,ENSG00000197591,ENSG00000227102
chr1	247852659	247853181	1:247852659-247853181	ENSG00000228336,ENSG00000196772,ENSG00000232908,ENSG00000230576,ENSG00000162722
chr1	247855225	247855602	1:247855225-247855602	ENSG00000196772,ENSG00000232908,ENSG00000230576,ENSG00000162722
chr1	247857063	247858092	1:247857063-247858092	ENSG00000221888,ENSG00000228336,ENSG00000196772,ENSG00000232908,ENSG00000230576,ENSG00000197591,ENSG00000162722,ENSG00000238243,ENSG00000197454
chr1	247906379	247906990	1:247906379-247906990	ENSG00000221888,ENSG00000228336,ENSG00000196772,ENSG00000232908,ENSG00000230576,ENSG00000238243,ENSG00000177462,ENSG00000177275,ENSG00000279263,ENSG00000237492,ENSG00000232215,ENSG00000197454,ENSG00000200085,ENSG00000203663,ENSG00000162727,ENSG00000177186
chr1	247908861	247909102	1:247908861-247909102	ENSG00000228336,ENSG00000196772,ENSG00000238243,ENSG00000177462,ENSG00000177275,ENSG00000200085
chr1	247914902	247915174	1:247914902-247915174	ENSG00000238243,ENSG00000177462,ENSG00000177275
chr1	247936986	247937722	1:247936986-247937722	ENSG00000221888,ENSG00000228336,ENSG00000196772,ENSG00000232908,ENSG00000238243,ENSG00000177462,ENSG00000177275,ENSG00000226191,ENSG00000224830,ENSG00000279263,ENSG00000237492,ENSG00000232215,ENSG00000197454,ENSG00000200085,ENSG00000203663,ENSG00000197067,ENSG00000162727
chr1	247962958	247963397	1:247962958-247963397	ENSG00000221888,ENSG00000279263,ENSG00000187080,ENSG00000237492,ENSG00000224227,ENSG00000232215,ENSG00000197454,ENSG00000200085,ENSG00000203663,ENSG00000197067,ENSG00000162727,ENSG00000271934
chr1	247993062	247993332	1:247993062-247993332	ENSG00000237492,ENSG00000224227,ENSG00000199442,ENSG00000232215,ENSG00000197454,ENSG00000200085,ENSG00000203663
chr1	248054705	248055180	1:248054705-248055180	ENSG00000232215,ENSG00000197454,ENSG00000200085,ENSG00000203663,ENSG00000200982,ENSG00000198128,ENSG00000197067,ENSG00000162727,ENSG00000198601
chr1	248103336	248104029	1:248103336-248104029	ENSG00000200085,ENSG00000197067,ENSG00000196071,ENSG00000177233,ENSG00000162727
chr1	248115018	248115289	1:248115018-248115289	ENSG00000197454,ENSG00000200085,ENSG00000203663,ENSG00000197067,ENSG00000196071,ENSG00000177233,ENSG00000162727,ENSG00000198601,ENSG00000228198
chr1	248187534	248187841	1:248187534-248187841	ENSG00000162727,ENSG00000198601,ENSG00000228198,ENSG00000229255,ENSG00000203661,ENSG00000227102,ENSG00000279301
chr1	248243290	248243539	1:248243290-248243539	ENSG00000162727,ENSG00000198601,ENSG00000228198,ENSG00000171180,ENSG00000177212,ENSG00000177186,ENSG00000177174,ENSG00000227102
chr1	248247547	248247862	1:248247547-248247862	ENSG00000162727,ENSG00000198601,ENSG00000228198,ENSG00000171180,ENSG00000177212,ENSG00000177186,ENSG00000227102
chr1	248288242	248288817	1:248288242-248288817	ENSG00000200085,ENSG00000197067,ENSG00000162727,ENSG00000198601,ENSG00000228198,ENSG00000171180,ENSG00000177212,ENSG00000177201,ENSG00000177186,ENSG00000177174,ENSG00000196944,ENSG00000227152,ENSG00000196240,ENSG00000196539,ENSG00000229255,ENSG00000203661,ENSG00000271934,ENSG00000227102,ENSG00000184022,ENSG00000201602,ENSG00000271701,ENSG00000279301,ENSG00000177151,ENSG00000187701
chr1	248372309	248372879	1:248372309-248372879	ENSG00000177201,ENSG00000177186,ENSG00000177174,ENSG00000196944,ENSG00000198104,ENSG00000175143,ENSG00000227152,ENSG00000196240,ENSG00000196539,ENSG00000229255,ENSG00000203661,ENSG00000227102,ENSG00000184022,ENSG00000201602,ENSG00000271701,ENSG00000177151,ENSG00000187701
chr1	248383475	248384165	1:248383475-248384165	ENSG00000177186,ENSG00000177174,ENSG00000196944,ENSG00000198104,ENSG00000175143,ENSG00000227152,ENSG00000196240,ENSG00000271934
chr1	248388447	248388679	1:248388447-248388679	ENSG00000177186,ENSG00000177174,ENSG00000196944,ENSG00000198104,ENSG00000175143,ENSG00000227152,ENSG00000196240,ENSG00000196539,ENSG00000227102,ENSG00000182783
chr1	248408294	248408881	1:248408294-248408881	ENSG00000177174,ENSG00000175143,ENSG00000227152,ENSG00000196240,ENSG00000196539,ENSG00000271934,ENSG00000184022,ENSG00000201602,ENSG00000187701
chr1	248481911	248482447	1:248481911-248482447	ENSG00000227152,ENSG00000196240,ENSG00000196539,ENSG00000229255,ENSG00000203661,ENSG00000271934,ENSG00000224521,ENSG00000227102,ENSG00000182783,ENSG00000183310,ENSG00000184022,ENSG00000177151
chr1	248565699	248566004	1:248565699-248566004	ENSG00000271934,ENSG00000224521,ENSG00000227102,ENSG00000182783,ENSG00000183310,ENSG00000184022,ENSG00000201602,ENSG00000271701
chr1	248622594	248622938	1:248622594-248622938	ENSG00000227152,ENSG00000196240,ENSG00000229255,ENSG00000203661,ENSG00000271934,ENSG00000184022,ENSG00000201602,ENSG00000271701,ENSG00000279301,ENSG00000177151,ENSG00000187701,ENSG00000286015,ENSG00000242529,ENSG00000259823,ENSG00000229663
chr1	248686792	248687305	1:248686792-248687305	ENSG00000227152,ENSG00000196240,ENSG00000229255,ENSG00000203661,ENSG00000271934,ENSG00000227102,ENSG00000184022,ENSG00000201602,ENSG00000271701,ENSG00000177151,ENSG00000187701,ENSG00000286015,ENSG00000189181,ENSG00000229703,ENSG00000276520,ENSG00000242529,ENSG00000259823,ENSG00000229663
chr1	248693983	248694226	1:248693983-248694226	ENSG00000227152,ENSG00000196240,ENSG00000229255,ENSG00000203661,ENSG00000271934,ENSG00000227102,ENSG00000184022,ENSG00000201602,ENSG00000271701,ENSG00000279301,ENSG00000177151,ENSG00000187701,ENSG00000286015,ENSG00000189181,ENSG00000229703,ENSG00000276520,ENSG00000242529,ENSG00000259823,ENSG00000229663
chr1	248696192	248696524	1:248696192-248696524	ENSG00000227152,ENSG00000196240,ENSG00000184022,ENSG00000201602,ENSG00000271701,ENSG00000177151,ENSG00000187701,ENSG00000286015,ENSG00000189181,ENSG00000229703,ENSG00000276520,ENSG00000242529,ENSG00000259823,ENSG00000229663
chr1	248804732	248805544	1:248804732-248805544	ENSG00000227152,ENSG00000196240,ENSG00000227102,ENSG00000184022,ENSG00000201602,ENSG00000271701,ENSG00000177151,ENSG00000187701,ENSG00000286015,ENSG00000276520,ENSG00000242529,ENSG00000259823,ENSG00000229663,ENSG00000175137,ENSG00000264500
chr1	248810922	248811288	1:248810922-248811288	ENSG00000286015,ENSG00000259823,ENSG00000229663,ENSG00000175137
chr1	248816917	248817448	1:248816917-248817448	ENSG00000227102,ENSG00000184022,ENSG00000201602,ENSG00000177151,ENSG00000286015,ENSG00000276520,ENSG00000242529,ENSG00000259823,ENSG00000229663,ENSG00000175137,ENSG00000264500
chr1	248825827	248826867	1:248825827-248826867	ENSG00000175137,ENSG00000264500,ENSG00000171161,ENSG00000171163,ENSG00000227237
chr1	248837834	248839215	1:248837834-248839215	ENSG00000175137,ENSG00000264500,ENSG00000171161,ENSG00000171163,ENSG00000227237
chr1	248858001	248859570	1:248858001-248859570	ENSG00000171161,ENSG00000171163,ENSG00000227237
chr1	248862905	248863606	1:248862905-248863606	ENSG00000171163,ENSG00000227237
chr1	248872941	248874487	1:248872941-248874487	ENSG00000227102,ENSG00000264500,ENSG00000171161,ENSG00000171163,ENSG00000227237,ENSG00000185220
chr1	248889304	248889885	1:248889304-248889885	ENSG00000229255,ENSG00000203661,ENSG00000286015,ENSG00000259823,ENSG00000229663,ENSG00000171163,ENSG00000227237,ENSG00000185220,ENSG00000200495,ENSG00000233084
chr1	248905934	248907025	1:248905934-248907025	ENSG00000279301,ENSG00000264500,ENSG00000171161,ENSG00000171163,ENSG00000227237,ENSG00000185220,ENSG00000200495,ENSG00000233084
chr1	248924809	248925533	1:248924809-248925533	ENSG00000229255,ENSG00000203661,ENSG00000271934,ENSG00000286015,ENSG00000171163,ENSG00000227237,ENSG00000185220,ENSG00000200495,ENSG00000233084
chr1	248945367	248946398	1:248945367-248946398	-
chr10	76427	76674	10:76427-76674	ENSG00000212331,ENSG00000276662,ENSG00000232420,ENSG00000261456
chr10	87206	87611	10:87206-87611	ENSG00000212331,ENSG00000276662,ENSG00000232420,ENSG00000261456
chr10	127775	128197	10:127775-128197	ENSG00000201861,ENSG00000212331,ENSG00000276662,ENSG00000015171
chr10	129837	130051	10:129837-130051	ENSG00000212331,ENSG00000276662,ENSG00000015171
chr10	134500	136535	10:134500-136535	ENSG00000212331,ENSG00000276662,ENSG00000015171
chr10	228243	228544	10:228243-228544	ENSG00000201861,ENSG00000212331,ENSG00000276662
chr10	394356	395002	10:394356-395002	ENSG00000233021,ENSG00000201861,ENSG00000151240,ENSG00000212331,ENSG00000237297,ENSG00000260370
chr10	425191	425551	10:425191-425551	ENSG00000233021,ENSG00000239822,ENSG00000201861
chr10	450682	451486	10:450682-451486	ENSG00000233021,ENSG00000239822,ENSG00000201861,ENSG00000212331,ENSG00000237297,ENSG00000260370
chr10	455876	456234	10:455876-456234	ENSG00000233021,ENSG00000201861
chr10	484478	485614	10:484478-485614	ENSG00000233021,ENSG00000201861,ENSG00000151240,ENSG00000237297,ENSG00000260370,ENSG00000231601
chr10	498919	499223	10:498919-499223	ENSG00000201861
chr10	500806	501401	10:500806-501401	ENSG00000263511,ENSG00000233021,ENSG00000201861,ENSG00000151240,ENSG00000212331,ENSG00000276662,ENSG00000237297,ENSG00000260370,ENSG00000180525,ENSG00000231601
chr10	510996	511530	10:510996-511530	ENSG00000263511,ENSG00000201861,ENSG00000212331,ENSG00000237297,ENSG00000260370,ENSG00000180525,ENSG00000231601
chr10	547243	547547	10:547243-547547	ENSG00000201861,ENSG00000237297,ENSG00000260370,ENSG00000231601
chr10	620167	620762	10:620167-620762	ENSG00000263511,ENSG00000225140,ENSG00000201861,ENSG00000237297,ENSG00000260370,ENSG00000180525,ENSG00000231601
chr10	629199	629807	10:629199-629807	ENSG00000263511,ENSG00000225140,ENSG00000201861,ENSG00000237297,ENSG00000260370,ENSG00000180525,ENSG00000231601
chr10	659955	660191	10:659955-660191	ENSG00000263511,ENSG00000180525
chr10	689059	690209	10:689059-690209	ENSG00000151240,ENSG00000180525,ENSG00000231601
chr10	784545	785252	10:784545-785252	ENSG00000201861,ENSG00000237297,ENSG00000260370,ENSG00000231601
chr10	789053	789741	10:789053-789741	ENSG00000231601
chr10	804324	805057	10:804324-805057	ENSG00000201861,ENSG00000237297,ENSG00000260370,ENSG00000231601,ENSG00000107929
chr10	818642	818967	10:818642-818967	ENSG00000107929
chr10	856653	857057	10:856653-857057	-
chr10	931367	932540	10:931367-932540	ENSG00000107929,ENSG00000229869,ENSG00000205740,ENSG00000107937
chr10	944408	944882	10:944408-944882	ENSG00000237297,ENSG00000260370,ENSG00000107929,ENSG00000229869,ENSG00000205740,ENSG00000107937,ENSG00000148377
chr10	987787	988863	10:987787-988863	ENSG00000229869,ENSG00000205740,ENSG00000107937,ENSG00000148377,ENSG00000232656
chr10	1020172	1020475	10:1020172-1020475	ENSG00000148377,ENSG00000232656
chr10	1043449	1043952	10:1043449-1043952	ENSG00000148377,ENSG00000232656,ENSG00000067064,ENSG00000047056
chr10	1048651	1049727	10:1048651-1049727	ENSG00000148377,ENSG00000232656,ENSG00000067064,ENSG00000047056
chr10	1056003	1057626	10:1056003-1057626	ENSG00000148377,ENSG00000067064,ENSG00000047056
chr10	1142766	1143012	10:1142766-1143012	ENSG00000229205
chr10	1149640	1150301	10:1149640-1150301	ENSG00000237297,ENSG00000260370,ENSG00000229205,ENSG00000287043,ENSG00000233052
chr10	1240383	1241084	10:1240383-1241084	ENSG00000185736,ENSG00000287043,ENSG00000233052
chr10	1247851	1248446	10:1247851-1248446	ENSG00000185736,ENSG00000287043
chr10	1256142	1256917	10:1256142-1256917	ENSG00000234556,ENSG00000212156,ENSG00000227912,ENSG00000252998,ENSG00000237297,ENSG00000260370,ENSG00000185736,ENSG00000287043,ENSG00000233052
chr10	1268858	1269168	10:1268858-1269168	ENSG00000237297,ENSG00000260370,ENSG00000287043,ENSG00000233052
chr10	1272019	1272507	10:1272019-1272507	ENSG00000234556,ENSG00000212156,ENSG00000227912,ENSG00000252998,ENSG00000237297,ENSG00000260370,ENSG00000287043,ENSG00000282390,ENSG00000233052
chr10	1299112	1299722	10:1299112-1299722	ENSG00000235281,ENSG00000234170,ENSG00000287043,ENSG00000282390,ENSG00000233052
chr10	1411795	1412319	10:1411795-1412319	ENSG00000234556,ENSG00000212156,ENSG00000278069,ENSG00000287043,ENSG00000233052
chr10	1420653	1421113	10:1420653-1421113	ENSG00000235281,ENSG00000234170,ENSG00000234556,ENSG00000231326,ENSG00000227912,ENSG00000226694,ENSG00000233052
chr10	1425603	1426355	10:1425603-1426355	ENSG00000286858,ENSG00000235281,ENSG00000237500,ENSG00000234170,ENSG00000234556,ENSG00000212156,ENSG00000231326,ENSG00000227912,ENSG00000252998,ENSG00000278069,ENSG00000226694,ENSG00000234962,ENSG00000237297,ENSG00000260370,ENSG00000287043,ENSG00000233052
chr10	1526546	1526900	10:1526546-1526900	ENSG00000278069,ENSG00000205696
chr10	1572585	1572799	10:1572585-1572799	-
chr10	1608959	1609287	10:1608959-1609287	ENSG00000231326
chr10	1612793	1613206	10:1612793-1613206	ENSG00000235281,ENSG00000234170,ENSG00000234556,ENSG00000212156,ENSG00000231326,ENSG00000227912,ENSG00000252998,ENSG00000278069,ENSG00000226694
chr10	1616928	1617200	10:1616928-1617200	ENSG00000212156
chr10	1631378	1631684	10:1631378-1631684	ENSG00000237500,ENSG00000234556,ENSG00000212156,ENSG00000231326,ENSG00000227912,ENSG00000252998,ENSG00000278069,ENSG00000226694
chr10	1737170	1737904	10:1737170-1737904	ENSG00000235281,ENSG00000237500,ENSG00000234170,ENSG00000234556,ENSG00000212156,ENSG00000231326,ENSG00000227912,ENSG00000252998,ENSG00000278069,ENSG00000226694,ENSG00000234962,ENSG00000185736
chr10	1932637	1933052	10:1932637-1933052	ENSG00000235281,ENSG00000237500,ENSG00000234170,ENSG00000234556,ENSG00000212156,ENSG00000231326,ENSG00000227912,ENSG00000252998,ENSG00000278069,ENSG00000226694,ENSG00000234962
chr10	1938241	1939383	10:1938241-1939383	ENSG00000286858,ENSG00000235281,ENSG00000237500,ENSG00000234170,ENSG00000234556,ENSG00000212156,ENSG00000231326,ENSG00000227912,ENSG00000252998,ENSG00000278069,ENSG00000226694,ENSG00000234962,ENSG00000287653,ENSG00000237297,ENSG00000260370
chr10	1957124	1957544	10:1957124-1957544	ENSG00000235281,ENSG00000234170,ENSG00000234556,ENSG00000212156,ENSG00000231326,ENSG00000227912,ENSG00000252998,ENSG00000278069,ENSG00000226694,ENSG00000234962,ENSG00000287653
chr10	2619632	2620311	10:2619632-2620311	ENSG00000286858,ENSG00000235281,ENSG00000237500,ENSG00000234170,ENSG00000234556,ENSG00000212156,ENSG00000231326,ENSG00000227912,ENSG00000252998,ENSG00000278069,ENSG00000226694
chr10	2791944	2792391	10:2791944-2792391	ENSG00000237399,ENSG00000234182,ENSG00000286858,ENSG00000235281,ENSG00000237500,ENSG00000234170,ENSG00000234556,ENSG00000212156,ENSG00000231326,ENSG00000227912,ENSG00000252998,ENSG00000278069,ENSG00000226694,ENSG00000234962
chr10	2885799	2886326	10:2885799-2886326	ENSG00000235281,ENSG00000234170
chr10	2891136	2891599	10:2891136-2891599	ENSG00000234182,ENSG00000286858,ENSG00000237500
chr10	2897891	2898407	10:2897891-2898407	ENSG00000234182,ENSG00000286858
chr10	2925400	2926175	10:2925400-2926175	ENSG00000237399,ENSG00000278419,ENSG00000234182,ENSG00000231743,ENSG00000286858
chr10	2934104	2934372	10:2934104-2934372	ENSG00000231743
chr10	2934879	2935494	10:2934879-2935494	ENSG00000237399,ENSG00000278419,ENSG00000234182,ENSG00000231743
chr10	2977876	2978358	10:2977876-2978358	ENSG00000234182
chr10	2986266	2986837	10:2986266-2986837	ENSG00000234182
chr10	3043529	3044189	10:3043529-3044189	ENSG00000237399,ENSG00000278419,ENSG00000287560,ENSG00000234182,ENSG00000212156
chr10	3067242	3067759	10:3067242-3067759	ENSG00000278419,ENSG00000067057,ENSG00000273001
chr10	3067975	3069281	10:3067975-3069281	ENSG00000237399,ENSG00000278419,ENSG00000067057,ENSG00000273001
chr10	3086003	3086536	10:3086003-3086536	ENSG00000237399,ENSG00000278419,ENSG00000067057,ENSG00000273001
chr10	3095425	3096439	10:3095425-3096439	ENSG00000237399,ENSG00000278419,ENSG00000067057,ENSG00000273001
chr10	3172297	3173397	10:3172297-3173397	ENSG00000237399,ENSG00000107959,ENSG00000278419
chr10	3197364	3197988	10:3197364-3197988	ENSG00000288566,ENSG00000225269
chr10	3199570	3199863	10:3199570-3199863	ENSG00000226762,ENSG00000288566,ENSG00000225269
chr10	3227675	3228268	10:3227675-3228268	ENSG00000286610,ENSG00000287428,ENSG00000288657,ENSG00000227338,ENSG00000226762,ENSG00000236968,ENSG00000288566,ENSG00000237399,ENSG00000233117,ENSG00000230096,ENSG00000207124,ENSG00000225269
chr10	3239596	3240101	10:3239596-3240101	ENSG00000286610,ENSG00000288657,ENSG00000227338,ENSG00000226762,ENSG00000288566,ENSG00000231298,ENSG00000225269
chr10	3313872	3315094	10:3313872-3315094	ENSG00000233321,ENSG00000286610,ENSG00000287428,ENSG00000288657,ENSG00000227338,ENSG00000226762
chr10	3339694	3339917	10:3339694-3339917	ENSG00000286610,ENSG00000287428,ENSG00000288657,ENSG00000227338,ENSG00000226762
chr10	3419876	3420336	10:3419876-3420336	ENSG00000286610,ENSG00000288657,ENSG00000227338,ENSG00000226762
chr10	3468093	3468580	10:3468093-3468580	ENSG00000233321,ENSG00000286610,ENSG00000288657,ENSG00000227338
chr10	3472388	3472771	10:3472388-3472771	ENSG00000233321,ENSG00000286610
chr10	3482360	3482600	10:3482360-3482600	ENSG00000233321,ENSG00000286610
chr10	3485203	3485680	10:3485203-3485680	ENSG00000233321,ENSG00000286610
chr10	3554138	3554393	10:3554138-3554393	ENSG00000236892,ENSG00000233321
chr10	3556444	3556666	10:3556444-3556666	ENSG00000236892
chr10	3640857	3641141	10:3640857-3641141	-
chr10	3655331	3655810	10:3655331-3655810	-
chr10	3666828	3667157	10:3666828-3667157	-
chr10	3668375	3669063	10:3668375-3669063	-
chr10	3720523	3720998	10:3720523-3720998	-
chr10	3739986	3740595	10:3739986-3740595	ENSG00000229672
chr10	3749712	3750185	10:3749712-3750185	ENSG00000229672
chr10	3765030	3765534	10:3765030-3765534	ENSG00000229672,ENSG00000228353
chr10	3769596	3769879	10:3769596-3769879	ENSG00000229672,ENSG00000228353
chr10	3775128	3776447	10:3775128-3776447	ENSG00000067082
chr10	3782830	3783491	10:3782830-3783491	ENSG00000067082
chr10	3784968	3785960	10:3784968-3785960	ENSG00000067082,ENSG00000287175,ENSG00000230573,ENSG00000233117,ENSG00000225269
chr10	3803604	3804173	10:3803604-3804173	ENSG00000067082,ENSG00000287175,ENSG00000230573
chr10	3805154	3806093	10:3805154-3806093	ENSG00000067082,ENSG00000287175,ENSG00000230573,ENSG00000233117
chr10	3810315	3810629	10:3810315-3810629	ENSG00000287175,ENSG00000230573
chr10	3811346	3811846	10:3811346-3811846	ENSG00000067082,ENSG00000287175,ENSG00000230573
chr10	3851132	3851621	10:3851132-3851621	ENSG00000067082,ENSG00000287175,ENSG00000230573,ENSG00000226005,ENSG00000274809,ENSG00000233117
chr10	3852405	3852657	10:3852405-3852657	ENSG00000230573
chr10	3860528	3860756	10:3860528-3860756	ENSG00000230573
chr10	3873731	3874276	10:3873731-3874276	ENSG00000067082,ENSG00000230573,ENSG00000226005,ENSG00000274809,ENSG00000227101,ENSG00000233117,ENSG00000224382,ENSG00000286687,ENSG00000207124
chr10	3892949	3893251	10:3892949-3893251	ENSG00000226005,ENSG00000274809
chr10	3902449	3903151	10:3902449-3903151	ENSG00000230573,ENSG00000226005,ENSG00000274809,ENSG00000233117
chr10	3945868	3946150	10:3945868-3946150	ENSG00000226005,ENSG00000274809
chr10	3951039	3951358	10:3951039-3951358	ENSG00000226005,ENSG00000274809
chr10	4034998	4035847	10:4034998-4035847	ENSG00000274809,ENSG00000227101,ENSG00000236990,ENSG00000233117,ENSG00000224382,ENSG00000286687
chr10	4043582	4044259	10:4043582-4044259	ENSG00000274809,ENSG00000227101,ENSG00000236990,ENSG00000233117,ENSG00000224382
chr10	4067557	4068169	10:4067557-4068169	ENSG00000274809,ENSG00000227101,ENSG00000236990,ENSG00000233117
chr10	4083083	4083304	10:4083083-4083304	ENSG00000236990,ENSG00000233117
chr10	4107338	4107573	10:4107338-4107573	-
chr10	4128029	4128414	10:4128029-4128414	ENSG00000274809,ENSG00000233117
chr10	4130736	4131028	10:4130736-4131028	ENSG00000233117
chr10	4131433	4132055	10:4131433-4132055	ENSG00000274809,ENSG00000233117,ENSG00000224382
chr10	4202039	4202439	10:4202039-4202439	ENSG00000274809,ENSG00000233117,ENSG00000224382,ENSG00000286687,ENSG00000207124
chr10	4450861	4451779	10:4450861-4451779	ENSG00000233117,ENSG00000224382,ENSG00000230096,ENSG00000287246,ENSG00000286687,ENSG00000207124,ENSG00000225269
chr10	4688626	4689079	10:4688626-4689079	ENSG00000226762,ENSG00000233117,ENSG00000224382,ENSG00000230096,ENSG00000286687,ENSG00000207124,ENSG00000231298,ENSG00000225269
chr10	4704066	4704752	10:4704066-4704752	ENSG00000207124,ENSG00000231298,ENSG00000225269
chr10	4748571	4748965	10:4748571-4748965	ENSG00000286687,ENSG00000207124,ENSG00000231298,ENSG00000225269
chr10	4770706	4771196	10:4770706-4771196	ENSG00000226762,ENSG00000288566,ENSG00000233117,ENSG00000286687,ENSG00000207124,ENSG00000231298,ENSG00000225269,ENSG00000287023
chr10	4784593	4785156	10:4784593-4785156	ENSG00000207124,ENSG00000287023,ENSG00000165568
chr10	4815395	4816080	10:4815395-4816080	ENSG00000165568,ENSG00000280450,ENSG00000178473
chr10	4825879	4826964	10:4825879-4826964	ENSG00000165568
chr10	4849581	4850121	10:4849581-4850121	ENSG00000165568,ENSG00000224251,ENSG00000239148,ENSG00000239142,ENSG00000280450,ENSG00000178473
chr10	4867529	4868309	10:4867529-4868309	ENSG00000224251,ENSG00000178473
chr10	4883096	4883542	10:4883096-4883542	-
chr10	4885062	4885623	10:4885062-4885623	ENSG00000151631,ENSG00000224251,ENSG00000239148,ENSG00000280450,ENSG00000178473
chr10	4887435	4887778	10:4887435-4887778	ENSG00000151631
chr10	4931556	4932146	10:4931556-4932146	ENSG00000238840,ENSG00000187134,ENSG00000224251,ENSG00000239148,ENSG00000225418,ENSG00000264006,ENSG00000198610,ENSG00000228291,ENSG00000280450,ENSG00000178473,ENSG00000178462
chr10	4963068	4963634	10:4963068-4963634	ENSG00000238840,ENSG00000187134,ENSG00000224251,ENSG00000239148
chr10	4981795	4982511	10:4981795-4982511	ENSG00000238840,ENSG00000187134,ENSG00000151632,ENSG00000224251,ENSG00000239148
chr10	5018823	5019177	10:5018823-5019177	ENSG00000151632,ENSG00000224251,ENSG00000239148
chr10	5025344	5026028	10:5025344-5026028	ENSG00000151632,ENSG00000224251,ENSG00000239148,ENSG00000196139,ENSG00000239142,ENSG00000225418,ENSG00000264006,ENSG00000198610,ENSG00000280450,ENSG00000178473
chr10	5094290	5095888	10:5094290-5095888	ENSG00000224251,ENSG00000239148,ENSG00000196139,ENSG00000239142,ENSG00000225418,ENSG00000264006,ENSG00000198610
chr10	5106699	5106942	10:5106699-5106942	ENSG00000224251,ENSG00000239148,ENSG00000196139,ENSG00000239142,ENSG00000225418,ENSG00000264006,ENSG00000198610,ENSG00000228291,ENSG00000287848,ENSG00000280450,ENSG00000178473
chr10	5116551	5117538	10:5116551-5117538	ENSG00000224251,ENSG00000239148,ENSG00000196139,ENSG00000239142,ENSG00000225418,ENSG00000264006,ENSG00000198610,ENSG00000228291,ENSG00000287848,ENSG00000280450,ENSG00000178473
chr10	5234021	5234554	10:5234021-5234554	ENSG00000225418,ENSG00000264006,ENSG00000198610,ENSG00000228291,ENSG00000287848,ENSG00000231039,ENSG00000224034,ENSG00000223987,ENSG00000280450,ENSG00000178473
chr10	5239956	5240381	10:5239956-5240381	ENSG00000225418,ENSG00000264006,ENSG00000198610,ENSG00000228291,ENSG00000287848,ENSG00000224034,ENSG00000223987,ENSG00000280450,ENSG00000178473
chr10	5283427	5283728	10:5283427-5283728	ENSG00000264006,ENSG00000198610,ENSG00000228291,ENSG00000287848,ENSG00000224034,ENSG00000215267,ENSG00000223987,ENSG00000280450,ENSG00000178473
chr10	5284472	5284757	10:5284472-5284757	ENSG00000264006,ENSG00000198610,ENSG00000228291,ENSG00000287848,ENSG00000224034,ENSG00000215267,ENSG00000223987,ENSG00000280450,ENSG00000178473
chr10	5291773	5292061	10:5291773-5292061	ENSG00000264006,ENSG00000198610,ENSG00000228291,ENSG00000287848,ENSG00000224034,ENSG00000215267,ENSG00000223987,ENSG00000280450,ENSG00000178473,ENSG00000178462
chr10	5293943	5294349	10:5293943-5294349	ENSG00000224034,ENSG00000215267,ENSG00000223987,ENSG00000280450,ENSG00000178473
chr10	5317651	5318122	10:5317651-5318122	ENSG00000225418,ENSG00000264006,ENSG00000198610,ENSG00000228291,ENSG00000224034,ENSG00000223987,ENSG00000280450,ENSG00000178473,ENSG00000178462
chr10	5412100	5412975	10:5412100-5412975	ENSG00000280450,ENSG00000178473,ENSG00000178462,ENSG00000173848
chr10	5434140	5434468	10:5434140-5434468	ENSG00000178462
chr10	5446459	5446977	10:5446459-5446977	ENSG00000173848,ENSG00000205488,ENSG00000178363,ENSG00000256462,ENSG00000287235,ENSG00000242147,ENSG00000228685
chr10	5447349	5447795	10:5447349-5447795	ENSG00000173848
chr10	5449873	5450110	10:5449873-5450110	ENSG00000173848
chr10	5461717	5462223	10:5461717-5462223	ENSG00000173848,ENSG00000205488,ENSG00000178363,ENSG00000256462,ENSG00000287235
chr10	5466274	5466974	10:5466274-5466974	ENSG00000205488,ENSG00000178363,ENSG00000256462,ENSG00000287235
chr10	5479418	5480167	10:5479418-5480167	ENSG00000178372,ENSG00000205488,ENSG00000178363,ENSG00000256462,ENSG00000287235
chr10	5504389	5504771	10:5504389-5504771	ENSG00000178372,ENSG00000205488,ENSG00000178363,ENSG00000256462,ENSG00000287235
chr10	5539303	5539597	10:5539303-5539597	ENSG00000205488,ENSG00000178363,ENSG00000256462,ENSG00000287235
chr10	5547799	5548347	10:5547799-5548347	ENSG00000205488,ENSG00000178363,ENSG00000256462,ENSG00000287566,ENSG00000287235
chr10	5548832	5549184	10:5548832-5549184	ENSG00000205488,ENSG00000178363,ENSG00000256462,ENSG00000287566,ENSG00000287235
chr10	5623058	5623547	10:5623058-5623547	ENSG00000173848,ENSG00000205488,ENSG00000178363,ENSG00000256462,ENSG00000287235,ENSG00000242147,ENSG00000228685,ENSG00000240577
chr10	5628902	5629188	10:5628902-5629188	ENSG00000242147,ENSG00000228685,ENSG00000240577
chr10	5629640	5630266	10:5629640-5630266	ENSG00000178363,ENSG00000287235,ENSG00000242147,ENSG00000228685,ENSG00000240577
chr10	5646208	5646734	10:5646208-5646734	ENSG00000240577,ENSG00000196372
chr10	5659940	5660220	10:5659940-5660220	ENSG00000196372
chr10	5665746	5667579	10:5665746-5667579	ENSG00000196372,ENSG00000108021,ENSG00000226647,ENSG00000270427
chr10	5684433	5685973	10:5684433-5685973	ENSG00000108021,ENSG00000226647,ENSG00000270427
chr10	5692342	5693224	10:5692342-5693224	ENSG00000108021,ENSG00000226647,ENSG00000270427
chr10	5812775	5814114	10:5812775-5814114	ENSG00000226647,ENSG00000057608,ENSG00000270427,ENSG00000272764,ENSG00000134461,ENSG00000134452
chr10	5866273	5867132	10:5866273-5867132	ENSG00000226647,ENSG00000270427,ENSG00000240180,ENSG00000134452
chr10	5873553	5874019	10:5873553-5874019	ENSG00000226647,ENSG00000057608,ENSG00000270427,ENSG00000272764,ENSG00000134461,ENSG00000240180,ENSG00000134452
chr10	5888732	5890651	10:5888732-5890651	ENSG00000226647,ENSG00000270427,ENSG00000134461,ENSG00000134452
chr10	5945549	5945918	10:5945549-5945918	ENSG00000134452,ENSG00000232807
chr10	5976029	5976400	10:5976029-5976400	ENSG00000134470
chr10	5976989	5978219	10:5976989-5978219	ENSG00000232807,ENSG00000134470
chr10	6020957	6021218	10:6020957-6021218	ENSG00000134460,ENSG00000251922,ENSG00000229664
chr10	6045266	6045889	10:6045266-6045889	ENSG00000251922,ENSG00000229664
chr10	6050738	6051412	10:6050738-6051412	ENSG00000134460,ENSG00000251922,ENSG00000229664,ENSG00000134453
chr10	6060671	6061262	10:6060671-6061262	ENSG00000134460,ENSG00000214015
chr10	6062184	6062627	10:6062184-6062627	ENSG00000134460,ENSG00000214015
chr10	6068361	6068701	10:6068361-6068701	ENSG00000134460,ENSG00000214015
chr10	6069216	6069729	10:6069216-6069729	ENSG00000134460,ENSG00000214015
chr10	6086347	6086653	10:6086347-6086653	ENSG00000134453
chr10	6088745	6089421	10:6088745-6089421	ENSG00000232807,ENSG00000134453
chr10	6123579	6123883	10:6123579-6123883	ENSG00000134453
chr10	6128827	6129339	10:6128827-6129339	ENSG00000283634,ENSG00000134453,ENSG00000201581,ENSG00000263628
chr10	6129922	6130203	10:6129922-6130203	ENSG00000134453
chr10	6144579	6145409	10:6144579-6145409	ENSG00000213994,ENSG00000283634,ENSG00000134453,ENSG00000170525,ENSG00000201581,ENSG00000263628
chr10	6151090	6151890	10:6151090-6151890	ENSG00000283634,ENSG00000134453,ENSG00000170525,ENSG00000201581,ENSG00000263628
chr10	6163456	6164400	10:6163456-6164400	ENSG00000213994,ENSG00000283634,ENSG00000134453,ENSG00000170525,ENSG00000201581,ENSG00000263628
chr10	6171730	6172444	10:6171730-6172444	ENSG00000213994,ENSG00000283634,ENSG00000170525,ENSG00000263628
chr10	6176756	6177168	10:6176756-6177168	-
chr10	6195780	6196221	10:6195780-6196221	ENSG00000213994,ENSG00000170525
chr10	6200733	6201979	10:6200733-6201979	ENSG00000213994,ENSG00000170525
chr10	6202560	6203786	10:6202560-6203786	ENSG00000213994,ENSG00000170525
chr10	6217686	6217924	10:6217686-6217924	ENSG00000170525
chr10	6239197	6239708	10:6239197-6239708	ENSG00000226705,ENSG00000238366,ENSG00000170525
chr10	6267189	6267619	10:6267189-6267619	ENSG00000226705,ENSG00000215244,ENSG00000238366
chr10	6275260	6275684	10:6275260-6275684	ENSG00000226705,ENSG00000215244,ENSG00000238366
chr10	6300013	6300634	10:6300013-6300634	ENSG00000226705,ENSG00000215244,ENSG00000238366
chr10	6347882	6348667	10:6347882-6348667	ENSG00000212743,ENSG00000226705,ENSG00000215244,ENSG00000238366
chr10	6381927	6382481	10:6381927-6382481	ENSG00000212743,ENSG00000226705,ENSG00000238366
chr10	6399345	6399586	10:6399345-6399586	-
chr10	6400482	6401258	10:6400482-6401258	ENSG00000213994,ENSG00000134453
chr10	6401757	6402259	10:6401757-6402259	ENSG00000213994,ENSG00000134453,ENSG00000170525
chr10	6409971	6410504	10:6409971-6410504	-
chr10	6445833	6446082	10:6445833-6446082	-
chr10	6472450	6472769	10:6472450-6472769	-
chr10	6473389	6474188	10:6473389-6474188	ENSG00000225948
chr10	6495093	6495421	10:6495093-6495421	-
chr10	6498708	6499072	10:6498708-6499072	ENSG00000225948,ENSG00000065675
chr10	6515100	6515697	10:6515100-6515697	ENSG00000225948,ENSG00000237943,ENSG00000065675
chr10	6542966	6543876	10:6542966-6543876	ENSG00000225948,ENSG00000237943
chr10	6562483	6563324	10:6562483-6563324	ENSG00000225948
chr10	6574824	6575410	10:6574824-6575410	ENSG00000237943,ENSG00000065675
chr10	6580042	6580920	10:6580042-6580920	ENSG00000225948,ENSG00000237943,ENSG00000065675
chr10	6642890	6643286	10:6642890-6643286	ENSG00000225948
chr10	6643856	6644182	10:6643856-6644182	ENSG00000225948
chr10	6647872	6648349	10:6647872-6648349	ENSG00000225948
chr10	6665821	6666263	10:6665821-6666263	ENSG00000285845,ENSG00000281186,ENSG00000285743,ENSG00000225948,ENSG00000237943
chr10	6667650	6667882	10:6667650-6667882	-
chr10	6674286	6674708	10:6674286-6674708	ENSG00000285743
chr10	6678348	6678573	10:6678348-6678573	ENSG00000285743
chr10	6729967	6730355	10:6729967-6730355	ENSG00000285845,ENSG00000281186,ENSG00000285988,ENSG00000223784
chr10	6803164	6803414	10:6803164-6803414	ENSG00000285845,ENSG00000238266,ENSG00000281186
chr10	6878092	6878312	10:6878092-6878312	ENSG00000238266
chr10	6912397	6913019	10:6912397-6913019	ENSG00000223581
chr10	6919995	6920691	10:6919995-6920691	ENSG00000278982,ENSG00000198879,ENSG00000223581,ENSG00000287277,ENSG00000285845,ENSG00000281186
chr10	6927531	6928310	10:6927531-6928310	ENSG00000270811,ENSG00000223581,ENSG00000287277
chr10	6958205	6958877	10:6958205-6958877	ENSG00000223581,ENSG00000285845,ENSG00000281186
chr10	6973814	6974400	10:6973814-6974400	ENSG00000223581,ENSG00000287277
chr10	7003818	7004231	10:7003818-7004231	ENSG00000223581,ENSG00000287277
chr10	7046190	7046823	10:7046190-7046823	ENSG00000270811,ENSG00000223581,ENSG00000285845,ENSG00000281186
chr10	7121251	7121640	10:7121251-7121640	ENSG00000270811,ENSG00000223581,ENSG00000287277
chr10	7124036	7124265	10:7124036-7124265	ENSG00000270811,ENSG00000223581,ENSG00000287277
chr10	7184552	7185137	10:7184552-7185137	ENSG00000270811,ENSG00000223581
chr10	7244009	7244314	10:7244009-7244314	ENSG00000270811
chr10	7258965	7259385	10:7258965-7259385	ENSG00000278982,ENSG00000235141,ENSG00000198879,ENSG00000270811,ENSG00000223581
chr10	7306182	7306832	10:7306182-7306832	ENSG00000235141,ENSG00000270811,ENSG00000223581
chr10	7317853	7318269	10:7317853-7318269	ENSG00000235141
chr10	7318903	7319378	10:7318903-7319378	ENSG00000235141
chr10	7337344	7337947	10:7337344-7337947	ENSG00000235141
chr10	7408038	7408660	10:7408038-7408660	ENSG00000278982,ENSG00000198879
chr10	7410408	7411238	10:7410408-7411238	ENSG00000278982,ENSG00000198879
chr10	7411892	7413066	10:7411892-7413066	ENSG00000278982,ENSG00000198879
chr10	7444573	7445129	10:7444573-7445129	ENSG00000207453,ENSG00000232591,ENSG00000278982,ENSG00000198879,ENSG00000223581
chr10	7471830	7472045	10:7471830-7472045	ENSG00000207453,ENSG00000232591
chr10	7484665	7485127	10:7484665-7485127	ENSG00000207453,ENSG00000232591
chr10	7502355	7502588	10:7502355-7502588	ENSG00000207453
chr10	7525543	7525862	10:7525543-7525862	ENSG00000287120,ENSG00000151655,ENSG00000230121
chr10	7572365	7572830	10:7572365-7572830	ENSG00000151655,ENSG00000123243,ENSG00000230121
chr10	7666580	7667154	10:7666580-7667154	ENSG00000151655,ENSG00000123243
chr10	7667686	7668208	10:7667686-7668208	ENSG00000151655,ENSG00000123243
chr10	7686955	7687584	10:7686955-7687584	ENSG00000287120,ENSG00000233990,ENSG00000151655,ENSG00000230121
chr10	7756489	7756811	10:7756489-7756811	ENSG00000233990,ENSG00000151657,ENSG00000151655
chr10	7763872	7764258	10:7763872-7764258	ENSG00000233990,ENSG00000151657,ENSG00000151655
chr10	7773812	7774298	10:7773812-7774298	ENSG00000233990,ENSG00000165629,ENSG00000151657
chr10	7787532	7788833	10:7787532-7788833	ENSG00000233990,ENSG00000165632,ENSG00000165629,ENSG00000151657
chr10	7818168	7819526	10:7818168-7819526	ENSG00000233990,ENSG00000165632,ENSG00000165629
chr10	7872251	7872685	10:7872251-7872685	ENSG00000287120,ENSG00000233990
chr10	7956622	7956978	10:7956622-7956978	ENSG00000236420,ENSG00000213771,ENSG00000233990
chr10	8033914	8034712	10:8033914-8034712	-
chr10	8035095	8035576	10:8035095-8035576	ENSG00000232638,ENSG00000197308,ENSG00000107485
chr10	8044662	8045175	10:8044662-8045175	ENSG00000232638,ENSG00000197308,ENSG00000107485
chr10	8053342	8053930	10:8053342-8053930	ENSG00000232638,ENSG00000197308,ENSG00000107485
chr10	8054604	8055114	10:8054604-8055114	ENSG00000232638,ENSG00000197308,ENSG00000107485
chr10	8056999	8057351	10:8056999-8057351	ENSG00000232638,ENSG00000197308,ENSG00000107485
chr10	8060135	8060637	10:8060135-8060637	ENSG00000232638,ENSG00000197308,ENSG00000107485
chr10	8065652	8066241	10:8065652-8066241	ENSG00000225053,ENSG00000232638,ENSG00000197308,ENSG00000107485
chr10	8088409	8089028	10:8088409-8089028	ENSG00000230014,ENSG00000234752,ENSG00000270234,ENSG00000212505,ENSG00000236420,ENSG00000213771,ENSG00000271251,ENSG00000226861,ENSG00000225053,ENSG00000232638,ENSG00000197308,ENSG00000107485,ENSG00000233990
chr10	8104856	8105159	10:8104856-8105159	ENSG00000225053
chr10	8115253	8115680	10:8115253-8115680	ENSG00000213771,ENSG00000225053
chr10	8121310	8121576	10:8121310-8121576	ENSG00000225053
chr10	8132950	8133543	10:8132950-8133543	ENSG00000230014,ENSG00000212505,ENSG00000236420,ENSG00000213771,ENSG00000271251,ENSG00000226861,ENSG00000225053
chr10	8137738	8138012	10:8137738-8138012	ENSG00000225053
chr10	8245266	8245558	10:8245266-8245558	ENSG00000226861,ENSG00000232170
chr10	8267886	8268167	10:8267886-8268167	ENSG00000226861,ENSG00000232170
chr10	8323328	8323574	10:8323328-8323574	ENSG00000226861
chr10	8326295	8326729	10:8326295-8326729	ENSG00000236420,ENSG00000213771,ENSG00000271251,ENSG00000226861
chr10	8332135	8332796	10:8332135-8332796	ENSG00000287120,ENSG00000230014,ENSG00000223808,ENSG00000234752,ENSG00000270234,ENSG00000212505,ENSG00000236420,ENSG00000213771,ENSG00000271251,ENSG00000226861,ENSG00000225053,ENSG00000232638,ENSG00000197308,ENSG00000233990
chr10	8370049	8370290	10:8370049-8370290	ENSG00000213771,ENSG00000271251,ENSG00000226861
chr10	8404575	8405094	10:8404575-8405094	ENSG00000270234,ENSG00000212505,ENSG00000236420,ENSG00000213771,ENSG00000271251,ENSG00000226990,ENSG00000226861
chr10	8424753	8425148	10:8424753-8425148	ENSG00000236420,ENSG00000213771,ENSG00000271251
chr10	8438535	8439036	10:8438535-8439036	ENSG00000230014,ENSG00000212505,ENSG00000236420,ENSG00000213771,ENSG00000271251,ENSG00000226861
chr10	8777066	8777672	10:8777066-8777672	ENSG00000287120,ENSG00000230014,ENSG00000223808,ENSG00000234752,ENSG00000270234,ENSG00000212505,ENSG00000236420,ENSG00000213771,ENSG00000271251
chr10	8808729	8809227	10:8808729-8809227	ENSG00000230014,ENSG00000223808,ENSG00000234752,ENSG00000270234,ENSG00000212505,ENSG00000236420,ENSG00000213771,ENSG00000271251
chr10	9007629	9007966	10:9007629-9007966	ENSG00000223808,ENSG00000234752,ENSG00000270234,ENSG00000212505,ENSG00000236420
chr10	9010143	9010422	10:9010143-9010422	ENSG00000287120,ENSG00000230014,ENSG00000223808,ENSG00000234752,ENSG00000270234,ENSG00000212505,ENSG00000236420,ENSG00000213771
chr10	9060307	9060762	10:9060307-9060762	ENSG00000230014,ENSG00000223808,ENSG00000234752,ENSG00000270234,ENSG00000212505
chr10	9068111	9068319	10:9068111-9068319	ENSG00000230014,ENSG00000223808,ENSG00000234752,ENSG00000212505,ENSG00000236420
chr10	9101363	9101653	10:9101363-9101653	ENSG00000223808,ENSG00000234752
chr10	9339679	9340120	10:9339679-9340120	ENSG00000286439,ENSG00000272436,ENSG00000200849,ENSG00000287120,ENSG00000230014
chr10	9407327	9407629	10:9407327-9407629	-
chr10	9408520	9408787	10:9408520-9408787	ENSG00000230014
chr10	9602526	9603457	10:9602526-9603457	ENSG00000200849,ENSG00000229919,ENSG00000224788
chr10	9608156	9608810	10:9608156-9608810	-
chr10	9613407	9613834	10:9613407-9613834	ENSG00000279575,ENSG00000234306,ENSG00000286439,ENSG00000272436,ENSG00000200849,ENSG00000229919,ENSG00000224788,ENSG00000287120,ENSG00000230014
chr10	9707184	9707664	10:9707184-9707664	ENSG00000286439,ENSG00000272436,ENSG00000200849,ENSG00000229919,ENSG00000224788,ENSG00000228636,ENSG00000235838
chr10	9743680	9744113	10:9743680-9744113	ENSG00000228997,ENSG00000287309,ENSG00000234306,ENSG00000286439,ENSG00000272436,ENSG00000200849,ENSG00000229919,ENSG00000224788,ENSG00000228636,ENSG00000235838,ENSG00000287120
chr10	9786118	9786604	10:9786118-9786604	ENSG00000225383,ENSG00000228997,ENSG00000279575,ENSG00000234306,ENSG00000286439,ENSG00000272436,ENSG00000200849,ENSG00000229919,ENSG00000224788,ENSG00000228636,ENSG00000235838
chr10	9800258	9801014	10:9800258-9801014	ENSG00000229919,ENSG00000228636
chr10	9825278	9825809	10:9825278-9825809	ENSG00000228997,ENSG00000279575,ENSG00000234306,ENSG00000286439,ENSG00000272436,ENSG00000200849,ENSG00000229919,ENSG00000224788,ENSG00000228636,ENSG00000235838,ENSG00000230014
chr10	9885773	9886307	10:9885773-9886307	ENSG00000231496,ENSG00000228997,ENSG00000234306,ENSG00000286439,ENSG00000272436,ENSG00000200849,ENSG00000229919,ENSG00000224788,ENSG00000228636
chr10	9951972	9952331	10:9951972-9952331	ENSG00000234306,ENSG00000229919,ENSG00000224788
chr10	10138440	10138916	10:10138440-10138916	ENSG00000272436,ENSG00000200849,ENSG00000229919,ENSG00000224788
chr10	10418447	10418691	10:10418447-10418691	ENSG00000287309,ENSG00000279575,ENSG00000270111,ENSG00000234306,ENSG00000286439,ENSG00000272436,ENSG00000200849
chr10	10507067	10507303	10:10507067-10507303	ENSG00000279575,ENSG00000270111,ENSG00000234306
chr10	10520618	10521249	10:10520618-10521249	ENSG00000231496,ENSG00000229240,ENSG00000225383,ENSG00000228997,ENSG00000287309,ENSG00000279575,ENSG00000270111,ENSG00000234306,ENSG00000286439,ENSG00000272436,ENSG00000200849,ENSG00000229919,ENSG00000224788
chr10	10544575	10545344	10:10544575-10545344	ENSG00000231496,ENSG00000229240,ENSG00000225383,ENSG00000228997,ENSG00000287309,ENSG00000279575,ENSG00000270111,ENSG00000234306,ENSG00000286439,ENSG00000272436,ENSG00000200849,ENSG00000229919
chr10	10584094	10584619	10:10584094-10584619	ENSG00000229206,ENSG00000231496,ENSG00000229240,ENSG00000225383,ENSG00000228997,ENSG00000287309,ENSG00000279575,ENSG00000270111,ENSG00000234306,ENSG00000286439,ENSG00000272436,ENSG00000200849,ENSG00000229919
chr10	10589496	10590212	10:10589496-10590212	ENSG00000229206,ENSG00000231496,ENSG00000229240,ENSG00000225383,ENSG00000228997,ENSG00000287309,ENSG00000279575,ENSG00000270111,ENSG00000234306,ENSG00000286439,ENSG00000272436,ENSG00000200849,ENSG00000229919,ENSG00000224788
chr10	10662733	10663318	10:10662733-10663318	ENSG00000231496,ENSG00000229240,ENSG00000225383,ENSG00000228997,ENSG00000279575,ENSG00000270111,ENSG00000234306,ENSG00000286439,ENSG00000272436,ENSG00000200849,ENSG00000229919
chr10	10677608	10677907	10:10677608-10677907	ENSG00000229206,ENSG00000231496,ENSG00000229240,ENSG00000225383,ENSG00000228997,ENSG00000279575,ENSG00000270111,ENSG00000234306,ENSG00000286439,ENSG00000272436,ENSG00000200849,ENSG00000229919
chr10	10997021	10997418	10:10997021-10997418	ENSG00000229206,ENSG00000228027,ENSG00000231496,ENSG00000229240
chr10	11017417	11018719	10:11017417-11018719	ENSG00000229206,ENSG00000228027,ENSG00000231496,ENSG00000229240,ENSG00000048740,ENSG00000225383
chr10	11113307	11113781	10:11113307-11113781	ENSG00000237986
chr10	11131934	11132157	10:11131934-11132157	-
chr10	11141214	11142060	10:11141214-11142060	ENSG00000237986,ENSG00000229206,ENSG00000231496,ENSG00000229240
chr10	11147614	11148250	10:11147614-11148250	ENSG00000237986,ENSG00000229206
chr10	11150886	11151104	10:11150886-11151104	-
chr10	11162981	11163582	10:11162981-11163582	ENSG00000230322,ENSG00000229206,ENSG00000231496,ENSG00000048740
chr10	11164835	11165227	10:11164835-11165227	ENSG00000230322,ENSG00000048740
chr10	11165910	11166339	10:11165910-11166339	ENSG00000230322,ENSG00000048740
chr10	11170792	11171478	10:11170792-11171478	ENSG00000230322,ENSG00000048740
chr10	11178394	11179025	10:11178394-11179025	ENSG00000230322,ENSG00000229206,ENSG00000231496,ENSG00000048740
chr10	11195115	11195432	10:11195115-11195432	-
chr10	11209306	11210406	10:11209306-11210406	-
chr10	11215403	11215890	10:11215403-11215890	-
chr10	11225963	11226455	10:11225963-11226455	ENSG00000229206
chr10	11226801	11227486	10:11226801-11227486	-
chr10	11242453	11242736	10:11242453-11242736	-
chr10	11258821	11259225	10:11258821-11259225	ENSG00000229206,ENSG00000229240
chr10	11270556	11270869	10:11270556-11270869	ENSG00000181800,ENSG00000229206,ENSG00000231496
chr10	11283853	11284588	10:11283853-11284588	ENSG00000181800,ENSG00000229206,ENSG00000231496,ENSG00000229240,ENSG00000225383
chr10	11328475	11329212	10:11328475-11329212	ENSG00000181800
chr10	11335182	11335860	10:11335182-11335860	ENSG00000181800
chr10	11337582	11337797	10:11337582-11337797	ENSG00000181800
chr10	11344763	11346061	10:11344763-11346061	ENSG00000181800
chr10	11357953	11358379	10:11357953-11358379	ENSG00000181800
chr10	11368029	11368421	10:11368029-11368421	-
chr10	11402964	11403565	10:11402964-11403565	ENSG00000280086,ENSG00000181800
chr10	11440205	11440692	10:11440205-11440692	-
chr10	11450277	11450987	10:11450277-11450987	ENSG00000181800,ENSG00000231496
chr10	11472021	11472416	10:11472021-11472416	-
chr10	11483154	11483445	10:11483154-11483445	-
chr10	11515560	11516675	10:11515560-11516675	-
chr10	11527800	11528385	10:11527800-11528385	ENSG00000148429
chr10	11532412	11532818	10:11532412-11532818	ENSG00000148429
chr10	11533482	11533954	10:11533482-11533954	ENSG00000148429
chr10	11552066	11552755	10:11552066-11552755	ENSG00000148429
chr10	11560276	11560647	10:11560276-11560647	ENSG00000148429
chr10	11573567	11574076	10:11573567-11574076	ENSG00000148429
chr10	11586196	11586488	10:11586196-11586488	-
chr10	11594881	11595462	10:11594881-11595462	ENSG00000271360
chr10	11610452	11610669	10:11610452-11610669	ENSG00000271360,ENSG00000148429
chr10	11611120	11612991	10:11611120-11612991	ENSG00000271360,ENSG00000148429
chr10	11662522	11663038	10:11662522-11663038	ENSG00000271046
chr10	11673445	11674216	10:11673445-11674216	ENSG00000271046
chr10	11679938	11680276	10:11679938-11680276	ENSG00000271046
chr10	11684782	11685359	10:11684782-11685359	ENSG00000271046
chr10	11685913	11686163	10:11685913-11686163	ENSG00000271046
chr10	11698890	11699559	10:11698890-11699559	ENSG00000271046
chr10	11710638	11711067	10:11710638-11711067	-
chr10	11713134	11713455	10:11713134-11713455	-
chr10	11725139	11725451	10:11725139-11725451	-
chr10	11736861	11737373	10:11736861-11737373	ENSG00000134463
chr10	11742064	11743106	10:11742064-11743106	ENSG00000134463
chr10	11747211	11747433	10:11747211-11747433	ENSG00000134463
chr10	11757628	11758336	10:11757628-11758336	ENSG00000134463
chr10	11782579	11783231	10:11782579-11783231	-
chr10	11798775	11799468	10:11798775-11799468	ENSG00000148426
chr10	11823229	11824240	10:11823229-11824240	ENSG00000148426
chr10	11829554	11829790	10:11829554-11829790	ENSG00000148426
chr10	11849973	11850229	10:11849973-11850229	-
chr10	11863632	11864089	10:11863632-11864089	ENSG00000225778,ENSG00000148426
chr10	11871211	11871435	10:11871211-11871435	ENSG00000225778,ENSG00000148426
chr10	11874735	11875358	10:11874735-11875358	ENSG00000225778
chr10	11882280	11882945	10:11882280-11882945	ENSG00000225778
chr10	11896721	11896972	10:11896721-11896972	ENSG00000225778
chr10	11921969	11922326	10:11921969-11922326	ENSG00000251957
chr10	11974269	11974631	10:11974269-11974631	-
chr10	11986732	11987012	10:11986732-11987012	-
chr10	11994019	11994663	10:11994019-11994663	-
chr10	12025602	12025866	10:12025602-12025866	ENSG00000151461
chr10	12042379	12043483	10:12042379-12043483	ENSG00000265653,ENSG00000065665,ENSG00000181192,ENSG00000151461
chr10	12068490	12069349	10:12068490-12069349	ENSG00000265653,ENSG00000065665,ENSG00000181192,ENSG00000151461
chr10	12077857	12078110	10:12077857-12078110	ENSG00000181192
chr10	12112676	12113089	10:12112676-12113089	ENSG00000265653,ENSG00000065665,ENSG00000272507,ENSG00000181192
chr10	12119108	12119498	10:12119108-12119498	ENSG00000265653,ENSG00000065665,ENSG00000272507,ENSG00000181192
chr10	12129147	12130580	10:12129147-12130580	ENSG00000265653,ENSG00000065665,ENSG00000272507
chr10	12181203	12181726	10:12181203-12181726	ENSG00000151465,ENSG00000165609,ENSG00000265653
chr10	12195467	12196631	10:12195467-12196631	ENSG00000151465,ENSG00000165609
chr10	12222002	12222235	10:12222002-12222235	ENSG00000151465
chr10	12241928	12242421	10:12241928-12242421	ENSG00000228302,ENSG00000151465
chr10	12243741	12244201	10:12243741-12244201	ENSG00000228302,ENSG00000151465
chr10	12263463	12263977	10:12263463-12263977	-
chr10	12264301	12264616	10:12264301-12264616	-
chr10	12265731	12266219	10:12265731-12266219	ENSG00000225251,ENSG00000183049
chr10	12270916	12271143	10:12270916-12271143	-
chr10	12309316	12309618	10:12309316-12309618	-
chr10	12322707	12323038	10:12322707-12323038	ENSG00000264036
chr10	12333468	12334125	10:12333468-12334125	ENSG00000183049,ENSG00000264036
chr10	12337541	12337988	10:12337541-12337988	ENSG00000183049
chr10	12348822	12349942	10:12348822-12349942	ENSG00000183049
chr10	12350392	12350797	10:12350392-12350797	ENSG00000183049
chr10	12353605	12353941	10:12353605-12353941	ENSG00000183049
chr10	12365944	12366431	10:12365944-12366431	ENSG00000285994,ENSG00000252118,ENSG00000183049
chr10	12375131	12375610	10:12375131-12375610	-
chr10	12389374	12389923	10:12389374-12389923	-
chr10	12409254	12409497	10:12409254-12409497	ENSG00000252438
chr10	12413091	12413308	10:12413091-12413308	ENSG00000252438
chr10	12419223	12419838	10:12419223-12419838	ENSG00000252438
chr10	12448561	12449135	10:12448561-12449135	ENSG00000285994,ENSG00000252118
chr10	12482160	12482958	10:12482160-12482958	ENSG00000285994,ENSG00000252118
chr10	12500837	12501176	10:12500837-12501176	ENSG00000285994
chr10	12510361	12510923	10:12510361-12510923	ENSG00000285994,ENSG00000252118
chr10	12514209	12514599	10:12514209-12514599	-
chr10	12535719	12535955	10:12535719-12535955	ENSG00000285994
chr10	12580071	12580714	10:12580071-12580714	ENSG00000263584,ENSG00000285994
chr10	12588168	12588782	10:12588168-12588782	ENSG00000263584,ENSG00000285994
chr10	12605561	12606256	10:12605561-12606256	ENSG00000285994
chr10	12636672	12636884	10:12636672-12636884	-
chr10	12637995	12638331	10:12637995-12638331	ENSG00000283699,ENSG00000285994
chr10	12656478	12656800	10:12656478-12656800	ENSG00000283699
chr10	12707298	12708254	10:12707298-12708254	ENSG00000225251,ENSG00000221331
chr10	12711024	12711354	10:12711024-12711354	ENSG00000221331
chr10	12720423	12720635	10:12720423-12720635	ENSG00000221331
chr10	12774567	12774805	10:12774567-12774805	-
chr10	12775056	12775818	10:12775056-12775818	-
chr10	12849157	12849918	10:12849157-12849918	ENSG00000225251,ENSG00000212499,ENSG00000285520
chr10	12884536	12884811	10:12884536-12884811	ENSG00000212499,ENSG00000285520
chr10	12902060	12902346	10:12902060-12902346	ENSG00000225251,ENSG00000212499
chr10	12969876	12970296	10:12969876-12970296	ENSG00000225251,ENSG00000212499
chr10	12977605	12977820	10:12977605-12977820	ENSG00000225251,ENSG00000212499
chr10	13000995	13001954	10:13000995-13001954	ENSG00000225251,ENSG00000212499,ENSG00000151468
chr10	13003901	13004190	10:13003901-13004190	ENSG00000225251,ENSG00000212499,ENSG00000151468
chr10	13074771	13075249	10:13074771-13075249	ENSG00000225251,ENSG00000212499
chr10	13099463	13100948	10:13099463-13100948	ENSG00000235763,ENSG00000123240,ENSG00000151468
chr10	13117792	13118617	10:13117792-13118617	ENSG00000228330,ENSG00000235763,ENSG00000123240
chr10	13133067	13133440	10:13133067-13133440	ENSG00000165623,ENSG00000272055,ENSG00000228330,ENSG00000234175,ENSG00000123240
chr10	13161116	13161821	10:13161116-13161821	ENSG00000107537,ENSG00000165623,ENSG00000272055,ENSG00000065328,ENSG00000237540,ENSG00000203414,ENSG00000228330
chr10	13268890	13269186	10:13268890-13269186	ENSG00000165623,ENSG00000272055
chr10	13299236	13300317	10:13299236-13300317	ENSG00000226209,ENSG00000107537,ENSG00000165623,ENSG00000272055
chr10	13302046	13302591	10:13302046-13302591	ENSG00000086475,ENSG00000226209,ENSG00000107537,ENSG00000165623,ENSG00000272055,ENSG00000065328
chr10	13347231	13348711	10:13347231-13348711	ENSG00000086475
chr10	13349813	13350287	10:13349813-13350287	ENSG00000086475
chr10	13371789	13372414	10:13371789-13372414	ENSG00000165630,ENSG00000202508,ENSG00000233256,ENSG00000286514,ENSG00000086475,ENSG00000165623,ENSG00000272055
chr10	13382693	13383319	10:13382693-13383319	ENSG00000233256,ENSG00000286514,ENSG00000165623,ENSG00000272055
chr10	13391227	13391556	10:13391227-13391556	ENSG00000233256,ENSG00000286514
chr10	13404221	13404710	10:13404221-13404710	ENSG00000202508,ENSG00000233256,ENSG00000286514,ENSG00000165623,ENSG00000272055
chr10	13434410	13435051	10:13434410-13435051	ENSG00000233256
chr10	13439648	13439912	10:13439648-13439912	ENSG00000233256
chr10	13440195	13440888	10:13440195-13440888	ENSG00000202508,ENSG00000165626,ENSG00000233256,ENSG00000165623,ENSG00000272055
chr10	13453807	13454337	10:13453807-13454337	ENSG00000202508,ENSG00000165626,ENSG00000233256,ENSG00000272055
chr10	13503295	13503588	10:13503295-13503588	ENSG00000202508,ENSG00000165626
chr10	13528183	13529541	10:13528183-13529541	ENSG00000227175,ENSG00000202508,ENSG00000165626
chr10	13536690	13537186	10:13536690-13537186	ENSG00000227175,ENSG00000202508,ENSG00000165626,ENSG00000272055
chr10	13556782	13557458	10:13556782-13557458	ENSG00000282246,ENSG00000202508
chr10	13586571	13587322	10:13586571-13587322	ENSG00000239665,ENSG00000282246,ENSG00000227474,ENSG00000165630
chr10	13634291	13634588	10:13634291-13634588	ENSG00000239665,ENSG00000282246
chr10	13658353	13658860	10:13658353-13658860	ENSG00000239665,ENSG00000282246
chr10	13659198	13659470	10:13659198-13659470	ENSG00000239665
chr10	13659905	13660488	10:13659905-13660488	ENSG00000273474,ENSG00000239665,ENSG00000282246
chr10	13694182	13694628	10:13694182-13694628	ENSG00000273474,ENSG00000239665,ENSG00000282246
chr10	13695972	13696336	10:13695972-13696336	ENSG00000273474
chr10	13700473	13701006	10:13700473-13701006	ENSG00000234091,ENSG00000199407,ENSG00000225112,ENSG00000273474,ENSG00000151474,ENSG00000239665,ENSG00000282246
chr10	13707155	13707994	10:13707155-13707994	ENSG00000234091,ENSG00000199407,ENSG00000225112,ENSG00000273474,ENSG00000151474
chr10	13712800	13713518	10:13712800-13713518	ENSG00000234091,ENSG00000199407,ENSG00000225112,ENSG00000273474,ENSG00000151474,ENSG00000239665
chr10	13717957	13718722	10:13717957-13718722	ENSG00000234091,ENSG00000199407,ENSG00000225112,ENSG00000273474,ENSG00000151474,ENSG00000239665,ENSG00000282246
chr10	13739089	13739638	10:13739089-13739638	ENSG00000234091,ENSG00000199407,ENSG00000273474,ENSG00000239665,ENSG00000282246
chr10	13743303	13743720	10:13743303-13743720	ENSG00000234091,ENSG00000199407,ENSG00000273474
chr10	13757245	13757710	10:13757245-13757710	ENSG00000151474
chr10	13776830	13777317	10:13776830-13777317	ENSG00000282246
chr10	13777957	13778264	10:13777957-13778264	ENSG00000273474,ENSG00000239665,ENSG00000282246
chr10	13784158	13784373	10:13784158-13784373	-
chr10	13787036	13787516	10:13787036-13787516	ENSG00000235410,ENSG00000229751,ENSG00000239665,ENSG00000282246
chr10	13846950	13847463	10:13846950-13847463	ENSG00000235410,ENSG00000229751
chr10	13873140	13873589	10:13873140-13873589	ENSG00000215227,ENSG00000151474
chr10	13882077	13882776	10:13882077-13882776	ENSG00000235410,ENSG00000229751,ENSG00000215227,ENSG00000151474
chr10	13890769	13891033	10:13890769-13891033	ENSG00000151474
chr10	13891324	13892290	10:13891324-13892290	ENSG00000229751,ENSG00000151474
chr10	14008390	14008752	10:14008390-14008752	ENSG00000235410,ENSG00000229751,ENSG00000151474
chr10	14015975	14016373	10:14015975-14016373	ENSG00000235410,ENSG00000229751,ENSG00000151474
chr10	14024118	14024833	10:14024118-14024833	ENSG00000235410,ENSG00000229751,ENSG00000151474
chr10	14032578	14032834	10:14032578-14032834	ENSG00000235410,ENSG00000229751
chr10	14041199	14041492	10:14041199-14041492	ENSG00000235410,ENSG00000229751
chr10	14173432	14174391	10:14173432-14174391	ENSG00000221371,ENSG00000278100,ENSG00000266321,ENSG00000285671,ENSG00000235410,ENSG00000151474
chr10	14184976	14185918	10:14184976-14185918	ENSG00000221371,ENSG00000278100,ENSG00000266321,ENSG00000285671,ENSG00000235410
chr10	14263221	14263492	10:14263221-14263492	ENSG00000221371,ENSG00000278100,ENSG00000266321,ENSG00000285671
chr10	14327611	14327873	10:14327611-14327873	ENSG00000221371,ENSG00000278100,ENSG00000266321,ENSG00000285671,ENSG00000151474
chr10	14498871	14499504	10:14498871-14499504	ENSG00000221371,ENSG00000278100,ENSG00000266321,ENSG00000285671
chr10	14507027	14507756	10:14507027-14507756	ENSG00000221371,ENSG00000278100,ENSG00000266321,ENSG00000285671
chr10	14536807	14537220	10:14536807-14537220	ENSG00000065809
chr10	14543146	14543794	10:14543146-14543794	ENSG00000065809
chr10	14554359	14555039	10:14554359-14555039	ENSG00000065809
chr10	14561528	14561819	10:14561528-14561819	ENSG00000065809
chr10	14564290	14564701	10:14564290-14564701	ENSG00000065809
chr10	14587590	14588533	10:14587590-14588533	ENSG00000065809
chr10	14603538	14604702	10:14603538-14604702	ENSG00000065809,ENSG00000201766
chr10	14608415	14608918	10:14608415-14608918	ENSG00000065809
chr10	14613384	14613725	10:14613384-14613725	ENSG00000065809,ENSG00000201766
chr10	14617335	14618186	10:14617335-14618186	ENSG00000065809
chr10	14647927	14648693	10:14647927-14648693	ENSG00000236495,ENSG00000201766,ENSG00000237032
chr10	14673429	14673821	10:14673429-14673821	ENSG00000201766,ENSG00000237032
chr10	14705326	14706208	10:14705326-14706208	ENSG00000221371,ENSG00000278100,ENSG00000201766,ENSG00000237032
chr10	14736767	14737014	10:14736767-14737014	ENSG00000201766,ENSG00000237032
chr10	14742624	14743187	10:14742624-14743187	ENSG00000201766,ENSG00000237032
chr10	14751553	14751827	10:14751553-14751827	ENSG00000237032
chr10	14781765	14782049	10:14781765-14782049	-
chr10	14782627	14783392	10:14782627-14783392	ENSG00000065809,ENSG00000221371,ENSG00000266321,ENSG00000201766,ENSG00000237032
chr10	14798685	14798957	10:14798685-14798957	ENSG00000221371,ENSG00000237032
chr10	14823153	14823397	10:14823153-14823397	ENSG00000185267
chr10	14837593	14839106	10:14837593-14839106	ENSG00000185267,ENSG00000284024,ENSG00000187522,ENSG00000272853,ENSG00000152455
chr10	14877885	14879468	10:14877885-14879468	ENSG00000185267,ENSG00000284024,ENSG00000187522,ENSG00000272853,ENSG00000152455
chr10	14889407	14889685	10:14889407-14889685	ENSG00000272853,ENSG00000152455
chr10	14904193	14904646	10:14904193-14904646	ENSG00000272853,ENSG00000152455,ENSG00000152457
chr10	14942891	14943515	10:14942891-14943515	ENSG00000152457,ENSG00000197889,ENSG00000182531
chr10	14953767	14954639	10:14953767-14954639	ENSG00000152457,ENSG00000197889
chr10	14959118	14960478	10:14959118-14960478	ENSG00000152457,ENSG00000197889
chr10	14971838	14972320	10:14971838-14972320	ENSG00000197889,ENSG00000235623,ENSG00000228547
chr10	14991435	14991942	10:14991435-14991942	ENSG00000235623,ENSG00000228547,ENSG00000182531
chr10	15024868	15025522	10:15024868-15025522	ENSG00000228547,ENSG00000182531,ENSG00000237470,ENSG00000152463
chr10	15035344	15035829	10:15035344-15035829	ENSG00000182531,ENSG00000152463
chr10	15088352	15088994	10:15088352-15088994	ENSG00000228547,ENSG00000182531,ENSG00000176244,ENSG00000228312,ENSG00000176236,ENSG00000152464,ENSG00000206448
chr10	15096636	15098013	10:15096636-15098013	ENSG00000176244,ENSG00000228312,ENSG00000176236,ENSG00000152464,ENSG00000152465
chr10	15106361	15106861	10:15106361-15106861	ENSG00000176236,ENSG00000152464,ENSG00000152465,ENSG00000206448
chr10	15167860	15170156	10:15167860-15170156	ENSG00000152465,ENSG00000206448,ENSG00000228181,ENSG00000232739
chr10	15189546	15189939	10:15189546-15189939	ENSG00000206448,ENSG00000228181,ENSG00000232739
chr10	15208998	15209362	10:15208998-15209362	ENSG00000152465,ENSG00000206448,ENSG00000228181,ENSG00000232739
chr10	15209831	15210093	10:15209831-15210093	ENSG00000206448,ENSG00000228181,ENSG00000232739
chr10	15262003	15262474	10:15262003-15262474	ENSG00000148468,ENSG00000232739
chr10	15313600	15314359	10:15313600-15314359	ENSG00000232739
chr10	15344767	15345170	10:15344767-15345170	ENSG00000232739
chr10	15361214	15361571	10:15361214-15361571	ENSG00000206448,ENSG00000148468,ENSG00000232739
chr10	15369931	15370156	10:15369931-15370156	ENSG00000148468
chr10	15370594	15371570	10:15370594-15371570	ENSG00000148468,ENSG00000232739
chr10	15434024	15434294	10:15434024-15434294	-
chr10	15439405	15439963	10:15439405-15439963	-
chr10	15451268	15451596	10:15451268-15451596	-
chr10	15585250	15585624	10:15585250-15585624	ENSG00000077943
chr10	15684883	15685114	10:15684883-15685114	-
chr10	15718785	15720301	10:15718785-15720301	ENSG00000077943
chr10	15725674	15725966	10:15725674-15725966	ENSG00000077943
chr10	15842751	15844181	10:15842751-15844181	ENSG00000148481
chr10	15859704	15860746	10:15859704-15860746	ENSG00000148481
chr10	15902529	15903046	10:15902529-15903046	ENSG00000252537,ENSG00000237913
chr10	16195212	16195493	10:16195212-16195493	ENSG00000252537,ENSG00000237913,ENSG00000201260,ENSG00000226140
chr10	16436272	16437392	10:16436272-16437392	ENSG00000226140,ENSG00000165983
chr10	16470727	16471275	10:16470727-16471275	ENSG00000252537,ENSG00000237913,ENSG00000226140,ENSG00000165983,ENSG00000223156
chr10	16497275	16498030	10:16497275-16498030	ENSG00000252537,ENSG00000237913,ENSG00000226140,ENSG00000165983,ENSG00000165985,ENSG00000287925
chr10	16519923	16520134	10:16519923-16520134	ENSG00000165985,ENSG00000287925
chr10	16520505	16521987	10:16520505-16521987	ENSG00000165985,ENSG00000287925
chr10	16545266	16545608	10:16545266-16545608	ENSG00000252537,ENSG00000226140
chr10	16581180	16581559	10:16581180-16581559	ENSG00000252537,ENSG00000237913,ENSG00000226140
chr10	16612419	16612707	10:16612419-16612707	ENSG00000252537
chr10	16646609	16646970	10:16646609-16646970	ENSG00000252537,ENSG00000237913,ENSG00000226140
chr10	16742554	16742990	10:16742554-16742990	ENSG00000252537,ENSG00000237913,ENSG00000226140,ENSG00000225213,ENSG00000275001
chr10	16770891	16771191	10:16770891-16771191	ENSG00000275001
chr10	16777512	16777879	10:16777512-16777879	ENSG00000275001
chr10	16817155	16818032	10:16817155-16818032	ENSG00000148484,ENSG00000286958
chr10	16828257	16828589	10:16828257-16828589	ENSG00000148484,ENSG00000286958
chr10	16832432	16833275	10:16832432-16833275	ENSG00000148484,ENSG00000286958,ENSG00000273153,ENSG00000234961
chr10	16843360	16843739	10:16843360-16843739	ENSG00000273153,ENSG00000026025,ENSG00000234961
chr10	16865709	16866118	10:16865709-16866118	ENSG00000107611
chr10	16891201	16892210	10:16891201-16892210	ENSG00000273153,ENSG00000234961
chr10	16904549	16905148	10:16904549-16905148	ENSG00000107611,ENSG00000273153
chr10	16907551	16907915	10:16907551-16907915	ENSG00000107611
chr10	16909969	16911203	10:16909969-16911203	ENSG00000107611
chr10	16915073	16915720	10:16915073-16915720	ENSG00000107611,ENSG00000273153
chr10	16951172	16951901	10:16951172-16951901	-
chr10	16952315	16952634	10:16952315-16952634	-
chr10	16975081	16975531	10:16975081-16975531	ENSG00000107611
chr10	16996022	16996772	10:16996022-16996772	ENSG00000107611,ENSG00000273153
chr10	17002185	17002442	10:17002185-17002442	-
chr10	17003054	17003719	10:17003054-17003719	ENSG00000273153,ENSG00000026025,ENSG00000234961
chr10	17013212	17013911	10:17013212-17013911	ENSG00000273153
chr10	17023352	17024112	10:17023352-17024112	ENSG00000273153,ENSG00000229124,ENSG00000026025,ENSG00000234961
chr10	17029511	17029998	10:17029511-17029998	ENSG00000273153
chr10	17049001	17049597	10:17049001-17049597	ENSG00000273153
chr10	17050044	17050544	10:17050044-17050544	ENSG00000273153
chr10	17168905	17169372	10:17168905-17169372	ENSG00000273153,ENSG00000107614
chr10	17175584	17175942	10:17175584-17175942	ENSG00000273153,ENSG00000107614
chr10	17200558	17201797	10:17200558-17201797	ENSG00000107614,ENSG00000229124,ENSG00000026025,ENSG00000234961
chr10	17206138	17206717	10:17206138-17206717	ENSG00000107614,ENSG00000229124,ENSG00000026025
chr10	17216215	17216828	10:17216215-17216828	ENSG00000273153,ENSG00000107614,ENSG00000229124,ENSG00000026025,ENSG00000234961
chr10	17228185	17229565	10:17228185-17229565	ENSG00000229124,ENSG00000026025,ENSG00000234961
chr10	17229983	17230796	10:17229983-17230796	ENSG00000229124,ENSG00000026025,ENSG00000234961
chr10	17237940	17239358	10:17237940-17239358	ENSG00000026025,ENSG00000234961
chr10	17257578	17258150	10:17257578-17258150	-
chr10	17290163	17290785	10:17290163-17290785	ENSG00000204832
chr10	17298610	17298913	10:17298610-17298913	-
chr10	17394956	17395347	10:17394956-17395347	ENSG00000204832,ENSG00000251803
chr10	17399741	17399955	10:17399741-17399955	ENSG00000204832,ENSG00000251803
chr10	17407091	17407453	10:17407091-17407453	ENSG00000204832,ENSG00000251803
chr10	17409275	17409614	10:17409275-17409614	ENSG00000204832,ENSG00000251803
chr10	17425863	17426315	10:17425863-17426315	ENSG00000204832
chr10	17428537	17429264	10:17428537-17429264	ENSG00000204832
chr10	17434235	17435408	10:17434235-17435408	ENSG00000204832
chr10	17443822	17444573	10:17443822-17444573	ENSG00000148488
chr10	17453229	17455381	10:17453229-17455381	ENSG00000148488
chr10	17460902	17461249	10:17460902-17461249	ENSG00000148488
chr10	17464622	17464851	10:17464622-17464851	ENSG00000148488
chr10	17473674	17474024	10:17473674-17474024	ENSG00000148488,ENSG00000204832
chr10	17479782	17480162	10:17479782-17480162	ENSG00000148488,ENSG00000204832
chr10	17494728	17495097	10:17494728-17495097	-
chr10	17497739	17498004	10:17497739-17498004	-
chr10	17509060	17509558	10:17509060-17509558	ENSG00000252537
chr10	17510227	17510693	10:17510227-17510693	-
chr10	17578523	17579141	10:17578523-17579141	ENSG00000236582
chr10	17585012	17585461	10:17585012-17585461	ENSG00000236582
chr10	17586722	17587358	10:17586722-17587358	ENSG00000236582
chr10	17607450	17607956	10:17607450-17607956	ENSG00000165996
chr10	17616622	17617935	10:17616622-17617935	ENSG00000165996,ENSG00000260589,ENSG00000136738,ENSG00000229190
chr10	17643488	17644649	10:17643488-17644649	ENSG00000165996,ENSG00000260589,ENSG00000136738,ENSG00000229190
chr10	17648469	17648689	10:17648469-17648689	ENSG00000260589,ENSG00000136738
chr10	17662562	17663073	10:17662562-17663073	ENSG00000165996,ENSG00000260589,ENSG00000136738,ENSG00000229190
chr10	17668932	17669409	10:17668932-17669409	ENSG00000260589,ENSG00000229190
chr10	17675636	17676160	10:17675636-17676160	ENSG00000260589,ENSG00000136738,ENSG00000229190
chr10	17692989	17693279	10:17692989-17693279	ENSG00000136738,ENSG00000229190
chr10	17734806	17735472	10:17734806-17735472	ENSG00000229190
chr10	17744440	17745054	10:17744440-17745054	ENSG00000165996,ENSG00000229190,ENSG00000148483,ENSG00000235637
chr10	17756821	17757374	10:17756821-17757374	ENSG00000148483
chr10	17783573	17784074	10:17783573-17784074	-
chr10	17793009	17793326	10:17793009-17793326	ENSG00000148482
chr10	17805440	17806340	10:17805440-17806340	ENSG00000260314
chr10	17836989	17837278	10:17836989-17837278	ENSG00000235637
chr10	17847634	17847909	10:17847634-17847909	ENSG00000207938,ENSG00000235637
chr10	17851642	17852005	10:17851642-17852005	ENSG00000207938,ENSG00000235637,ENSG00000148482
chr10	17744484	17744991	10:17744484-17744991	ENSG00000165996,ENSG00000229190,ENSG00000148483,ENSG00000235637
chr10	17756821	17757333	10:17756821-17757333	ENSG00000148483
chr10	17783580	17784029	10:17783580-17784029	-
chr10	17785379	17785665	10:17785379-17785665	-
chr10	17793009	17793333	10:17793009-17793333	ENSG00000148482
chr10	17805435	17806345	10:17805435-17806345	ENSG00000260314,ENSG00000235637,ENSG00000148482
chr10	17809569	17809847	10:17809569-17809847	ENSG00000260314
chr10	17837972	17838547	10:17837972-17838547	ENSG00000235637
chr10	17851692	17852011	10:17851692-17852011	ENSG00000207938,ENSG00000235637,ENSG00000148482,ENSG00000226083
chr10	18045041	18045399	10:18045041-18045399	ENSG00000148482,ENSG00000226083
chr10	18056155	18056408	10:18056155-18056408	ENSG00000148482,ENSG00000226083
chr10	18140088	18141321	10:18140088-18141321	ENSG00000165995
chr10	18144943	18145301	10:18144943-18145301	ENSG00000165995
chr10	18178837	18179302	10:18178837-18179302	-
chr10	18179727	18180251	10:18179727-18180251	ENSG00000148482,ENSG00000226083
chr10	18203671	18204646	10:18203671-18204646	ENSG00000148482,ENSG00000226083,ENSG00000235020
chr10	18209348	18209593	10:18209348-18209593	-
chr10	18214883	18215392	10:18214883-18215392	ENSG00000148482,ENSG00000226083,ENSG00000235020
chr10	18216428	18216731	10:18216428-18216731	-
chr10	18238840	18239130	10:18238840-18239130	ENSG00000235020
chr10	18279084	18279724	10:18279084-18279724	ENSG00000165995,ENSG00000235020
chr10	18304178	18304701	10:18304178-18304701	ENSG00000235020
chr10	18312558	18313073	10:18312558-18313073	ENSG00000235020
chr10	18400307	18401179	10:18400307-18401179	ENSG00000165995
chr10	18409960	18410561	10:18409960-18410561	ENSG00000165995
chr10	18545693	18546182	10:18545693-18546182	ENSG00000240291,ENSG00000225527,ENSG00000241058
chr10	18582725	18583319	10:18582725-18583319	ENSG00000240291,ENSG00000225527,ENSG00000225509,ENSG00000234813,ENSG00000226255
chr10	18594812	18595042	10:18594812-18595042	ENSG00000225527
chr10	18627437	18628167	10:18627437-18628167	ENSG00000225527,ENSG00000241058,ENSG00000165997,ENSG00000225509
chr10	18651333	18652119	10:18651333-18652119	ENSG00000241058,ENSG00000165997
chr10	18659016	18659976	10:18659016-18659976	ENSG00000241058,ENSG00000165997
chr10	18682897	18683270	10:18682897-18683270	ENSG00000225509
chr10	18700387	18700967	10:18700387-18700967	ENSG00000234244,ENSG00000225509,ENSG00000234813,ENSG00000226255
chr10	18711687	18712277	10:18711687-18712277	ENSG00000234244,ENSG00000225509
chr10	19314443	19314748	10:19314443-19314748	ENSG00000234813,ENSG00000226255,ENSG00000227734
chr10	19315972	19316459	10:19315972-19316459	ENSG00000234813,ENSG00000226255,ENSG00000227734
chr10	19316790	19317105	10:19316790-19317105	ENSG00000226255,ENSG00000227734
chr10	19423593	19423921	10:19423593-19423921	ENSG00000226255,ENSG00000227734
chr10	19488624	19489455	10:19488624-19489455	ENSG00000204740,ENSG00000239539,ENSG00000236960
chr10	19491100	19491633	10:19491100-19491633	ENSG00000204740,ENSG00000239539,ENSG00000236960
chr10	19578495	19579127	10:19578495-19579127	ENSG00000225509,ENSG00000234813,ENSG00000226255,ENSG00000227734,ENSG00000200545,ENSG00000228339,ENSG00000235940,ENSG00000230112
chr10	19612875	19613093	10:19612875-19613093	ENSG00000200545
chr10	19629226	19630084	10:19629226-19630084	ENSG00000200545,ENSG00000252001,ENSG00000230112
chr10	19638685	19639028	10:19638685-19639028	ENSG00000252001
chr10	19640438	19641079	10:19640438-19641079	ENSG00000234813,ENSG00000226255,ENSG00000200545,ENSG00000252001,ENSG00000228339,ENSG00000230112
chr10	19643936	19644378	10:19643936-19644378	ENSG00000252001
chr10	19654319	19654837	10:19654319-19654837	-
chr10	19713076	19714118	10:19713076-19714118	ENSG00000204740,ENSG00000226255,ENSG00000233968,ENSG00000228339
chr10	19719303	19719976	10:19719303-19719976	ENSG00000204740,ENSG00000233968,ENSG00000228339,ENSG00000230112
chr10	19728504	19728781	10:19728504-19728781	ENSG00000204740,ENSG00000233968
chr10	19730115	19730754	10:19730115-19730754	ENSG00000204740,ENSG00000233968,ENSG00000283456,ENSG00000230818
chr10	19742211	19742647	10:19742211-19742647	ENSG00000204740,ENSG00000233968,ENSG00000283456,ENSG00000230818
chr10	19772998	19773222	10:19772998-19773222	-
chr10	19775233	19775919	10:19775233-19775919	ENSG00000252832,ENSG00000228339,ENSG00000230112
chr10	19782557	19782793	10:19782557-19782793	ENSG00000252832
chr10	19788050	19788341	10:19788050-19788341	ENSG00000252832
chr10	19815462	19817638	10:19815462-19817638	ENSG00000285852,ENSG00000120594
chr10	19824990	19825978	10:19824990-19825978	ENSG00000285852,ENSG00000120594
chr10	19896301	19896524	10:19896301-19896524	-
chr10	19898682	19898957	10:19898682-19898957	-
chr10	19902491	19902844	10:19902491-19902844	-
chr10	19904257	19904637	10:19904257-19904637	-
chr10	19909383	19909737	10:19909383-19909737	-
chr10	19929433	19929947	10:19929433-19929947	-
chr10	19931339	19931819	10:19931339-19931819	ENSG00000285852,ENSG00000120594,ENSG00000238246
chr10	19960945	19961395	10:19960945-19961395	-
chr10	19974155	19974455	10:19974155-19974455	ENSG00000238246
chr10	19986668	19987018	10:19986668-19987018	-
chr10	20003626	20004456	10:20003626-20004456	ENSG00000226255,ENSG00000285852,ENSG00000120594,ENSG00000238246,ENSG00000228339,ENSG00000230112
chr10	20058825	20059394	10:20058825-20059394	ENSG00000120594,ENSG00000238246
chr10	20100141	20100563	10:20100141-20100563	ENSG00000238246,ENSG00000287613
chr10	20418253	20418519	10:20418253-20418519	ENSG00000228339
chr10	20421940	20422529	10:20421940-20422529	ENSG00000228339,ENSG00000235940,ENSG00000230112
chr10	20472140	20472450	10:20472140-20472450	ENSG00000228339,ENSG00000235940,ENSG00000230112
chr10	20552349	20553176	10:20552349-20553176	ENSG00000228339,ENSG00000270727,ENSG00000265372
chr10	20596146	20596767	10:20596146-20596767	ENSG00000228339,ENSG00000235940,ENSG00000230112
chr10	20616741	20617644	10:20616741-20617644	ENSG00000228339,ENSG00000235940,ENSG00000230112
chr10	20622468	20623148	10:20622468-20623148	ENSG00000228339,ENSG00000235940,ENSG00000230112
chr10	20768631	20769271	10:20768631-20769271	ENSG00000235940,ENSG00000230112
chr10	20776417	20776858	10:20776417-20776858	ENSG00000235940,ENSG00000230112
chr10	21044268	21044836	10:21044268-21044836	ENSG00000235940,ENSG00000230112,ENSG00000228753,ENSG00000228219,ENSG00000228860,ENSG00000232853
chr10	21078615	21078973	10:21078615-21078973	ENSG00000230112,ENSG00000228753,ENSG00000228219,ENSG00000228860,ENSG00000232853
chr10	21099293	21099806	10:21099293-21099806	ENSG00000078114,ENSG00000228219,ENSG00000232853
chr10	21146462	21146673	10:21146462-21146673	ENSG00000078114,ENSG00000228219
chr10	21172906	21174708	10:21172906-21174708	ENSG00000078114,ENSG00000228219,ENSG00000231920,ENSG00000228860,ENSG00000232853
chr10	21194372	21194963	10:21194372-21194963	ENSG00000078114,ENSG00000230112,ENSG00000228219,ENSG00000231920,ENSG00000228860,ENSG00000232853,ENSG00000273566
chr10	21269957	21270362	10:21269957-21270362	ENSG00000232853
chr10	21278675	21279327	10:21278675-21279327	ENSG00000230112,ENSG00000228219,ENSG00000228860,ENSG00000232853,ENSG00000207264,ENSG00000278650,ENSG00000273566,ENSG00000199222,ENSG00000204682,ENSG00000222071,ENSG00000252634,ENSG00000279623
chr10	21292912	21293594	10:21292912-21293594	ENSG00000078114,ENSG00000228860,ENSG00000232853,ENSG00000207264,ENSG00000278650,ENSG00000273566,ENSG00000199222
chr10	21300620	21301002	10:21300620-21301002	ENSG00000232853,ENSG00000207264,ENSG00000278650,ENSG00000273566,ENSG00000199222
chr10	21351607	21352025	10:21351607-21352025	ENSG00000228219,ENSG00000232853,ENSG00000207264,ENSG00000230109,ENSG00000278650,ENSG00000273566,ENSG00000199222,ENSG00000252634,ENSG00000279623
chr10	21368341	21368599	10:21368341-21368599	ENSG00000207264,ENSG00000230109
chr10	21372880	21373419	10:21372880-21373419	ENSG00000228860,ENSG00000232853,ENSG00000207264,ENSG00000230109,ENSG00000231553,ENSG00000278650,ENSG00000273566,ENSG00000199222,ENSG00000252634,ENSG00000279623
chr10	21399130	21399649	10:21399130-21399649	ENSG00000207264,ENSG00000231553,ENSG00000278650,ENSG00000273566,ENSG00000199222
chr10	21494046	21494902	10:21494046-21494902	ENSG00000199222,ENSG00000204682,ENSG00000222071
chr10	21495463	21497493	10:21495463-21497493	ENSG00000199222,ENSG00000204682,ENSG00000222071,ENSG00000180592
chr10	21500198	21500535	10:21500198-21500535	ENSG00000204682,ENSG00000222071
chr10	21506476	21506753	10:21506476-21506753	ENSG00000204682,ENSG00000222071
chr10	21510156	21510839	10:21510156-21510839	ENSG00000199222,ENSG00000204682,ENSG00000222071,ENSG00000180592,ENSG00000078403,ENSG00000286881
chr10	21516074	21516434	10:21516074-21516434	ENSG00000180592,ENSG00000078403,ENSG00000286881
chr10	21516885	21517785	10:21516885-21517785	ENSG00000204682,ENSG00000222071,ENSG00000180592,ENSG00000078403,ENSG00000286881
chr10	21518327	21518569	10:21518327-21518569	ENSG00000180592,ENSG00000078403,ENSG00000286881
chr10	21520149	21520359	10:21520149-21520359	ENSG00000180592,ENSG00000078403,ENSG00000286881
chr10	21525363	21526592	10:21525363-21526592	ENSG00000180592,ENSG00000078403,ENSG00000286881
chr10	21527109	21527596	10:21527109-21527596	ENSG00000180592,ENSG00000078403,ENSG00000286881
chr10	21533523	21535217	10:21533523-21535217	ENSG00000180592,ENSG00000078403,ENSG00000286881,ENSG00000207347
chr10	21581253	21581987	10:21581253-21581987	ENSG00000199222,ENSG00000078403,ENSG00000207347,ENSG00000223984,ENSG00000252634,ENSG00000279623
chr10	21604534	21605236	10:21604534-21605236	ENSG00000078403,ENSG00000207347,ENSG00000223984,ENSG00000201390,ENSG00000252634,ENSG00000279623
chr10	21661299	21661693	10:21661299-21661693	ENSG00000078403,ENSG00000223984,ENSG00000201390
chr10	21702742	21703272	10:21702742-21703272	ENSG00000223984,ENSG00000252634,ENSG00000279623
chr10	21724576	21725316	10:21724576-21725316	ENSG00000273566,ENSG00000199222,ENSG00000204682,ENSG00000222071,ENSG00000207347,ENSG00000223984,ENSG00000201390,ENSG00000252634,ENSG00000279623
chr10	21732115	21732508	10:21732115-21732508	ENSG00000199222,ENSG00000204682,ENSG00000222071,ENSG00000207347,ENSG00000223984,ENSG00000252634,ENSG00000279623
chr10	21736990	21737727	10:21736990-21737727	ENSG00000199222,ENSG00000207347,ENSG00000223984,ENSG00000252634,ENSG00000279623
chr10	21943605	21943945	10:21943605-21943945	ENSG00000252634,ENSG00000279623,ENSG00000201364
chr10	21953688	21954326	10:21953688-21954326	ENSG00000252634,ENSG00000279623,ENSG00000201364
chr10	21989431	21990015	10:21989431-21990015	ENSG00000136770,ENSG00000252634,ENSG00000279623,ENSG00000201364,ENSG00000223601,ENSG00000223131
chr10	21995248	21995737	10:21995248-21995737	ENSG00000136770
chr10	22002878	22004009	10:22002878-22004009	ENSG00000136770,ENSG00000148444,ENSG00000269897,ENSG00000223131
chr10	22011038	22011570	10:22011038-22011570	-
chr10	22022348	22022971	10:22022348-22022971	ENSG00000223601
chr10	22042494	22043169	10:22042494-22043169	ENSG00000279623,ENSG00000223601,ENSG00000260205
chr10	22103630	22103900	10:22103630-22103900	-
chr10	22133632	22134665	10:22133632-22134665	ENSG00000232497,ENSG00000236777,ENSG00000223601,ENSG00000260205
chr10	22139576	22140090	10:22139576-22140090	ENSG00000232497,ENSG00000236777,ENSG00000223601,ENSG00000260205
chr10	22158956	22159645	10:22158956-22159645	ENSG00000232497,ENSG00000236777,ENSG00000223601
chr10	22228918	22229672	10:22228918-22229672	ENSG00000223601,ENSG00000260205,ENSG00000227462,ENSG00000286832,ENSG00000148444,ENSG00000269897
chr10	22230332	22231013	10:22230332-22231013	ENSG00000223601,ENSG00000260205,ENSG00000227462,ENSG00000286832,ENSG00000148444,ENSG00000269897
chr10	22246647	22247234	10:22246647-22247234	ENSG00000223601,ENSG00000260205,ENSG00000227462,ENSG00000286832,ENSG00000279631,ENSG00000261671,ENSG00000233318
chr10	22251356	22253773	10:22251356-22253773	ENSG00000260205,ENSG00000227462,ENSG00000286832,ENSG00000279631,ENSG00000261671,ENSG00000233318,ENSG00000148444,ENSG00000269897
chr10	22259242	22259771	10:22259242-22259771	ENSG00000223601,ENSG00000260205,ENSG00000279631,ENSG00000261671,ENSG00000233318,ENSG00000148444,ENSG00000269897
chr10	22315896	22317050	10:22315896-22317050	ENSG00000148444,ENSG00000269897,ENSG00000168283
chr10	22320268	22321984	10:22320268-22321984	ENSG00000148444,ENSG00000269897,ENSG00000168283
chr10	22325365	22326214	10:22325365-22326214	ENSG00000148444,ENSG00000269897,ENSG00000168283,ENSG00000272516,ENSG00000271981
chr10	22335223	22335778	10:22335223-22335778	ENSG00000148444,ENSG00000269897,ENSG00000168283,ENSG00000272516,ENSG00000271981,ENSG00000272366
chr10	22336474	22336864	10:22336474-22336864	ENSG00000168283,ENSG00000272516,ENSG00000271981,ENSG00000272366
chr10	22340130	22341253	10:22340130-22341253	ENSG00000148444,ENSG00000269897,ENSG00000168283,ENSG00000272516,ENSG00000271981,ENSG00000272366,ENSG00000077327
chr10	22345180	22345771	10:22345180-22345771	ENSG00000272366,ENSG00000077327
chr10	22365288	22365671	10:22365288-22365671	ENSG00000260205,ENSG00000272366,ENSG00000077327,ENSG00000233451
chr10	22374578	22375193	10:22374578-22375193	ENSG00000233318,ENSG00000077327,ENSG00000233451
chr10	22386598	22386907	10:22386598-22386907	ENSG00000077327
chr10	22389967	22390460	10:22389967-22390460	ENSG00000077327
chr10	22421095	22421451	10:22421095-22421451	-
chr10	22436616	22437869	10:22436616-22437869	ENSG00000148444,ENSG00000269897
chr10	22475861	22477760	10:22475861-22477760	ENSG00000286810,ENSG00000285254
chr10	22482239	22482694	10:22482239-22482694	ENSG00000286810,ENSG00000285254
chr10	22491811	22492386	10:22491811-22492386	ENSG00000286810,ENSG00000285254
chr10	22505941	22506557	10:22505941-22506557	ENSG00000223601,ENSG00000286810,ENSG00000285254,ENSG00000223131
chr10	22550892	22551141	10:22550892-22551141	-
chr10	22563832	22564324	10:22563832-22564324	-
chr10	22574104	22574351	10:22574104-22574351	-
chr10	22581544	22582060	10:22581544-22582060	-
chr10	22586351	22586656	10:22586351-22586656	ENSG00000150867
chr10	22605149	22605554	10:22605149-22605554	ENSG00000150867
chr10	22624422	22624712	10:22624422-22624712	-
chr10	22630349	22631067	10:22630349-22631067	ENSG00000150867
chr10	22646204	22646772	10:22646204-22646772	ENSG00000206842
chr10	22653021	22653371	10:22653021-22653371	-
chr10	22655136	22655438	10:22655136-22655438	-
chr10	22657804	22658091	10:22657804-22658091	-
chr10	22666335	22667066	10:22666335-22667066	ENSG00000150867,ENSG00000279819,ENSG00000206842
chr10	22673721	22674046	10:22673721-22674046	-
chr10	22681835	22682660	10:22681835-22682660	ENSG00000150867,ENSG00000279819
chr10	22683336	22684204	10:22683336-22684204	ENSG00000150867,ENSG00000279819
chr10	22693398	22694028	10:22693398-22694028	ENSG00000150867,ENSG00000279819
chr10	22713266	22715060	10:22713266-22715060	ENSG00000150867,ENSG00000279819
chr10	22723110	22723878	10:22723110-22723878	ENSG00000150867,ENSG00000206842
chr10	22742607	22743178	10:22742607-22743178	ENSG00000206842,ENSG00000223131
chr10	22801805	22802144	10:22801805-22802144	ENSG00000206842
chr10	22816973	22817413	10:22816973-22817413	ENSG00000206842
chr10	22821530	22821785	10:22821530-22821785	ENSG00000206842
chr10	22849254	22849948	10:22849254-22849948	ENSG00000206842
chr10	22912512	22912819	10:22912512-22912819	-
chr10	22927498	22928221	10:22927498-22928221	ENSG00000165309
chr10	22987096	22987459	10:22987096-22987459	ENSG00000223131
chr10	22988799	22989311	10:22988799-22989311	ENSG00000223131
chr10	23068098	23068627	10:23068098-23068627	ENSG00000286924,ENSG00000223131
chr10	23095357	23096362	10:23095357-23096362	ENSG00000286924,ENSG00000148450,ENSG00000229932
chr10	23158113	23158656	10:23158113-23158656	ENSG00000229932,ENSG00000252049,ENSG00000168267,ENSG00000227537
chr10	23173381	23174940	10:23173381-23174940	ENSG00000229932,ENSG00000252049,ENSG00000168267,ENSG00000227537
chr10	23190907	23193063	10:23190907-23193063	ENSG00000168267,ENSG00000227537
chr10	23293091	23293567	10:23293091-23293567	ENSG00000229932,ENSG00000227537,ENSG00000264574,ENSG00000286442
chr10	23314736	23315048	10:23314736-23315048	ENSG00000227537,ENSG00000264574,ENSG00000286442
chr10	23330447	23330811	10:23330447-23330811	ENSG00000179133,ENSG00000224215,ENSG00000264574
chr10	23344383	23344804	10:23344383-23344804	ENSG00000179133,ENSG00000224215,ENSG00000264574
chr10	23368566	23369497	10:23368566-23369497	ENSG00000179133,ENSG00000227537,ENSG00000224215,ENSG00000264574,ENSG00000286442
chr10	23438593	23440583	10:23438593-23440583	ENSG00000264574,ENSG00000165312,ENSG00000287124
chr10	23448630	23449127	10:23448630-23449127	ENSG00000264574,ENSG00000165312,ENSG00000287124
chr10	23540346	23540642	10:23540346-23540642	ENSG00000286442
chr10	23544107	23544404	10:23544107-23544404	ENSG00000227537,ENSG00000286442
chr10	23693629	23693957	10:23693629-23693957	ENSG00000120549
chr10	23694492	23695230	10:23694492-23695230	ENSG00000227537,ENSG00000286442,ENSG00000120549
chr10	23703005	23703370	10:23703005-23703370	ENSG00000229932,ENSG00000227537,ENSG00000286442,ENSG00000120549,ENSG00000223928,ENSG00000279029
chr10	23871032	23871754	10:23871032-23871754	ENSG00000227537,ENSG00000286442,ENSG00000223928,ENSG00000277563,ENSG00000207930,ENSG00000286951,ENSG00000279029,ENSG00000222543
chr10	24196584	24196868	10:24196584-24196868	ENSG00000120549,ENSG00000223928,ENSG00000277563,ENSG00000207930,ENSG00000286951,ENSG00000279029
chr10	24208732	24209659	10:24208732-24209659	ENSG00000120549,ENSG00000223928,ENSG00000277563,ENSG00000207930,ENSG00000286951,ENSG00000279029
chr10	24344379	24344887	10:24344379-24344887	ENSG00000223928,ENSG00000277563,ENSG00000207930,ENSG00000286951,ENSG00000279029
chr10	24383654	24383961	10:24383654-24383961	ENSG00000223928,ENSG00000277563,ENSG00000207930,ENSG00000286951,ENSG00000279029
chr10	24520016	24520278	10:24520016-24520278	ENSG00000277563,ENSG00000207930,ENSG00000286951,ENSG00000279029
chr10	24556480	24557470	10:24556480-24557470	ENSG00000223928,ENSG00000277563,ENSG00000207930,ENSG00000286951,ENSG00000279029
chr10	24617822	24618187	10:24617822-24618187	ENSG00000107863
chr10	24622893	24623517	10:24622893-24623517	ENSG00000279029,ENSG00000107863
chr10	24642775	24643465	10:24642775-24643465	ENSG00000107863,ENSG00000199535
chr10	24706424	24707095	10:24706424-24707095	ENSG00000107863
chr10	24722636	24725076	10:24722636-24725076	ENSG00000107863
chr10	24744759	24745460	10:24744759-24745460	ENSG00000285750,ENSG00000222543
chr10	24791162	24791785	10:24791162-24791785	ENSG00000279029,ENSG00000285750,ENSG00000274242,ENSG00000222543
chr10	24867304	24867759	10:24867304-24867759	ENSG00000285750,ENSG00000228667
chr10	24873111	24873661	10:24873111-24873661	ENSG00000285750,ENSG00000228667,ENSG00000274242,ENSG00000222543
chr10	24880386	24880721	10:24880386-24880721	ENSG00000285750,ENSG00000222543
chr10	24882235	24882629	10:24882235-24882629	ENSG00000285750
chr10	24887449	24888057	10:24887449-24888057	ENSG00000279029,ENSG00000285750,ENSG00000228667,ENSG00000274242
chr10	24897236	24897865	10:24897236-24897865	-
chr10	24901004	24901358	10:24901004-24901358	ENSG00000285750,ENSG00000240294
chr10	24901907	24902384	10:24901907-24902384	ENSG00000240294
chr10	24911090	24911351	10:24911090-24911351	ENSG00000240294
chr10	24912130	24912800	10:24912130-24912800	ENSG00000240294
chr10	24921048	24921913	10:24921048-24921913	ENSG00000285750,ENSG00000099256,ENSG00000240294,ENSG00000285859,ENSG00000273107,ENSG00000274242,ENSG00000222543
chr10	24929106	24929637	10:24929106-24929637	ENSG00000285750,ENSG00000099256,ENSG00000285859,ENSG00000273107,ENSG00000222543
chr10	24951775	24953115	10:24951775-24953115	ENSG00000099256,ENSG00000285859,ENSG00000273107
chr10	24958866	24959169	10:24958866-24959169	ENSG00000099256,ENSG00000285859,ENSG00000273107
chr10	24988708	24989465	10:24988708-24989465	ENSG00000199535,ENSG00000285750
chr10	25015924	25017413	10:25015924-25017413	ENSG00000151023,ENSG00000185875
chr10	25023318	25023802	10:25023318-25023802	ENSG00000151023,ENSG00000185875
chr10	25036222	25036856	10:25036222-25036856	ENSG00000151023,ENSG00000185875,ENSG00000274242,ENSG00000222543
chr10	25062225	25062906	10:25062225-25062906	ENSG00000151023,ENSG00000274242,ENSG00000222543
chr10	25076632	25076943	10:25076632-25076943	-
chr10	25080911	25081392	10:25080911-25081392	ENSG00000199535,ENSG00000274242
chr10	25101458	25101672	10:25101458-25101672	ENSG00000231422,ENSG00000274242,ENSG00000222543
chr10	25113075	25113720	10:25113075-25113720	ENSG00000231422,ENSG00000274242,ENSG00000222543,ENSG00000227465,ENSG00000280809,ENSG00000271563
chr10	25174408	25175164	10:25174408-25175164	ENSG00000233642,ENSG00000151025,ENSG00000274242,ENSG00000222543,ENSG00000227465,ENSG00000280809,ENSG00000271563
chr10	25725837	25726385	10:25725837-25726385	ENSG00000222543,ENSG00000227465,ENSG00000280809,ENSG00000271563,ENSG00000223019
chr10	25757899	25758606	10:25757899-25758606	ENSG00000222543,ENSG00000227465,ENSG00000280809,ENSG00000271563,ENSG00000223019
chr10	25766829	25767055	10:25766829-25767055	ENSG00000227465,ENSG00000280809,ENSG00000271563,ENSG00000223019
chr10	25821133	25821412	10:25821133-25821412	ENSG00000223019,ENSG00000251711
chr10	25875705	25875943	10:25875705-25875943	ENSG00000223019
chr10	25878629	25878948	10:25878629-25878948	-
chr10	25934098	25935303	10:25934098-25935303	ENSG00000226304,ENSG00000095777
chr10	25959220	25959441	10:25959220-25959441	ENSG00000095777
chr10	25959812	25960306	10:25959812-25960306	ENSG00000227465,ENSG00000271563,ENSG00000223019,ENSG00000226304,ENSG00000095777
chr10	25966850	25967327	10:25966850-25967327	ENSG00000095777
chr10	26043055	26043346	10:26043055-26043346	-
chr10	26173814	26174192	10:26173814-26174192	ENSG00000095777
chr10	26215870	26216723	10:26215870-26216723	ENSG00000136750
chr10	26217596	26218075	10:26217596-26218075	ENSG00000136750
chr10	26334851	26335880	10:26334851-26335880	ENSG00000199733,ENSG00000233261,ENSG00000234788
chr10	26374373	26374989	10:26374373-26374989	ENSG00000284951,ENSG00000199733
chr10	26391637	26392707	10:26391637-26392707	ENSG00000284951,ENSG00000199733
chr10	26430710	26431346	10:26430710-26431346	ENSG00000077420,ENSG00000199733
chr10	26437646	26438975	10:26437646-26438975	ENSG00000077420,ENSG00000199733
chr10	26439317	26439758	10:26439317-26439758	ENSG00000077420
chr10	26448438	26449170	10:26448438-26449170	ENSG00000077420,ENSG00000199733
chr10	26455666	26456191	10:26455666-26456191	ENSG00000199733
chr10	26480847	26481202	10:26480847-26481202	ENSG00000199733
chr10	26482157	26482501	10:26482157-26482501	ENSG00000199733
chr10	26540641	26541089	10:26540641-26541089	ENSG00000199733,ENSG00000233261
chr10	26555837	26556659	10:26555837-26556659	ENSG00000077420,ENSG00000199733,ENSG00000233261
chr10	26557081	26557325	10:26557081-26557325	ENSG00000077420,ENSG00000199733,ENSG00000233261
chr10	26574989	26575246	10:26574989-26575246	ENSG00000236894,ENSG00000233261
chr10	26606137	26606787	10:26606137-26606787	ENSG00000233261,ENSG00000234296,ENSG00000231976,ENSG00000234788
chr10	26621816	26622830	10:26621816-26622830	ENSG00000236894,ENSG00000233261,ENSG00000234296,ENSG00000231976
chr10	26628397	26628968	10:26628397-26628968	ENSG00000236894,ENSG00000233261,ENSG00000234296,ENSG00000231976,ENSG00000234788
chr10	26684576	26685086	10:26684576-26685086	ENSG00000234296,ENSG00000231976,ENSG00000227932,ENSG00000279212,ENSG00000148459,ENSG00000234788,ENSG00000235843,ENSG00000199855
chr10	26696926	26698272	10:26696926-26698272	ENSG00000227932,ENSG00000279212,ENSG00000148459,ENSG00000234788,ENSG00000235843
chr10	26725989	26726522	10:26725989-26726522	ENSG00000148459,ENSG00000234788,ENSG00000235843,ENSG00000136754
chr10	26737808	26738107	10:26737808-26738107	ENSG00000148459,ENSG00000234788,ENSG00000235843
chr10	26755617	26755923	10:26755617-26755923	ENSG00000234788,ENSG00000235843,ENSG00000223027
chr10	26799399	26799639	10:26799399-26799639	ENSG00000235843,ENSG00000223027,ENSG00000206605
chr10	26805584	26806103	10:26805584-26806103	ENSG00000223027,ENSG00000206605
chr10	26829919	26830459	10:26829919-26830459	ENSG00000234788,ENSG00000235843,ENSG00000136754,ENSG00000223027
chr10	26837239	26837574	10:26837239-26837574	ENSG00000223027
chr10	26840259	26840477	10:26840259-26840477	-
chr10	26844479	26845067	10:26844479-26845067	-
chr10	26846270	26846486	10:26846270-26846486	-
chr10	26860082	26861363	10:26860082-26861363	ENSG00000136754
chr10	26869557	26869955	10:26869557-26869955	ENSG00000136754
chr10	26881788	26882441	10:26881788-26882441	ENSG00000148459,ENSG00000234788,ENSG00000235843,ENSG00000136754
chr10	26890947	26891157	10:26890947-26891157	ENSG00000235843
chr10	26892473	26892882	10:26892473-26892882	ENSG00000234788,ENSG00000235843
chr10	26931346	26931666	10:26931346-26931666	ENSG00000283709
chr10	26952048	26952343	10:26952048-26952343	ENSG00000283709
chr10	27063938	27064302	10:27063938-27064302	ENSG00000107890,ENSG00000199855,ENSG00000252639
chr10	27099813	27100964	10:27099813-27100964	ENSG00000107890,ENSG00000199855,ENSG00000136758,ENSG00000120539,ENSG00000252639
chr10	27153972	27156147	10:27153972-27156147	ENSG00000199855,ENSG00000136758,ENSG00000120539,ENSG00000107897,ENSG00000252639,ENSG00000251839,ENSG00000262412
chr10	27223862	27224288	10:27223862-27224288	ENSG00000107897,ENSG00000252639,ENSG00000251839,ENSG00000262412
chr10	27240277	27241252	10:27240277-27241252	ENSG00000107897,ENSG00000251839,ENSG00000262412
chr10	27241517	27242434	10:27241517-27242434	ENSG00000107897,ENSG00000251839,ENSG00000262412
chr10	27252312	27252915	10:27252312-27252915	ENSG00000107897,ENSG00000252639,ENSG00000251839,ENSG00000262412,ENSG00000230445,ENSG00000238021
chr10	27257417	27257930	10:27257417-27257930	ENSG00000107897,ENSG00000251839,ENSG00000262412,ENSG00000230445,ENSG00000238021
chr10	27258737	27259576	10:27258737-27259576	ENSG00000107897,ENSG00000251839,ENSG00000262412,ENSG00000230445,ENSG00000238021
chr10	27285087	27285390	10:27285087-27285390	ENSG00000252639,ENSG00000251839,ENSG00000278830
chr10	27291464	27291746	10:27291464-27291746	ENSG00000252639,ENSG00000278830
chr10	27297997	27298793	10:27297997-27298793	ENSG00000252639,ENSG00000251839,ENSG00000278830,ENSG00000207135,ENSG00000237956
chr10	27319600	27320420	10:27319600-27320420	ENSG00000252639,ENSG00000251839,ENSG00000278830,ENSG00000200369,ENSG00000215409,ENSG00000207135,ENSG00000260151,ENSG00000237956,ENSG00000182077
chr10	27354463	27355286	10:27354463-27355286	ENSG00000252639,ENSG00000251839,ENSG00000278830,ENSG00000215409,ENSG00000207135,ENSG00000260151,ENSG00000213770,ENSG00000237956,ENSG00000182077
chr10	27360554	27360866	10:27360554-27360866	ENSG00000252639,ENSG00000251839,ENSG00000278830,ENSG00000215409,ENSG00000207135,ENSG00000260151,ENSG00000213770,ENSG00000237956,ENSG00000182077
chr10	27399812	27400095	10:27399812-27400095	ENSG00000237956,ENSG00000182077
chr10	27446164	27446530	10:27446164-27446530	ENSG00000182077
chr10	27447317	27447988	10:27447317-27447988	ENSG00000182077
chr10	27481079	27481839	10:27481079-27481839	-
chr10	27503806	27504777	10:27503806-27504777	ENSG00000099246
chr10	27513683	27514268	10:27513683-27514268	ENSG00000099246
chr10	27524808	27525281	10:27524808-27525281	ENSG00000099246
chr10	27529249	27529591	10:27529249-27529591	ENSG00000099246
chr10	27536493	27536976	10:27536493-27536976	ENSG00000099246
chr10	27558457	27558927	10:27558457-27558927	ENSG00000285737
chr10	27615159	27615713	10:27615159-27615713	-
chr10	27714052	27715122	10:27714052-27715122	-
chr10	27741873	27743711	10:27741873-27743711	ENSG00000150051,ENSG00000230500
chr10	27744367	27744607	10:27744367-27744607	ENSG00000150051,ENSG00000230500
chr10	27745833	27746283	10:27745833-27746283	ENSG00000150051,ENSG00000230500
chr10	27771317	27771637	10:27771317-27771637	ENSG00000230500,ENSG00000251810,ENSG00000226016
chr10	27783593	27784118	10:27783593-27784118	ENSG00000150051,ENSG00000230500,ENSG00000169126,ENSG00000251810,ENSG00000226016
chr10	27958406	27958833	10:27958406-27958833	ENSG00000169126,ENSG00000226016
chr10	27998001	27999204	10:27998001-27999204	ENSG00000169126,ENSG00000226016,ENSG00000233472,ENSG00000226395
chr10	28177766	28178561	10:28177766-28178561	-
chr10	28179523	28179762	10:28179523-28179762	ENSG00000226016
chr10	28241742	28242226	10:28241742-28242226	ENSG00000150054
chr10	28242683	28243186	10:28242683-28243186	ENSG00000150054
chr10	28247880	28248794	10:28247880-28248794	ENSG00000150054,ENSG00000286413,ENSG00000275036
chr10	28254587	28255197	10:28254587-28255197	ENSG00000286413
chr10	28266466	28266752	10:28266466-28266752	ENSG00000286413,ENSG00000275036
chr10	28281966	28282338	10:28281966-28282338	ENSG00000150054,ENSG00000275036
chr10	28302468	28303519	10:28302468-28303519	ENSG00000150054,ENSG00000286413,ENSG00000275036,ENSG00000282996,ENSG00000237746
chr10	28326309	28326968	10:28326309-28326968	ENSG00000150054,ENSG00000275036,ENSG00000282996,ENSG00000237746
chr10	28333385	28333730	10:28333385-28333730	ENSG00000150054,ENSG00000282996,ENSG00000237746
chr10	28334165	28334625	10:28334165-28334625	ENSG00000150054,ENSG00000282996,ENSG00000237746
chr10	28363306	28363714	10:28363306-28363714	ENSG00000237746
chr10	28367045	28367380	10:28367045-28367380	ENSG00000237746
chr10	28368057	28368654	10:28368057-28368654	ENSG00000282996,ENSG00000237746
chr10	28381704	28382293	10:28381704-28382293	ENSG00000226016,ENSG00000150054,ENSG00000286413,ENSG00000275036,ENSG00000282996,ENSG00000237746
chr10	28393912	28394394	10:28393912-28394394	ENSG00000226016,ENSG00000275036,ENSG00000237746,ENSG00000222666
chr10	28399187	28399517	10:28399187-28399517	ENSG00000222666
chr10	28400266	28400823	10:28400266-28400823	ENSG00000222666
chr10	28402704	28402960	10:28402704-28402960	ENSG00000222666
chr10	28431994	28432567	10:28431994-28432567	ENSG00000224439,ENSG00000222705
chr10	28432884	28433663	10:28432884-28433663	ENSG00000224439,ENSG00000222705,ENSG00000254635,ENSG00000095787
chr10	28492014	28492590	10:28492014-28492590	ENSG00000237128,ENSG00000222705
chr10	28502257	28502667	10:28502257-28502667	ENSG00000237128,ENSG00000222705
chr10	28532155	28533971	10:28532155-28533971	ENSG00000254635,ENSG00000095787
chr10	28541788	28542139	10:28541788-28542139	ENSG00000254635,ENSG00000095787
chr10	28558432	28558778	10:28558432-28558778	-
chr10	28559074	28559352	10:28559074-28559352	ENSG00000254635,ENSG00000095787
chr10	28564888	28565393	10:28564888-28565393	-
chr10	28569808	28570054	10:28569808-28570054	-
chr10	28587343	28587552	10:28587343-28587552	ENSG00000095787
chr10	28628104	28628967	10:28628104-28628967	ENSG00000252401
chr10	28663745	28664286	10:28663745-28664286	ENSG00000252401,ENSG00000231911,ENSG00000207483,ENSG00000095739
chr10	28668546	28669160	10:28668546-28669160	ENSG00000252401,ENSG00000231911,ENSG00000207483,ENSG00000095739,ENSG00000229605
chr10	28676890	28678030	10:28676890-28678030	ENSG00000252401,ENSG00000207483,ENSG00000095739,ENSG00000232624,ENSG00000236716,ENSG00000235824,ENSG00000229605
chr10	28680219	28680638	10:28680219-28680638	ENSG00000095739
chr10	28722024	28722804	10:28722024-28722804	ENSG00000232624,ENSG00000236716,ENSG00000201001,ENSG00000235824,ENSG00000229605
chr10	28769156	28769443	10:28769156-28769443	ENSG00000232624,ENSG00000236716,ENSG00000201001,ENSG00000235824
chr10	28807780	28808431	10:28807780-28808431	ENSG00000232624,ENSG00000236716,ENSG00000235824,ENSG00000271220,ENSG00000229605
chr10	28878560	28878768	10:28878560-28878768	ENSG00000232624,ENSG00000199402,ENSG00000229605
chr10	28924905	28925344	10:28924905-28925344	ENSG00000229605
chr10	28965211	28965552	10:28965211-28965552	ENSG00000229605
chr10	28984384	28984863	10:28984384-28984863	ENSG00000252401,ENSG00000232624,ENSG00000236716,ENSG00000235824,ENSG00000229605
chr10	28991531	28992173	10:28991531-28992173	ENSG00000229605
chr10	29048880	29049210	10:29048880-29049210	-
chr10	29102032	29102701	10:29102032-29102701	ENSG00000252401,ENSG00000236716,ENSG00000235824,ENSG00000229605
chr10	29131754	29132437	10:29131754-29132437	ENSG00000252401,ENSG00000236716,ENSG00000235824,ENSG00000229605,ENSG00000120563
chr10	29142927	29143433	10:29142927-29143433	-
chr10	29191675	29192117	10:29191675-29192117	-
chr10	29202359	29202814	10:29202359-29202814	ENSG00000120563
chr10	29254631	29254898	10:29254631-29254898	ENSG00000120563
chr10	29304626	29305249	10:29304626-29305249	ENSG00000252401,ENSG00000120563
chr10	29310366	29310695	10:29310366-29310695	ENSG00000120563
chr10	29318216	29319060	10:29318216-29319060	ENSG00000252401,ENSG00000120563,ENSG00000274985
chr10	29323516	29323847	10:29323516-29323847	-
chr10	29343683	29344493	10:29343683-29344493	-
chr10	29355718	29355997	10:29355718-29355997	ENSG00000120563,ENSG00000287402,ENSG00000224597,ENSG00000274985
chr10	29382763	29383408	10:29382763-29383408	ENSG00000287402,ENSG00000224597,ENSG00000274985
chr10	29386323	29386611	10:29386323-29386611	ENSG00000287402,ENSG00000224597,ENSG00000274985
chr10	29392384	29392853	10:29392384-29392853	ENSG00000287402,ENSG00000224597,ENSG00000274985
chr10	29408968	29410468	10:29408968-29410468	ENSG00000287402,ENSG00000224597,ENSG00000274985
chr10	29448787	29449461	10:29448787-29449461	ENSG00000287402,ENSG00000224597,ENSG00000274985
chr10	29482642	29483266	10:29482642-29483266	ENSG00000274985,ENSG00000197321
chr10	29535180	29535990	10:29535180-29535990	ENSG00000207612,ENSG00000212411
chr10	29554627	29555313	10:29554627-29555313	ENSG00000207612,ENSG00000212411
chr10	29590053	29590905	10:29590053-29590905	ENSG00000207612,ENSG00000212411,ENSG00000216035
chr10	29636271	29636744	10:29636271-29636744	ENSG00000197321,ENSG00000212411,ENSG00000216035,ENSG00000222092
chr10	29658962	29659499	10:29658962-29659499	ENSG00000197321,ENSG00000212411,ENSG00000216035,ENSG00000222092
chr10	29681697	29682261	10:29681697-29682261	ENSG00000197321,ENSG00000212411,ENSG00000216035,ENSG00000225976,ENSG00000222092
chr10	29689001	29689391	10:29689001-29689391	ENSG00000197321,ENSG00000222092
chr10	29698301	29698696	10:29698301-29698696	ENSG00000225976,ENSG00000222092
chr10	29702667	29703068	10:29702667-29703068	ENSG00000225976,ENSG00000222092
chr10	29703340	29703583	10:29703340-29703583	ENSG00000225976,ENSG00000222092
chr10	29725175	29725853	10:29725175-29725853	ENSG00000197321,ENSG00000212411,ENSG00000216035,ENSG00000222092
chr10	29734871	29737119	10:29734871-29737119	ENSG00000197321
chr10	29784260	29784875	10:29784260-29784875	ENSG00000216035
chr10	29803557	29804614	10:29803557-29804614	-
chr10	29811666	29812600	10:29811666-29812600	-
chr10	29825208	29825842	10:29825208-29825842	-
chr10	29828538	29828824	10:29828538-29828824	-
chr10	29841889	29842486	10:29841889-29842486	ENSG00000212411,ENSG00000237936
chr10	29849165	29850003	10:29849165-29850003	ENSG00000212411,ENSG00000237936
chr10	29858423	29858839	10:29858423-29858839	-
chr10	29874824	29875267	10:29874824-29875267	ENSG00000237936
chr10	29878360	29878797	10:29878360-29878797	ENSG00000237936
chr10	29909061	29909499	10:29909061-29909499	ENSG00000237936
chr10	29917280	29917918	10:29917280-29917918	ENSG00000237936
chr10	29948979	29950053	10:29948979-29950053	-
chr10	29968290	29968736	10:29968290-29968736	-
chr10	29996540	29997085	10:29996540-29997085	ENSG00000200887,ENSG00000230125,ENSG00000259994,ENSG00000285824
chr10	30002242	30002857	10:30002242-30002857	ENSG00000165757,ENSG00000200887,ENSG00000230125,ENSG00000259994,ENSG00000285824
chr10	30017480	30018730	10:30017480-30018730	ENSG00000165757
chr10	30027063	30027893	10:30027063-30027893	ENSG00000165757,ENSG00000200887,ENSG00000230125,ENSG00000259994,ENSG00000285824
chr10	30034556	30035075	10:30034556-30035075	-
chr10	30041286	30042137	10:30041286-30042137	ENSG00000165757,ENSG00000200887
chr10	30049021	30049654	10:30049021-30049654	ENSG00000165757,ENSG00000200887,ENSG00000230125,ENSG00000259994,ENSG00000285824
chr10	30058560	30059841	10:30058560-30059841	ENSG00000165757
chr10	30070174	30070384	10:30070174-30070384	-
chr10	30075879	30076095	10:30075879-30076095	-
chr10	30151894	30152491	10:30151894-30152491	ENSG00000200887,ENSG00000230125,ENSG00000259994,ENSG00000285824
chr10	30163397	30164316	10:30163397-30164316	-
chr10	30219716	30220512	10:30219716-30220512	ENSG00000200887,ENSG00000230125,ENSG00000259994,ENSG00000285824
chr10	30231031	30231687	10:30231031-30231687	ENSG00000200887,ENSG00000230125,ENSG00000259994,ENSG00000285824
chr10	30240998	30241381	10:30240998-30241381	ENSG00000200887,ENSG00000230125,ENSG00000259994,ENSG00000285824
chr10	30348662	30349327	10:30348662-30349327	ENSG00000200887,ENSG00000230125,ENSG00000259994,ENSG00000107951,ENSG00000285824,ENSG00000250833,ENSG00000239625,ENSG00000284277
chr10	30359614	30360148	10:30359614-30360148	ENSG00000200887,ENSG00000230125,ENSG00000259994,ENSG00000107951,ENSG00000285824,ENSG00000250833,ENSG00000241621,ENSG00000239625,ENSG00000284277
chr10	30378304	30378713	10:30378304-30378713	ENSG00000107951,ENSG00000241621,ENSG00000239625,ENSG00000284277,ENSG00000214434,ENSG00000235679
chr10	30384776	30385002	10:30384776-30385002	ENSG00000107951,ENSG00000241621,ENSG00000239625,ENSG00000284277,ENSG00000214434,ENSG00000235679
chr10	30392445	30392926	10:30392445-30392926	ENSG00000241621,ENSG00000239625,ENSG00000284277,ENSG00000214434,ENSG00000235679,ENSG00000224473,ENSG00000230298,ENSG00000285630,ENSG00000151033
chr10	30418583	30419050	10:30418583-30419050	ENSG00000224473,ENSG00000107968,ENSG00000213778,ENSG00000287420,ENSG00000230298
chr10	30427238	30427750	10:30427238-30427750	ENSG00000107968
chr10	30433289	30434660	10:30433289-30434660	ENSG00000107968
chr10	30445617	30445972	10:30445617-30445972	ENSG00000107968
chr10	30447251	30447641	10:30447251-30447641	ENSG00000107968
chr10	30455845	30456733	10:30455845-30456733	ENSG00000224473,ENSG00000107968,ENSG00000213778
chr10	30468018	30468374	10:30468018-30468374	-
chr10	30488042	30488756	10:30488042-30488756	ENSG00000224473,ENSG00000213778,ENSG00000287420
chr10	30493920	30494434	10:30493920-30494434	ENSG00000213778,ENSG00000287420
chr10	30497841	30498180	10:30497841-30498180	ENSG00000213778
chr10	30502258	30502764	10:30502258-30502764	ENSG00000224473,ENSG00000213778,ENSG00000287420
chr10	30505442	30505796	10:30505442-30505796	ENSG00000213778
chr10	30529317	30530060	10:30529317-30530060	ENSG00000224473,ENSG00000107968,ENSG00000213778,ENSG00000287420,ENSG00000230298
chr10	30542500	30542813	10:30542500-30542813	ENSG00000224473,ENSG00000228800,ENSG00000230298
chr10	30551021	30551354	10:30551021-30551354	ENSG00000224473,ENSG00000228800,ENSG00000239744,ENSG00000230298
chr10	30553120	30553403	10:30553120-30553403	ENSG00000228800,ENSG00000239744,ENSG00000230298
chr10	30587350	30587947	10:30587350-30587947	ENSG00000239625,ENSG00000284277,ENSG00000224473,ENSG00000230298,ENSG00000285630,ENSG00000151033
chr10	30594016	30594527	10:30594016-30594527	ENSG00000224473,ENSG00000230298,ENSG00000285630
chr10	30599925	30600428	10:30599925-30600428	ENSG00000200887,ENSG00000230125,ENSG00000259994,ENSG00000285824,ENSG00000239625,ENSG00000284277,ENSG00000224473,ENSG00000230298,ENSG00000285630,ENSG00000151033
chr10	30605513	30606213	10:30605513-30606213	ENSG00000230298,ENSG00000151033
chr10	30612124	30612663	10:30612124-30612663	ENSG00000151033
chr10	30640080	30640311	10:30640080-30640311	ENSG00000151033
chr10	30645206	30645665	10:30645206-30645665	ENSG00000151033,ENSG00000234814
chr10	30656404	30656713	10:30656404-30656713	ENSG00000234814
chr10	30670808	30671279	10:30670808-30671279	ENSG00000151033,ENSG00000234814
chr10	30683329	30683938	10:30683329-30683938	ENSG00000234814
chr10	30687644	30688111	10:30687644-30688111	ENSG00000234814
chr10	30695878	30696139	10:30695878-30696139	ENSG00000234814
chr10	30701566	30702095	10:30701566-30702095	ENSG00000234814
chr10	30705161	30705983	10:30705161-30705983	ENSG00000230720
chr10	30726748	30727355	10:30726748-30727355	ENSG00000230720,ENSG00000230397,ENSG00000285781
chr10	30734977	30735281	10:30734977-30735281	-
chr10	30736766	30737167	10:30736766-30737167	ENSG00000230720
chr10	30750901	30751521	10:30750901-30751521	ENSG00000230397,ENSG00000285781
chr10	30751816	30752126	10:30751816-30752126	-
chr10	30763823	30764249	10:30763823-30764249	ENSG00000231855,ENSG00000272381
chr10	30782603	30782998	10:30782603-30782998	-
chr10	30783861	30784363	10:30783861-30784363	-
chr10	30784949	30785662	10:30784949-30785662	-
chr10	30812587	30812823	10:30812587-30812823	ENSG00000272914
chr10	30813794	30814320	10:30813794-30814320	ENSG00000272914
chr10	30821066	30821812	10:30821066-30821812	ENSG00000272914,ENSG00000230397,ENSG00000285781
chr10	30897049	30897506	10:30897049-30897506	-
chr10	30929158	30929725	10:30929158-30929725	ENSG00000183621,ENSG00000237135
chr10	30963956	30964359	10:30963956-30964359	-
chr10	30989307	30989547	10:30989307-30989547	ENSG00000183621
chr10	31031364	31032683	10:31031364-31032683	ENSG00000183621,ENSG00000287564,ENSG00000237036,ENSG00000148516
chr10	31070864	31071095	10:31070864-31071095	-
chr10	31083655	31084124	10:31083655-31084124	ENSG00000272381
chr10	31087019	31087413	10:31087019-31087413	ENSG00000272381
chr10	31090873	31091252	10:31090873-31091252	ENSG00000272381
chr10	31129238	31129596	10:31129238-31129596	ENSG00000272381
chr10	31133722	31134513	10:31133722-31134513	-
chr10	31136971	31137591	10:31136971-31137591	ENSG00000272381,ENSG00000237036,ENSG00000252479,ENSG00000148516,ENSG00000230397,ENSG00000285781
chr10	31146362	31147027	10:31146362-31147027	ENSG00000272381
chr10	31215152	31215538	10:31215152-31215538	ENSG00000272381,ENSG00000252479,ENSG00000230397,ENSG00000285781
chr10	31242805	31243298	10:31242805-31243298	ENSG00000272381,ENSG00000237036,ENSG00000252479,ENSG00000148516,ENSG00000230397,ENSG00000285781
chr10	31299231	31299450	10:31299231-31299450	ENSG00000230397,ENSG00000285781
chr10	31318258	31320412	10:31318258-31320412	ENSG00000237036,ENSG00000148516,ENSG00000230397,ENSG00000285781
chr10	31320641	31320919	10:31320641-31320919	ENSG00000237036,ENSG00000148516
chr10	31404636	31404907	10:31404636-31404907	ENSG00000230397,ENSG00000285781
chr10	31479733	31480034	10:31479733-31480034	ENSG00000230397,ENSG00000285781
chr10	31497505	31497772	10:31497505-31497772	ENSG00000230397,ENSG00000285781
chr10	31581920	31582415	10:31581920-31582415	ENSG00000231855,ENSG00000286694
chr10	31586683	31587431	10:31586683-31587431	ENSG00000231855,ENSG00000286694,ENSG00000223834,ENSG00000230397,ENSG00000285781
chr10	31603241	31603985	10:31603241-31603985	ENSG00000231855,ENSG00000286694,ENSG00000223834
chr10	31686539	31687057	10:31686539-31687057	ENSG00000231855,ENSG00000286694
chr10	31687682	31688294	10:31687682-31688294	ENSG00000231855,ENSG00000286694
chr10	31697639	31698072	10:31697639-31698072	ENSG00000237797,ENSG00000231855,ENSG00000286694
chr10	31701769	31702033	10:31701769-31702033	ENSG00000237797
chr10	31707094	31708261	10:31707094-31708261	ENSG00000237797,ENSG00000231855,ENSG00000286694
chr10	31750104	31750477	10:31750104-31750477	ENSG00000222412
chr10	31751280	31751932	10:31751280-31751932	ENSG00000222412,ENSG00000231855,ENSG00000286694
chr10	31759897	31760729	10:31759897-31760729	ENSG00000222412,ENSG00000231855,ENSG00000286694
chr10	31770376	31770743	10:31770376-31770743	ENSG00000231855,ENSG00000286694
chr10	31782681	31782967	10:31782681-31782967	-
chr10	31808498	31808912	10:31808498-31808912	ENSG00000165322,ENSG00000286694
chr10	31862318	31862703	10:31862318-31862703	ENSG00000239731,ENSG00000231148,ENSG00000165322
chr10	31883457	31883764	10:31883457-31883764	ENSG00000231148
chr10	31927834	31930637	10:31927834-31930637	ENSG00000231148,ENSG00000165322
chr10	31952041	31952506	10:31952041-31952506	ENSG00000239731,ENSG00000231148,ENSG00000165322
chr10	31962532	31962752	10:31962532-31962752	ENSG00000239731,ENSG00000231148
chr10	31970059	31970413	10:31970059-31970413	ENSG00000239731,ENSG00000230240
chr10	31977320	31978100	10:31977320-31978100	ENSG00000239731,ENSG00000230240,ENSG00000231148
chr10	32004232	32004577	10:32004232-32004577	ENSG00000239731
chr10	32004962	32005410	10:32004962-32005410	ENSG00000170759,ENSG00000239731,ENSG00000231148
chr10	32055548	32056755	10:32055548-32056755	ENSG00000252482,ENSG00000234811,ENSG00000235113,ENSG00000234335,ENSG00000206660,ENSG00000170759
chr10	32131305	32131951	10:32131305-32131951	ENSG00000231245,ENSG00000233190,ENSG00000252482,ENSG00000234811,ENSG00000235113,ENSG00000234335
chr10	32139265	32139876	10:32139265-32139876	ENSG00000231245,ENSG00000233190,ENSG00000252482,ENSG00000234811,ENSG00000235113,ENSG00000234335,ENSG00000170759
chr10	32150675	32151101	10:32150675-32151101	ENSG00000233190,ENSG00000252482,ENSG00000234811,ENSG00000235113,ENSG00000234335
chr10	32187154	32187505	10:32187154-32187505	ENSG00000233190,ENSG00000217094,ENSG00000252482
chr10	32190596	32191347	10:32190596-32191347	ENSG00000233190,ENSG00000217094,ENSG00000252482,ENSG00000234335
chr10	32205665	32206139	10:32205665-32206139	ENSG00000233190,ENSG00000252482
chr10	32210715	32211182	10:32210715-32211182	ENSG00000233190,ENSG00000252482
chr10	32256593	32257468	10:32256593-32257468	ENSG00000231245,ENSG00000229327,ENSG00000233825,ENSG00000226842,ENSG00000120616,ENSG00000227253,ENSG00000233190
chr10	32266951	32267176	10:32266951-32267176	ENSG00000226842,ENSG00000120616,ENSG00000227253
chr10	32290754	32290964	10:32290754-32290964	ENSG00000226842,ENSG00000227253
chr10	32332186	32332874	10:32332186-32332874	ENSG00000231245,ENSG00000229327,ENSG00000233825,ENSG00000226842,ENSG00000120616,ENSG00000227253,ENSG00000233190
chr10	32346041	32347698	10:32346041-32347698	ENSG00000229327,ENSG00000233825,ENSG00000226842,ENSG00000120616,ENSG00000227253
chr10	32362807	32363118	10:32362807-32363118	ENSG00000229327,ENSG00000233825
chr10	32367797	32368460	10:32367797-32368460	ENSG00000229327,ENSG00000233825,ENSG00000226842,ENSG00000120616,ENSG00000233190
chr10	32377509	32378186	10:32377509-32378186	ENSG00000286409,ENSG00000229327,ENSG00000233825,ENSG00000120616
chr10	32378539	32379124	10:32378539-32379124	ENSG00000216937,ENSG00000286409,ENSG00000229327,ENSG00000233825,ENSG00000120616
chr10	32379443	32379703	10:32379443-32379703	ENSG00000120616
chr10	32386731	32387554	10:32386731-32387554	ENSG00000231245,ENSG00000200484
chr10	32445747	32446736	10:32445747-32446736	ENSG00000231245,ENSG00000216937,ENSG00000286409
chr10	32795685	32795897	10:32795685-32795897	ENSG00000235962,ENSG00000229878,ENSG00000265319,ENSG00000234163
chr10	32893105	32893432	10:32893105-32893432	-
chr10	32923597	32924049	10:32923597-32924049	-
chr10	32937869	32939066	10:32937869-32939066	ENSG00000234163,ENSG00000229656,ENSG00000228816,ENSG00000150093
chr10	32951845	32952321	10:32951845-32952321	ENSG00000229656,ENSG00000228816,ENSG00000150093
chr10	32957357	32958946	10:32957357-32958946	ENSG00000229656,ENSG00000228816,ENSG00000150093
chr10	32980407	32981201	10:32980407-32981201	ENSG00000235962,ENSG00000229878,ENSG00000265319,ENSG00000234163,ENSG00000229656,ENSG00000228816,ENSG00000150093
chr10	32981922	32982205	10:32981922-32982205	ENSG00000229656,ENSG00000150093
chr10	33005144	33006081	10:33005144-33006081	ENSG00000235962,ENSG00000229878,ENSG00000265319,ENSG00000234163,ENSG00000229656,ENSG00000150093
chr10	33008755	33009137	10:33008755-33009137	ENSG00000229878,ENSG00000265319,ENSG00000234163,ENSG00000150093
chr10	33126131	33126792	10:33126131-33126792	ENSG00000233387,ENSG00000235962,ENSG00000229878,ENSG00000265319,ENSG00000234163
chr10	33155732	33156192	10:33155732-33156192	ENSG00000233387,ENSG00000235962,ENSG00000229878,ENSG00000265319,ENSG00000234163
chr10	33193226	33193662	10:33193226-33193662	ENSG00000244356,ENSG00000238258,ENSG00000099250,ENSG00000233387,ENSG00000235962,ENSG00000229878,ENSG00000265319,ENSG00000234163
chr10	33211172	33211708	10:33211172-33211708	ENSG00000238258,ENSG00000099250
chr10	33240972	33241282	10:33240972-33241282	-
chr10	33248522	33249077	10:33248522-33249077	ENSG00000244356,ENSG00000238258,ENSG00000099250,ENSG00000235962,ENSG00000229878,ENSG00000265319
chr10	33273227	33273864	10:33273227-33273864	ENSG00000244356,ENSG00000099250,ENSG00000235962,ENSG00000265319
chr10	33309169	33309818	10:33309169-33309818	ENSG00000226412,ENSG00000244356,ENSG00000099250,ENSG00000265319
chr10	33314576	33315365	10:33314576-33315365	ENSG00000244356,ENSG00000099250
chr10	33318549	33318858	10:33318549-33318858	ENSG00000244356
chr10	33333705	33334299	10:33333705-33334299	ENSG00000099250
chr10	33334843	33335664	10:33334843-33335664	ENSG00000273012,ENSG00000099250
chr10	33336311	33337309	10:33336311-33337309	ENSG00000273012,ENSG00000099250
chr10	33355202	33355639	10:33355202-33355639	ENSG00000203565,ENSG00000226412,ENSG00000287278,ENSG00000273012
chr10	33365645	33366385	10:33365645-33366385	ENSG00000234167,ENSG00000203565,ENSG00000226412,ENSG00000287278,ENSG00000273012,ENSG00000099250,ENSG00000235962,ENSG00000229878,ENSG00000265319
chr10	33377215	33377705	10:33377215-33377705	ENSG00000287278
chr10	33509042	33509708	10:33509042-33509708	ENSG00000223470,ENSG00000203565,ENSG00000226412,ENSG00000229878
chr10	33661599	33662315	10:33661599-33662315	ENSG00000223470,ENSG00000203565,ENSG00000226412,ENSG00000235962
chr10	33772618	33773476	10:33772618-33773476	ENSG00000261683
chr10	33817858	33818097	10:33817858-33818097	-
chr10	33858276	33858621	10:33858276-33858621	ENSG00000223470,ENSG00000226407
chr10	33871516	33872010	10:33871516-33872010	ENSG00000223470,ENSG00000226407,ENSG00000203565,ENSG00000226412
chr10	33950020	33950538	10:33950020-33950538	ENSG00000234167,ENSG00000223470,ENSG00000203565,ENSG00000226412,ENSG00000235962,ENSG00000229878
chr10	34010704	34011341	10:34010704-34011341	ENSG00000234167,ENSG00000223470,ENSG00000203565,ENSG00000226412,ENSG00000235962
chr10	34018285	34018558	10:34018285-34018558	ENSG00000223470
chr10	34121656	34122469	10:34121656-34122469	ENSG00000234167,ENSG00000223470,ENSG00000226412,ENSG00000235962
chr10	34200269	34200984	10:34200269-34200984	ENSG00000234167,ENSG00000199200
chr10	34205436	34205976	10:34205436-34205976	ENSG00000234167,ENSG00000199200
chr10	34237083	34237335	10:34237083-34237335	ENSG00000234167
chr10	34254634	34255302	10:34254634-34255302	ENSG00000234167,ENSG00000223470,ENSG00000226412
chr10	34294919	34295395	10:34294919-34295395	ENSG00000234167
chr10	34522496	34522988	10:34522496-34522988	ENSG00000234167
chr10	34636713	34637903	10:34636713-34637903	ENSG00000234167
chr10	34638407	34638694	10:34638407-34638694	ENSG00000234167
chr10	34650029	34650451	10:34650029-34650451	-
chr10	34655538	34655807	10:34655538-34655807	ENSG00000232525,ENSG00000215184,ENSG00000229235
chr10	34658596	34658904	10:34658596-34658904	ENSG00000215184,ENSG00000229235
chr10	34665965	34666739	10:34665965-34666739	ENSG00000283000,ENSG00000213724,ENSG00000222909,ENSG00000223047,ENSG00000232525,ENSG00000226386,ENSG00000215184,ENSG00000229235,ENSG00000148498
chr10	34696510	34696876	10:34696510-34696876	ENSG00000223047,ENSG00000232525,ENSG00000215184
chr10	34716923	34717469	10:34716923-34717469	ENSG00000283000,ENSG00000213724,ENSG00000222909,ENSG00000223047,ENSG00000232525,ENSG00000226386,ENSG00000215184,ENSG00000148498
chr10	34723836	34724258	10:34723836-34724258	ENSG00000283000,ENSG00000213724,ENSG00000222909,ENSG00000223047,ENSG00000232525,ENSG00000226386,ENSG00000215184,ENSG00000148498
chr10	34726964	34727322	10:34726964-34727322	ENSG00000222909,ENSG00000223047,ENSG00000232525
chr10	34769954	34770180	10:34769954-34770180	ENSG00000222909,ENSG00000232525
chr10	34776257	34776590	10:34776257-34776590	ENSG00000223047,ENSG00000232525
chr10	34780818	34781420	10:34780818-34781420	ENSG00000283000,ENSG00000213724,ENSG00000222909,ENSG00000223047,ENSG00000232525,ENSG00000226386,ENSG00000148498
chr10	34809092	34809750	10:34809092-34809750	ENSG00000222909,ENSG00000223047,ENSG00000232525,ENSG00000226386,ENSG00000148498
chr10	34814318	34816870	10:34814318-34816870	ENSG00000223047,ENSG00000232525,ENSG00000226386,ENSG00000148498
chr10	34830466	34830803	10:34830466-34830803	ENSG00000223047,ENSG00000232525,ENSG00000226386,ENSG00000148498
chr10	34981701	34982086	10:34981701-34982086	ENSG00000283000,ENSG00000213724,ENSG00000222909,ENSG00000223047,ENSG00000232525
chr10	34994476	34995072	10:34994476-34995072	ENSG00000266228,ENSG00000283000,ENSG00000213724,ENSG00000222909,ENSG00000223047,ENSG00000232525
chr10	35027690	35028026	10:35027690-35028026	ENSG00000148513,ENSG00000266228,ENSG00000223047
chr10	35048651	35048983	10:35048651-35048983	ENSG00000266228
chr10	35058182	35058641	10:35058182-35058641	ENSG00000266228,ENSG00000108094
chr10	35089688	35090875	10:35089688-35090875	ENSG00000233343,ENSG00000230534,ENSG00000266228,ENSG00000108094
chr10	35120301	35120773	10:35120301-35120773	ENSG00000095794,ENSG00000230534
chr10	35126592	35127897	10:35126592-35127897	ENSG00000233343,ENSG00000253054,ENSG00000095794,ENSG00000230534
chr10	35136413	35136716	10:35136413-35136716	ENSG00000233343,ENSG00000253054,ENSG00000095794,ENSG00000230534
chr10	35186044	35186290	10:35186044-35186290	ENSG00000233343
chr10	35195529	35196292	10:35195529-35196292	ENSG00000233343,ENSG00000253054,ENSG00000095794,ENSG00000230534
chr10	35204569	35205483	10:35204569-35205483	ENSG00000253070,ENSG00000233200,ENSG00000269952,ENSG00000233343,ENSG00000253054,ENSG00000095794,ENSG00000230534
chr10	35212847	35213251	10:35212847-35213251	ENSG00000253070,ENSG00000233200,ENSG00000269952,ENSG00000233343,ENSG00000095794
chr10	35216403	35216913	10:35216403-35216913	ENSG00000253070,ENSG00000233200,ENSG00000269952,ENSG00000233343,ENSG00000095794,ENSG00000230534
chr10	35218373	35218857	10:35218373-35218857	ENSG00000200097,ENSG00000253070,ENSG00000233200,ENSG00000269952,ENSG00000233343,ENSG00000253054,ENSG00000095794,ENSG00000230534
chr10	35306887	35307489	10:35306887-35307489	ENSG00000226646,ENSG00000271335,ENSG00000200097,ENSG00000253070,ENSG00000233200
chr10	35328364	35328608	10:35328364-35328608	ENSG00000271335,ENSG00000200097
chr10	35335878	35337465	10:35335878-35337465	ENSG00000271335,ENSG00000200097,ENSG00000108100,ENSG00000253070,ENSG00000233200
chr10	35341530	35341774	10:35341530-35341774	ENSG00000271335,ENSG00000108100
chr10	35347083	35347624	10:35347083-35347624	ENSG00000271335,ENSG00000108100
chr10	35368847	35369551	10:35368847-35369551	ENSG00000200097
chr10	35372244	35372830	10:35372244-35372830	ENSG00000200097
chr10	35378911	35379826	10:35378911-35379826	ENSG00000227313,ENSG00000271335,ENSG00000200097,ENSG00000108100,ENSG00000253070,ENSG00000233200
chr10	35384599	35385037	10:35384599-35385037	-
chr10	35396629	35397061	10:35396629-35397061	-
chr10	35409301	35409551	10:35409301-35409551	ENSG00000200097
chr10	35416693	35417177	10:35416693-35417177	-
chr10	35433879	35434469	10:35433879-35434469	ENSG00000287945,ENSG00000200097,ENSG00000108100
chr10	35447665	35448328	10:35447665-35448328	ENSG00000287945
chr10	35451151	35451777	10:35451151-35451777	ENSG00000287945
chr10	35462558	35463371	10:35462558-35463371	-
chr10	35480074	35480374	10:35480074-35480374	-
chr10	35495590	35496162	10:35495590-35496162	ENSG00000148513,ENSG00000200097
chr10	35511560	35511896	10:35511560-35511896	-
chr10	35517525	35518426	10:35517525-35518426	ENSG00000200097
chr10	35533324	35533893	10:35533324-35533893	ENSG00000200097,ENSG00000108100,ENSG00000253070,ENSG00000233200
chr10	35549454	35550293	10:35549454-35550293	ENSG00000200097
chr10	35564410	35565106	10:35564410-35565106	ENSG00000227475,ENSG00000227313,ENSG00000280719,ENSG00000226646,ENSG00000200097,ENSG00000253070,ENSG00000233200,ENSG00000233343
chr10	35575084	35575343	10:35575084-35575343	-
chr10	35578248	35578485	10:35578248-35578485	-
chr10	35607528	35608429	10:35607528-35608429	ENSG00000227475,ENSG00000280719,ENSG00000226646,ENSG00000177291,ENSG00000273312,ENSG00000200097,ENSG00000253070,ENSG00000233200
chr10	35633341	35633643	10:35633341-35633643	ENSG00000227313,ENSG00000280719,ENSG00000226646
chr10	35635584	35635794	10:35635584-35635794	ENSG00000227475,ENSG00000227313,ENSG00000280719,ENSG00000226646,ENSG00000284265,ENSG00000287528,ENSG00000177283
chr10	35640378	35641333	10:35640378-35641333	ENSG00000227475,ENSG00000227313,ENSG00000280719,ENSG00000226646,ENSG00000284265,ENSG00000287528,ENSG00000177283
chr10	35641870	35642793	10:35641870-35642793	ENSG00000274458,ENSG00000237002,ENSG00000228694,ENSG00000227475,ENSG00000227313,ENSG00000280719,ENSG00000226646,ENSG00000284265,ENSG00000287528,ENSG00000177283
chr10	36514161	36514465	10:36514161-36514465	ENSG00000244402,ENSG00000206796,ENSG00000229644,ENSG00000274458,ENSG00000237002,ENSG00000228694,ENSG00000236626,ENSG00000227475
chr10	36526184	36526409	10:36526184-36526409	ENSG00000206796,ENSG00000229644,ENSG00000274458,ENSG00000237002,ENSG00000228694,ENSG00000236626
chr10	36534475	36535100	10:36534475-36535100	ENSG00000233832,ENSG00000234541,ENSG00000227264,ENSG00000233867,ENSG00000277133,ENSG00000215151,ENSG00000226113,ENSG00000235197,ENSG00000256892,ENSG00000225276,ENSG00000224920,ENSG00000236313,ENSG00000237970,ENSG00000252621,ENSG00000244402,ENSG00000235687,ENSG00000234918,ENSG00000206796,ENSG00000148513,ENSG00000225355,ENSG00000233533,ENSG00000238176,ENSG00000229644,ENSG00000274458,ENSG00000237002,ENSG00000228694,ENSG00000236626,ENSG00000227475,ENSG00000227313,ENSG00000280719,ENSG00000226646
chr10	36538964	36539214	10:36538964-36539214	ENSG00000256892,ENSG00000225276,ENSG00000252621,ENSG00000235687,ENSG00000234918,ENSG00000206796,ENSG00000225355,ENSG00000233533,ENSG00000238176,ENSG00000229644,ENSG00000274458,ENSG00000237002,ENSG00000228694,ENSG00000236626,ENSG00000227475,ENSG00000227313,ENSG00000280719,ENSG00000226646
chr10	36634797	36635126	10:36634797-36635126	ENSG00000225355,ENSG00000233533,ENSG00000238176,ENSG00000207271,ENSG00000274458,ENSG00000237002,ENSG00000228694,ENSG00000236626,ENSG00000227475,ENSG00000280719
chr10	36725589	36725990	10:36725589-36725990	ENSG00000227264,ENSG00000277133,ENSG00000215151,ENSG00000256892,ENSG00000225276,ENSG00000224920,ENSG00000236313,ENSG00000252621,ENSG00000244402,ENSG00000235687,ENSG00000234918,ENSG00000206796,ENSG00000148513,ENSG00000225355,ENSG00000233533,ENSG00000238176,ENSG00000274458,ENSG00000237002,ENSG00000228694,ENSG00000236626,ENSG00000227475,ENSG00000227313,ENSG00000280719,ENSG00000226646
chr10	36779207	36779691	10:36779207-36779691	ENSG00000277133,ENSG00000215151,ENSG00000256892,ENSG00000225276,ENSG00000224920,ENSG00000236313,ENSG00000237970,ENSG00000252621,ENSG00000244402,ENSG00000235687,ENSG00000234918,ENSG00000206796,ENSG00000225355,ENSG00000233533,ENSG00000238176,ENSG00000274458,ENSG00000237002,ENSG00000228694,ENSG00000236626,ENSG00000227475,ENSG00000227313,ENSG00000280719,ENSG00000226646
chr10	36881035	36881347	10:36881035-36881347	ENSG00000233832,ENSG00000215151,ENSG00000256892,ENSG00000225276,ENSG00000236313,ENSG00000252621,ENSG00000244402,ENSG00000235687,ENSG00000234918,ENSG00000206796,ENSG00000148513,ENSG00000225355,ENSG00000233533,ENSG00000238176
chr10	36888919	36889236	10:36888919-36889236	ENSG00000277133,ENSG00000215151,ENSG00000256892,ENSG00000225276,ENSG00000224920,ENSG00000236313,ENSG00000237970,ENSG00000252621,ENSG00000244402,ENSG00000235687,ENSG00000234918,ENSG00000206796,ENSG00000148513,ENSG00000225355,ENSG00000233533,ENSG00000238176,ENSG00000280719
chr10	37390988	37391250	10:37390988-37391250	ENSG00000233832,ENSG00000227679,ENSG00000234541,ENSG00000227264,ENSG00000233867,ENSG00000225638,ENSG00000277133,ENSG00000215151,ENSG00000203496,ENSG00000234941,ENSG00000226113,ENSG00000226578,ENSG00000256892,ENSG00000225276,ENSG00000224920,ENSG00000236313,ENSG00000237970,ENSG00000252621,ENSG00000244402,ENSG00000235687,ENSG00000234918,ENSG00000206796,ENSG00000148513,ENSG00000225355,ENSG00000233533,ENSG00000238176
chr10	37754730	37754964	10:37754730-37754964	ENSG00000233832,ENSG00000227679,ENSG00000234541,ENSG00000227264,ENSG00000233867,ENSG00000225638,ENSG00000277133,ENSG00000215151,ENSG00000203496,ENSG00000228882,ENSG00000234941,ENSG00000226113,ENSG00000224761,ENSG00000225965,ENSG00000272983,ENSG00000235197,ENSG00000151963,ENSG00000228828,ENSG00000225192,ENSG00000260137,ENSG00000226578,ENSG00000256892,ENSG00000225276,ENSG00000224920,ENSG00000236313,ENSG00000237970,ENSG00000252621,ENSG00000244402,ENSG00000235687,ENSG00000234918,ENSG00000206796,ENSG00000148513,ENSG00000225355
chr10	37831791	37832092	10:37831791-37832092	ENSG00000233832,ENSG00000227679,ENSG00000234541,ENSG00000227264,ENSG00000215151,ENSG00000224761,ENSG00000225965,ENSG00000235197,ENSG00000151963,ENSG00000228828,ENSG00000225192,ENSG00000260137,ENSG00000198105,ENSG00000226578,ENSG00000256892,ENSG00000225276,ENSG00000244402
chr10	37857010	37858380	10:37857010-37858380	ENSG00000234541,ENSG00000227264,ENSG00000225638,ENSG00000277133,ENSG00000215151,ENSG00000224761,ENSG00000235197,ENSG00000151963,ENSG00000236514,ENSG00000228828,ENSG00000225192,ENSG00000260137,ENSG00000198105,ENSG00000226578,ENSG00000256892,ENSG00000225276
chr10	37975934	37977075	10:37975934-37977075	ENSG00000233832,ENSG00000227679,ENSG00000234541,ENSG00000233867,ENSG00000277133,ENSG00000215151,ENSG00000203496,ENSG00000228882,ENSG00000234941,ENSG00000226113,ENSG00000224761,ENSG00000225965,ENSG00000272983,ENSG00000283930,ENSG00000075407,ENSG00000235964,ENSG00000275675,ENSG00000252132,ENSG00000189180,ENSG00000206840,ENSG00000226447,ENSG00000175395,ENSG00000235197,ENSG00000151963,ENSG00000236514,ENSG00000225192,ENSG00000260137,ENSG00000198105,ENSG00000226578,ENSG00000224920
chr10	37988451	37988792	10:37988451-37988792	ENSG00000233832,ENSG00000227264,ENSG00000203496,ENSG00000228882,ENSG00000234941,ENSG00000226113,ENSG00000224761,ENSG00000225965,ENSG00000252132,ENSG00000206840,ENSG00000226447,ENSG00000175395,ENSG00000235197,ENSG00000151963
chr10	38010162	38011259	10:38010162-38011259	ENSG00000234541,ENSG00000227264,ENSG00000233867,ENSG00000234941,ENSG00000226113,ENSG00000224761,ENSG00000225965,ENSG00000272983,ENSG00000283930,ENSG00000075407,ENSG00000235964,ENSG00000275675,ENSG00000252132,ENSG00000189180,ENSG00000226447,ENSG00000175395,ENSG00000235197,ENSG00000151963
chr10	38055325	38055722	10:38055325-38055722	ENSG00000233832,ENSG00000227264,ENSG00000233867,ENSG00000215151,ENSG00000228882,ENSG00000234941,ENSG00000226113,ENSG00000224761,ENSG00000225965,ENSG00000272983,ENSG00000226086,ENSG00000275675,ENSG00000252132,ENSG00000235197,ENSG00000151963
chr10	38086594	38087246	10:38086594-38087246	ENSG00000234541,ENSG00000227264,ENSG00000224761,ENSG00000225965,ENSG00000272983,ENSG00000283930,ENSG00000075407,ENSG00000235964,ENSG00000226086,ENSG00000275675,ENSG00000252132
chr10	38093883	38094954	10:38093883-38094954	ENSG00000233832,ENSG00000227679,ENSG00000234541,ENSG00000227264,ENSG00000233867,ENSG00000277133,ENSG00000215151,ENSG00000234941,ENSG00000226113,ENSG00000224761,ENSG00000225965,ENSG00000272983,ENSG00000283930,ENSG00000075407,ENSG00000235964,ENSG00000226086,ENSG00000275675,ENSG00000252132,ENSG00000189180,ENSG00000226447,ENSG00000175395,ENSG00000235197,ENSG00000151963,ENSG00000226578,ENSG00000148513
chr10	38118112	38118547	10:38118112-38118547	ENSG00000233832,ENSG00000234541,ENSG00000227264,ENSG00000233867,ENSG00000277133,ENSG00000215151,ENSG00000203496,ENSG00000228882,ENSG00000234941,ENSG00000226113,ENSG00000224761,ENSG00000225965,ENSG00000272983,ENSG00000275675,ENSG00000252132,ENSG00000235197,ENSG00000151963,ENSG00000225192,ENSG00000260137
chr10	38356003	38356825	10:38356003-38356825	ENSG00000233832,ENSG00000227679,ENSG00000234541,ENSG00000227264,ENSG00000233867,ENSG00000225638,ENSG00000277133,ENSG00000215151,ENSG00000203496,ENSG00000228882,ENSG00000222314,ENSG00000276805,ENSG00000120555,ENSG00000099251,ENSG00000234941,ENSG00000226113,ENSG00000224761,ENSG00000225965,ENSG00000272983,ENSG00000252132,ENSG00000235197,ENSG00000151963,ENSG00000228828,ENSG00000225192,ENSG00000260137,ENSG00000226578,ENSG00000256892,ENSG00000225276,ENSG00000224920,ENSG00000252621,ENSG00000244402,ENSG00000235687,ENSG00000234918,ENSG00000206796
chr10	38365924	38366344	10:38365924-38366344	ENSG00000233832,ENSG00000227679,ENSG00000234541,ENSG00000227264,ENSG00000233867,ENSG00000225638,ENSG00000215151,ENSG00000203496,ENSG00000228882,ENSG00000222314,ENSG00000099251,ENSG00000234941,ENSG00000224761,ENSG00000225965,ENSG00000272983,ENSG00000275675,ENSG00000235197,ENSG00000151963,ENSG00000225192,ENSG00000260137,ENSG00000256892,ENSG00000225276,ENSG00000224920,ENSG00000236313,ENSG00000244402,ENSG00000235687,ENSG00000234918
chr10	38390735	38391328	10:38390735-38391328	ENSG00000233832,ENSG00000227264,ENSG00000233867,ENSG00000277133,ENSG00000215151,ENSG00000203496,ENSG00000228882,ENSG00000222314,ENSG00000276805,ENSG00000120555,ENSG00000234941,ENSG00000226113,ENSG00000225965,ENSG00000151963,ENSG00000234918
chr10	38402461	38403467	10:38402461-38403467	ENSG00000233832,ENSG00000227679,ENSG00000234541,ENSG00000227264,ENSG00000233867,ENSG00000225638,ENSG00000277133,ENSG00000215151,ENSG00000203496,ENSG00000228882,ENSG00000222314,ENSG00000276805,ENSG00000120555,ENSG00000099251,ENSG00000226113,ENSG00000224761,ENSG00000225965,ENSG00000235197,ENSG00000151963,ENSG00000226578,ENSG00000256892,ENSG00000225276,ENSG00000244402,ENSG00000206796
chr10	38528757	38529805	10:38528757-38529805	-
chr10	38785897	38786421	10:38785897-38786421	-
chr10	38800750	38801267	10:38800750-38801267	-
chr10	41883087	41884116	10:41883087-41884116	-
chr10	41880856	41881342	10:41880856-41881342	-
chr10	41879196	41879676	10:41879196-41879676	-
chr10	41874800	41875529	10:41874800-41875529	-
chr10	41873650	41874270	10:41873650-41874270	-
chr10	41870488	41870942	10:41870488-41870942	-
chr10	41865345	41865828	10:41865345-41865828	-
chr10	41862025	41862356	10:41862025-41862356	-
chr10	41859275	41860339	10:41859275-41860339	-
chr10	41851682	41851933	10:41851682-41851933	-
chr10	41848520	41848751	10:41848520-41848751	-
chr10	41840687	41842056	10:41840687-41842056	-
chr10	41839480	41840102	10:41839480-41840102	-
chr10	41831603	41832161	10:41831603-41832161	ENSG00000228755
chr10	41830487	41831026	10:41830487-41831026	ENSG00000228755
chr10	41711842	41712803	10:41711842-41712803	-
chr10	41709474	41710967	10:41709474-41710967	-
chr10	41706054	41706783	10:41706054-41706783	-
chr10	41704639	41705683	10:41704639-41705683	-
chr10	41702981	41703371	10:41702981-41703371	-
chr10	41699912	41700340	10:41699912-41700340	-
chr10	41698256	41698565	10:41698256-41698565	-
chr10	41696844	41697264	10:41696844-41697264	-
chr10	41694939	41695759	10:41694939-41695759	-
chr10	41693800	41694417	10:41693800-41694417	-
chr10	42103646	42103914	10:42103646-42103914	-
chr10	42104180	42105001	10:42104180-42105001	-
chr10	42152716	42152944	10:42152716-42152944	ENSG00000228755,ENSG00000274167,ENSG00000229485
chr10	42153632	42153865	10:42153632-42153865	ENSG00000228755,ENSG00000274167,ENSG00000229485
chr10	42175880	42176243	10:42175880-42176243	ENSG00000228755,ENSG00000274167,ENSG00000271650
chr10	42178459	42178742	10:42178459-42178742	ENSG00000228755,ENSG00000274167,ENSG00000271650,ENSG00000237592
chr10	42183489	42184179	10:42183489-42184179	ENSG00000228755,ENSG00000274167,ENSG00000271650,ENSG00000237592
chr10	42304020	42304323	10:42304020-42304323	-
chr10	42319680	42319974	10:42319680-42319974	-
chr10	42322226	42322792	10:42322226-42322792	-
chr10	42367316	42368213	10:42367316-42368213	ENSG00000215146,ENSG00000228755,ENSG00000274167
chr10	42475541	42476250	10:42475541-42476250	ENSG00000185904,ENSG00000279239,ENSG00000182632
chr10	42552092	42553338	10:42552092-42553338	ENSG00000232109,ENSG00000285884,ENSG00000251783,ENSG00000272387,ENSG00000272319,ENSG00000277479,ENSG00000233837,ENSG00000270762,ENSG00000234420
chr10	42560936	42561330	10:42560936-42561330	ENSG00000251783,ENSG00000272387,ENSG00000272319,ENSG00000277479,ENSG00000233837,ENSG00000270762,ENSG00000234420
chr10	42593092	42593578	10:42593092-42593578	ENSG00000251783,ENSG00000272387,ENSG00000272319,ENSG00000277479,ENSG00000196693
chr10	42630189	42630915	10:42630189-42630915	ENSG00000232109,ENSG00000285884,ENSG00000251783,ENSG00000196693
chr10	42637928	42638875	10:42637928-42638875	ENSG00000232109,ENSG00000285884,ENSG00000251783,ENSG00000272387,ENSG00000272319,ENSG00000277479,ENSG00000196693,ENSG00000234420
chr10	42645014	42645502	10:42645014-42645502	ENSG00000231009,ENSG00000232109,ENSG00000285884,ENSG00000251783,ENSG00000272387,ENSG00000272319,ENSG00000277479,ENSG00000196693,ENSG00000228755
chr10	42689453	42689695	10:42689453-42689695	ENSG00000234864,ENSG00000231009,ENSG00000232109,ENSG00000233515
chr10	42694652	42695016	10:42694652-42695016	ENSG00000234864,ENSG00000231009,ENSG00000232109,ENSG00000233515
chr10	42695653	42696080	10:42695653-42696080	ENSG00000234864,ENSG00000231009,ENSG00000232109,ENSG00000233515
chr10	42738618	42739198	10:42738618-42739198	ENSG00000259869,ENSG00000270552,ENSG00000230425,ENSG00000231009,ENSG00000232109,ENSG00000251783,ENSG00000272387,ENSG00000272319,ENSG00000277479
chr10	42753063	42755456	10:42753063-42755456	ENSG00000259869,ENSG00000270552,ENSG00000231009
chr10	42782217	42783396	10:42782217-42783396	ENSG00000165733,ENSG00000259869,ENSG00000231009,ENSG00000251783
chr10	42827166	42827612	10:42827166-42827612	ENSG00000252416
chr10	42830395	42830639	10:42830395-42830639	ENSG00000252416
chr10	42836750	42837362	10:42836750-42837362	ENSG00000252416
chr10	42862762	42863288	10:42862762-42863288	ENSG00000234944
chr10	42866251	42866922	10:42866251-42866922	ENSG00000234944
chr10	42896658	42896991	10:42896658-42896991	-
chr10	42898124	42898795	10:42898124-42898795	-
chr10	42917740	42918197	10:42917740-42918197	-
chr10	42932833	42933183	10:42932833-42933183	-
chr10	42933395	42934627	10:42933395-42934627	ENSG00000263795,ENSG00000271650
chr10	42963184	42963854	10:42963184-42963854	ENSG00000263795,ENSG00000228755
chr10	42970738	42971334	10:42970738-42971334	ENSG00000263795
chr10	42975121	42975605	10:42975121-42975605	ENSG00000263795,ENSG00000229630
chr10	42979307	42979560	10:42979307-42979560	ENSG00000263795,ENSG00000229630
chr10	42987036	42987718	10:42987036-42987718	ENSG00000263795,ENSG00000229630
chr10	42989076	42989315	10:42989076-42989315	ENSG00000263795,ENSG00000229630
chr10	43035715	43036227	10:43035715-43036227	ENSG00000263795
chr10	43044572	43045082	10:43044572-43045082	-
chr10	43046015	43046375	10:43046015-43046375	-
chr10	43069551	43069909	10:43069551-43069909	ENSG00000165731
chr10	43076332	43077601	10:43076332-43077601	ENSG00000165731
chr10	43082853	43083208	10:43082853-43083208	ENSG00000165731
chr10	43083647	43084384	10:43083647-43084384	ENSG00000165731
chr10	43092652	43093768	10:43092652-43093768	ENSG00000165731,ENSG00000228755
chr10	43104585	43105922	10:43104585-43105922	ENSG00000165731
chr10	43120705	43121601	10:43120705-43121601	ENSG00000169826,ENSG00000273008
chr10	43129158	43129801	10:43129158-43129801	ENSG00000169826,ENSG00000273008
chr10	43137669	43139051	10:43137669-43139051	ENSG00000169826,ENSG00000273008
chr10	43140470	43140950	10:43140470-43140950	ENSG00000169826,ENSG00000273008
chr10	43160486	43160832	10:43160486-43160832	-
chr10	43201990	43202995	10:43201990-43202995	ENSG00000198915
chr10	43203850	43204164	10:43203850-43204164	ENSG00000198915
chr10	43204888	43205512	10:43204888-43205512	ENSG00000198915
chr10	43229098	43229950	10:43229098-43229950	ENSG00000198915
chr10	43231346	43232016	10:43231346-43232016	ENSG00000198915
chr10	43251370	43251647	10:43251370-43251647	-
chr10	43255767	43256393	10:43255767-43256393	-
chr10	43265818	43267092	10:43265818-43267092	ENSG00000198915
chr10	43282734	43283026	10:43282734-43283026	-
chr10	43287227	43287637	10:43287227-43287637	ENSG00000236114
chr10	43293121	43293821	10:43293121-43293821	ENSG00000236114
chr10	43304584	43305356	10:43304584-43305356	-
chr10	43322504	43323320	10:43322504-43323320	ENSG00000236114,ENSG00000150201,ENSG00000221468,ENSG00000224265
chr10	43332107	43332497	10:43332107-43332497	ENSG00000150201,ENSG00000221468,ENSG00000224265
chr10	43337234	43337769	10:43337234-43337769	ENSG00000221468
chr10	43348241	43348901	10:43348241-43348901	ENSG00000236114,ENSG00000150201,ENSG00000221468,ENSG00000285712
chr10	43361959	43362777	10:43361959-43362777	ENSG00000236114,ENSG00000150201,ENSG00000285712
chr10	43390844	43391271	10:43390844-43391271	ENSG00000169813,ENSG00000150201
chr10	43396539	43397562	10:43396539-43397562	ENSG00000169813,ENSG00000150201
chr10	43407305	43408221	10:43407305-43408221	ENSG00000169813
chr10	43408656	43409990	10:43408656-43409990	ENSG00000252532,ENSG00000243660,ENSG00000230555,ENSG00000221400,ENSG00000169813
chr10	43417837	43418430	10:43417837-43418430	ENSG00000243660,ENSG00000230555,ENSG00000221400,ENSG00000169813
chr10	43420260	43421044	10:43420260-43421044	ENSG00000243660,ENSG00000230555,ENSG00000221400,ENSG00000169813
chr10	43436377	43437372	10:43436377-43437372	ENSG00000252532,ENSG00000243660,ENSG00000230555,ENSG00000221400,ENSG00000169813
chr10	43452018	43452438	10:43452018-43452438	ENSG00000252532,ENSG00000243660
chr10	43455363	43456110	10:43455363-43456110	ENSG00000252532,ENSG00000243660,ENSG00000230555,ENSG00000169813,ENSG00000150201
chr10	43461928	43462203	10:43461928-43462203	ENSG00000252532
chr10	43463906	43464236	10:43463906-43464236	ENSG00000252532
chr10	43574178	43574731	10:43574178-43574731	ENSG00000196793,ENSG00000236114
chr10	43595123	43596616	10:43595123-43596616	ENSG00000198298,ENSG00000232004,ENSG00000287852,ENSG00000236114
chr10	43599324	43599619	10:43599324-43599619	ENSG00000238263,ENSG00000237389,ENSG00000198298,ENSG00000232004,ENSG00000287852,ENSG00000236114
chr10	43606168	43606979	10:43606168-43606979	ENSG00000230565,ENSG00000169740,ENSG00000238263,ENSG00000237389,ENSG00000198298,ENSG00000232004,ENSG00000287852,ENSG00000236114
chr10	43621926	43622247	10:43621926-43622247	ENSG00000238263,ENSG00000237389,ENSG00000223910
chr10	43623074	43623770	10:43623074-43623770	ENSG00000230565,ENSG00000226245,ENSG00000169740,ENSG00000238263,ENSG00000237389,ENSG00000223910,ENSG00000198298,ENSG00000232004,ENSG00000236114
chr10	43648316	43649362	10:43648316-43649362	ENSG00000270767,ENSG00000230565,ENSG00000226245,ENSG00000169740,ENSG00000238263,ENSG00000237389,ENSG00000236114
chr10	43666454	43667564	10:43666454-43667564	ENSG00000227395,ENSG00000287173,ENSG00000270767,ENSG00000214089,ENSG00000107562,ENSG00000271173,ENSG00000228426,ENSG00000230565,ENSG00000169740
chr10	43671773	43672035	10:43671773-43672035	ENSG00000107562,ENSG00000228426
chr10	43683463	43683937	10:43683463-43683937	ENSG00000234580,ENSG00000287173,ENSG00000214089,ENSG00000107562,ENSG00000237590,ENSG00000223746,ENSG00000224162,ENSG00000271173
chr10	43689747	43690735	10:43689747-43690735	ENSG00000234580,ENSG00000287173,ENSG00000214089,ENSG00000107562,ENSG00000237590,ENSG00000227029,ENSG00000236769,ENSG00000226808,ENSG00000223746,ENSG00000224162,ENSG00000271173
chr10	43698199	43698676	10:43698199-43698676	ENSG00000214089,ENSG00000237590,ENSG00000223746,ENSG00000224162,ENSG00000271173
chr10	43781878	43782591	10:43781878-43782591	ENSG00000226790,ENSG00000226808,ENSG00000234973,ENSG00000223746,ENSG00000224162,ENSG00000271173
chr10	43800234	43800596	10:43800234-43800596	ENSG00000226790,ENSG00000226808,ENSG00000223746,ENSG00000224162,ENSG00000271173
chr10	43807985	43808630	10:43807985-43808630	ENSG00000270767,ENSG00000226790,ENSG00000226808,ENSG00000223746,ENSG00000224162,ENSG00000271173
chr10	43816101	43816878	10:43816101-43816878	ENSG00000287173,ENSG00000270767,ENSG00000237590,ENSG00000227029,ENSG00000236769,ENSG00000226790,ENSG00000226808,ENSG00000223746,ENSG00000224162,ENSG00000271173
chr10	43877937	43878784	10:43877937-43878784	ENSG00000227029,ENSG00000233395,ENSG00000236769,ENSG00000226808,ENSG00000223746,ENSG00000271173
chr10	43899020	43900124	10:43899020-43900124	ENSG00000227029,ENSG00000233395,ENSG00000236769,ENSG00000226808,ENSG00000223746,ENSG00000224162
chr10	43922632	43923086	10:43922632-43923086	ENSG00000227029,ENSG00000233395,ENSG00000236769
chr10	43939992	43940301	10:43939992-43940301	ENSG00000233395
chr10	43944175	43945016	10:43944175-43945016	ENSG00000279458,ENSG00000273225,ENSG00000270767,ENSG00000227029,ENSG00000233395,ENSG00000236769
chr10	43965151	43965902	10:43965151-43965902	ENSG00000237590,ENSG00000227029,ENSG00000236769,ENSG00000223746,ENSG00000271173
chr10	43978083	43978437	10:43978083-43978437	-
chr10	43980242	43980702	10:43980242-43980702	ENSG00000224162
chr10	43998111	43998401	10:43998111-43998401	-
chr10	44029935	44030446	10:44029935-44030446	ENSG00000287173,ENSG00000237590,ENSG00000227029,ENSG00000236769,ENSG00000223746,ENSG00000224162,ENSG00000271173
chr10	44047148	44047621	10:44047148-44047621	-
chr10	44195313	44195954	10:44195313-44195954	ENSG00000234580,ENSG00000287173,ENSG00000270767,ENSG00000214089,ENSG00000277288,ENSG00000229116,ENSG00000237590,ENSG00000223746,ENSG00000224162,ENSG00000271173
chr10	44293154	44293658	10:44293154-44293658	ENSG00000277288,ENSG00000229116,ENSG00000237590
chr10	44310586	44311615	10:44310586-44311615	ENSG00000270767,ENSG00000214089,ENSG00000107562,ENSG00000287901,ENSG00000277288,ENSG00000229116,ENSG00000237590
chr10	44352219	44352711	10:44352219-44352711	ENSG00000287173,ENSG00000270767,ENSG00000214089,ENSG00000237590
chr10	44383845	44385528	10:44383845-44385528	ENSG00000270767,ENSG00000214089,ENSG00000107562
chr10	44391505	44391751	10:44391505-44391751	ENSG00000214089,ENSG00000107562
chr10	44725378	44725978	10:44725378-44725978	ENSG00000227395,ENSG00000234580,ENSG00000287173,ENSG00000270767,ENSG00000214089
chr10	44857709	44858027	10:44857709-44858027	ENSG00000227395,ENSG00000234580,ENSG00000287173,ENSG00000270767,ENSG00000214089
chr10	44864253	44865311	10:44864253-44865311	ENSG00000227395,ENSG00000234580,ENSG00000287173,ENSG00000270767,ENSG00000214089,ENSG00000107562
chr10	44878620	44879639	10:44878620-44879639	ENSG00000227395,ENSG00000224812
chr10	44911107	44911448	10:44911107-44911448	ENSG00000279058,ENSG00000187783,ENSG00000234504
chr10	44913257	44914061	10:44913257-44914061	ENSG00000279058,ENSG00000187783,ENSG00000234504
chr10	44925316	44925577	10:44925316-44925577	ENSG00000223462,ENSG00000187783,ENSG00000234504,ENSG00000224812
chr10	44932627	44933186	10:44932627-44933186	ENSG00000165507,ENSG00000107551,ENSG00000273363,ENSG00000223462,ENSG00000187783,ENSG00000234504,ENSG00000224812
chr10	44948629	44949070	10:44948629-44949070	ENSG00000107551,ENSG00000273363,ENSG00000223462,ENSG00000224812
chr10	44959135	44959998	10:44959135-44959998	ENSG00000165507,ENSG00000107551,ENSG00000273363,ENSG00000223462,ENSG00000224812
chr10	44967877	44968559	10:44967877-44968559	ENSG00000165507,ENSG00000107551,ENSG00000273363,ENSG00000223462,ENSG00000224812
chr10	44974657	44975352	10:44974657-44975352	ENSG00000165507,ENSG00000107551,ENSG00000273363
chr10	44977979	44979173	10:44977979-44979173	ENSG00000165507,ENSG00000107551
chr10	44990355	44990805	10:44990355-44990805	ENSG00000165512,ENSG00000165511,ENSG00000165507,ENSG00000107551
chr10	44995777	44996530	10:44995777-44996530	ENSG00000165512,ENSG00000165511,ENSG00000107551
chr10	45000533	45001802	10:45000533-45001802	ENSG00000165512,ENSG00000165511,ENSG00000165507
chr10	45008489	45009043	10:45008489-45009043	ENSG00000207071,ENSG00000278531,ENSG00000275312,ENSG00000227683,ENSG00000263476,ENSG00000230501,ENSG00000236442,ENSG00000165512,ENSG00000165511
chr10	45041081	45041325	10:45041081-45041325	ENSG00000275312,ENSG00000227683
chr10	45063519	45064008	10:45063519-45064008	ENSG00000207071,ENSG00000278531,ENSG00000275312,ENSG00000227683,ENSG00000263476,ENSG00000230501,ENSG00000236442,ENSG00000243349,ENSG00000235690,ENSG00000228462,ENSG00000270258,ENSG00000226937
chr10	45075118	45075863	10:45075118-45075863	ENSG00000207071,ENSG00000278531,ENSG00000275312,ENSG00000227683,ENSG00000263476,ENSG00000230501,ENSG00000236442,ENSG00000243349,ENSG00000235690,ENSG00000228462,ENSG00000226937
chr10	45091149	45091363	10:45091149-45091363	ENSG00000263476,ENSG00000230501,ENSG00000236442,ENSG00000235690
chr10	45105709	45106278	10:45105709-45106278	ENSG00000207071,ENSG00000278531,ENSG00000275312,ENSG00000227683,ENSG00000263476,ENSG00000230501,ENSG00000236442,ENSG00000243349,ENSG00000235690,ENSG00000232554,ENSG00000277757
chr10	45135942	45136193	10:45135942-45136193	ENSG00000207071,ENSG00000278531,ENSG00000275312,ENSG00000227683,ENSG00000263476,ENSG00000230501,ENSG00000236442,ENSG00000243349,ENSG00000235690,ENSG00000232554,ENSG00000277757
chr10	45249971	45250341	10:45249971-45250341	ENSG00000224402,ENSG00000234993
chr10	45308688	45309754	10:45308688-45309754	ENSG00000256574,ENSG00000207071,ENSG00000275312,ENSG00000227683,ENSG00000230501
chr10	45373259	45374458	10:45373259-45374458	ENSG00000012779
chr10	45380121	45380595	10:45380121-45380595	ENSG00000231964,ENSG00000012779,ENSG00000207071
chr10	45403887	45404646	10:45403887-45404646	ENSG00000231964,ENSG00000012779,ENSG00000207071,ENSG00000275312,ENSG00000227683,ENSG00000263476
chr10	45409174	45409474	10:45409174-45409474	-
chr10	45419036	45419761	10:45419036-45419761	ENSG00000231964,ENSG00000012779
chr10	45420528	45420826	10:45420528-45420826	ENSG00000231964,ENSG00000012779
chr10	45421198	45421587	10:45421198-45421587	ENSG00000231964,ENSG00000012779
chr10	45424979	45425368	10:45424979-45425368	ENSG00000231964,ENSG00000012779
chr10	45464893	45465393	10:45464893-45465393	ENSG00000172671,ENSG00000165406,ENSG00000231964
chr10	45470188	45471051	10:45470188-45471051	ENSG00000264217,ENSG00000239152,ENSG00000165406,ENSG00000231964
chr10	45480067	45480277	10:45480067-45480277	ENSG00000231964
chr10	45495949	45496200	10:45495949-45496200	-
chr10	45557472	45558014	10:45557472-45558014	ENSG00000165406,ENSG00000231964
chr10	45558368	45558707	10:45558368-45558707	-
chr10	45580045	45582021	10:45580045-45582021	ENSG00000165406
chr10	45594478	45595101	10:45594478-45595101	ENSG00000188234,ENSG00000165406,ENSG00000231964
chr10	45600525	45601492	10:45600525-45601492	ENSG00000165406,ENSG00000231964
chr10	45672145	45673117	10:45672145-45673117	ENSG00000204172,ENSG00000230869,ENSG00000172671,ENSG00000231964
chr10	45696251	45696610	10:45696251-45696610	ENSG00000188234
chr10	45704025	45704235	10:45704025-45704235	ENSG00000150175,ENSG00000264217
chr10	45726739	45727642	10:45726739-45727642	ENSG00000273760,ENSG00000188234,ENSG00000172661,ENSG00000228702,ENSG00000237840
chr10	45802998	45803467	10:45802998-45803467	ENSG00000264217,ENSG00000239152,ENSG00000239883,ENSG00000188234,ENSG00000231122,ENSG00000270434,ENSG00000172661,ENSG00000207071,ENSG00000278531,ENSG00000263476
chr10	46987318	46987603	10:46987318-46987603	ENSG00000170324,ENSG00000265763,ENSG00000256574
chr10	46911121	46911538	10:46911121-46911538	ENSG00000226964,ENSG00000204179,ENSG00000280913,ENSG00000263476
chr10	46896568	46897255	10:46896568-46897255	ENSG00000204179,ENSG00000150175,ENSG00000238405,ENSG00000285662,ENSG00000165874
chr10	46786547	46787455	10:46786547-46787455	ENSG00000277758,ENSG00000251079,ENSG00000254929,ENSG00000150175,ENSG00000243289,ENSG00000238405,ENSG00000204177,ENSG00000215097,ENSG00000265366,ENSG00000285662,ENSG00000229227
chr10	46773821	46774155	10:46773821-46774155	ENSG00000266217,ENSG00000215065,ENSG00000265630,ENSG00000215097,ENSG00000265366,ENSG00000280913,ENSG00000274186
chr10	46670939	46671412	10:46670939-46671412	ENSG00000264404,ENSG00000204177,ENSG00000215097,ENSG00000265366,ENSG00000230501,ENSG00000234580,ENSG00000287173
chr10	46635286	46635960	10:46635286-46635960	ENSG00000285662,ENSG00000229927,ENSG00000272430,ENSG00000165874,ENSG00000204176,ENSG00000234993,ENSG00000230501
chr10	46597649	46598405	10:46597649-46598405	ENSG00000272430,ENSG00000229227,ENSG00000231187,ENSG00000204176,ENSG00000275312,ENSG00000227683,ENSG00000214089
chr10	46596612	46596905	10:46596612-46596905	ENSG00000272430,ENSG00000229227,ENSG00000231187,ENSG00000204176,ENSG00000275312,ENSG00000227683,ENSG00000214089
chr10	46588139	46588574	10:46588139-46588574	ENSG00000229227,ENSG00000231187,ENSG00000204176,ENSG00000204175,ENSG00000263482,ENSG00000243349,ENSG00000235690
chr10	46586648	46587151	10:46586648-46587151	ENSG00000229227,ENSG00000231187,ENSG00000204175
chr10	46585320	46585692	10:46585320-46585692	ENSG00000229227,ENSG00000231187
chr10	46578540	46579298	10:46578540-46579298	ENSG00000229927,ENSG00000165874,ENSG00000204176,ENSG00000263482
chr10	46574998	46575275	10:46574998-46575275	ENSG00000204176
chr10	46574321	46574565	10:46574321-46574565	ENSG00000150175,ENSG00000274186,ENSG00000204176
chr10	46565514	46566222	10:46565514-46566222	ENSG00000280913,ENSG00000285662,ENSG00000229927,ENSG00000272430,ENSG00000165874,ENSG00000229227,ENSG00000231187,ENSG00000204175,ENSG00000279458,ENSG00000273225,ENSG00000239152,ENSG00000263476
chr10	46555831	46556941	10:46555831-46556941	ENSG00000276430,ENSG00000277758,ENSG00000204175
chr10	46544758	46545437	10:46544758-46545437	ENSG00000276430,ENSG00000273760,ENSG00000276850,ENSG00000277758,ENSG00000252877,ENSG00000204175
chr10	46541152	46541530	10:46541152-46541530	ENSG00000264404
chr10	46470198	46470559	10:46470198-46470559	ENSG00000170324,ENSG00000204175,ENSG00000285402,ENSG00000264230,ENSG00000280012,ENSG00000234504,ENSG00000224812
chr10	46465898	46466108	10:46465898-46466108	ENSG00000285786,ENSG00000278531,ENSG00000275312,ENSG00000227683
chr10	46398137	46398545	10:46398137-46398545	ENSG00000204179,ENSG00000204174,ENSG00000213412,ENSG00000285294
chr10	47552815	47553982	10:47552815-47553982	ENSG00000215065,ENSG00000265630,ENSG00000251079,ENSG00000252877,ENSG00000254929,ENSG00000224919,ENSG00000204177,ENSG00000265366
chr10	47646836	47647075	10:47646836-47647075	ENSG00000276850,ENSG00000276544,ENSG00000264404,ENSG00000215065,ENSG00000265630,ENSG00000224919,ENSG00000285662
chr10	47647794	47648051	10:47647794-47648051	ENSG00000276850,ENSG00000276544,ENSG00000264404,ENSG00000215065,ENSG00000265630,ENSG00000224919,ENSG00000285662,ENSG00000204176
chr10	47670648	47671309	10:47670648-47671309	ENSG00000170324,ENSG00000265018,ENSG00000277758,ENSG00000276544,ENSG00000189014,ENSG00000266217,ENSG00000280913,ENSG00000274186
chr10	47687416	47687714	10:47687416-47687714	ENSG00000276544,ENSG00000189014,ENSG00000150175
chr10	47705791	47706375	10:47705791-47706375	ENSG00000226964,ENSG00000276544,ENSG00000264404,ENSG00000204179
chr10	46218332	46219555	10:46218332-46219555	ENSG00000274186,ENSG00000279058,ENSG00000263482
chr10	46226174	46226437	10:46226174-46226437	ENSG00000204174
chr10	46228665	46229112	10:46228665-46229112	ENSG00000204174,ENSG00000213412,ENSG00000279058
chr10	46255931	46256329	10:46255931-46256329	ENSG00000263482
chr10	46282625	46283257	10:46282625-46283257	ENSG00000204174,ENSG00000279458,ENSG00000273225,ENSG00000274209,ENSG00000263482,ENSG00000264204
chr10	46284448	46285122	10:46284448-46285122	ENSG00000204174,ENSG00000279458,ENSG00000273225,ENSG00000274209,ENSG00000263482,ENSG00000264204
chr10	46298946	46299998	10:46298946-46299998	ENSG00000279458,ENSG00000273225,ENSG00000279058,ENSG00000274209,ENSG00000263482
chr10	46398021	46398563	10:46398021-46398563	ENSG00000204179,ENSG00000204174,ENSG00000213412,ENSG00000285294,ENSG00000263482
chr10	47455492	47455863	10:47455492-47455863	ENSG00000265018,ENSG00000270369,ENSG00000265190
chr10	47449007	47449732	10:47449007-47449732	ENSG00000273760,ENSG00000276850,ENSG00000277758,ENSG00000226964,ENSG00000215065,ENSG00000265630,ENSG00000204172,ENSG00000224919,ENSG00000189090,ENSG00000270369,ENSG00000265190
chr10	50143552	50144059	10:50143552-50144059	ENSG00000226168,ENSG00000233011,ENSG00000099290,ENSG00000204149,ENSG00000285803,ENSG00000230166,ENSG00000227345,ENSG00000229870
chr10	50224294	50224788	10:50224294-50224788	ENSG00000188611,ENSG00000178440,ENSG00000230166,ENSG00000229870,ENSG00000273760
chr10	46786542	46787528	10:46786542-46787528	ENSG00000277758,ENSG00000251079,ENSG00000254929,ENSG00000150175,ENSG00000243289,ENSG00000238405,ENSG00000204177,ENSG00000215097,ENSG00000265366,ENSG00000285662,ENSG00000229227
chr10	47461215	47461730	10:47461215-47461730	ENSG00000227345,ENSG00000266217,ENSG00000215065,ENSG00000265630,ENSG00000224919,ENSG00000270369,ENSG00000265190,ENSG00000263761
chr10	47455560	47455831	10:47455560-47455831	ENSG00000265018,ENSG00000270369,ENSG00000265190
chr10	47449034	47449794	10:47449034-47449794	ENSG00000273760,ENSG00000276850,ENSG00000277758,ENSG00000226964,ENSG00000215065,ENSG00000265630,ENSG00000204172,ENSG00000224919,ENSG00000189090,ENSG00000270369,ENSG00000265190
chr10	47384114	47385078	10:47384114-47385078	ENSG00000273760,ENSG00000270369,ENSG00000265763,ENSG00000264204
chr10	47340069	47340819	10:47340069-47340819	ENSG00000278561,ENSG00000276850,ENSG00000277758,ENSG00000204172,ENSG00000189090,ENSG00000270369,ENSG00000265203,ENSG00000263761
chr10	47311618	47312550	10:47311618-47312550	ENSG00000252149,ENSG00000265018,ENSG00000252877,ENSG00000263761,ENSG00000266524
chr10	47306294	47306859	10:47306294-47306859	ENSG00000276430,ENSG00000276850,ENSG00000263761,ENSG00000266524,ENSG00000229227
chr10	47300036	47300715	10:47300036-47300715	ENSG00000263761,ENSG00000266524
chr10	47277619	47277908	10:47277619-47277908	ENSG00000226964,ENSG00000263761
chr10	47257639	47258092	10:47257639-47258092	ENSG00000273760,ENSG00000263761,ENSG00000204179,ENSG00000280913
chr10	47195507	47195716	10:47195507-47195716	ENSG00000276430
chr10	47181324	47181554	10:47181324-47181554	ENSG00000204174
chr10	47179505	47179810	10:47179505-47179810	ENSG00000278561
chr10	47165516	47166409	10:47165516-47166409	ENSG00000265018,ENSG00000252877,ENSG00000204174
chr10	47127186	47127727	10:47127186-47127727	ENSG00000150175,ENSG00000188234
chr10	47087729	47087989	10:47087729-47087989	ENSG00000276430,ENSG00000252877
chr10	47047718	47047988	10:47047718-47047988	ENSG00000252149,ENSG00000263761,ENSG00000279058
chr10	46987149	46987704	10:46987149-46987704	ENSG00000170324,ENSG00000265763,ENSG00000256574
chr10	46911225	46911651	10:46911225-46911651	ENSG00000226964,ENSG00000204179,ENSG00000280913,ENSG00000263476
chr10	46896578	46897402	10:46896578-46897402	ENSG00000204179,ENSG00000150175,ENSG00000238405,ENSG00000285662,ENSG00000165874
chr10	47552668	47553945	10:47552668-47553945	ENSG00000215065,ENSG00000265630,ENSG00000251079,ENSG00000252877,ENSG00000254929,ENSG00000224919,ENSG00000204177,ENSG00000265366
chr10	47586161	47586386	10:47586161-47586386	ENSG00000264404,ENSG00000266217,ENSG00000280913
chr10	47590503	47590819	10:47590503-47590819	ENSG00000264404,ENSG00000266217,ENSG00000215065,ENSG00000265630,ENSG00000243289,ENSG00000280913,ENSG00000285662,ENSG00000239152
chr10	48064161	48064711	10:48064161-48064711	ENSG00000226576,ENSG00000286993,ENSG00000170324,ENSG00000270025,ENSG00000231122
chr10	48154631	48155317	10:48154631-48155317	ENSG00000264800,ENSG00000226576,ENSG00000233665,ENSG00000165383,ENSG00000286993,ENSG00000285786,ENSG00000170324,ENSG00000243289
chr10	48287851	48288247	10:48287851-48288247	ENSG00000225482,ENSG00000285786,ENSG00000170324,ENSG00000252149
chr10	48289564	48290087	10:48289564-48290087	ENSG00000225482,ENSG00000285786,ENSG00000170324,ENSG00000252149
chr10	48299611	48300177	10:48299611-48300177	ENSG00000107643,ENSG00000225482,ENSG00000285786,ENSG00000170324,ENSG00000265018,ENSG00000276430,ENSG00000277758
chr10	48306330	48307358	10:48306330-48307358	ENSG00000107643,ENSG00000285786,ENSG00000278561,ENSG00000204172
chr10	48363484	48364033	10:48363484-48364033	ENSG00000264717
chr10	48391147	48391753	10:48391147-48391753	ENSG00000107643,ENSG00000273760,ENSG00000277758
chr10	48406106	48406557	10:48406106-48406557	ENSG00000107643
chr10	48416817	48417093	10:48416817-48417093	ENSG00000107643,ENSG00000278561
chr10	48444225	48444729	10:48444225-48444729	ENSG00000279822,ENSG00000276430
chr10	48451295	48451508	10:48451295-48451508	ENSG00000279822,ENSG00000278561
chr10	48456389	48456863	10:48456389-48456863	ENSG00000128805,ENSG00000279822,ENSG00000276430
chr10	48459291	48459908	10:48459291-48459908	ENSG00000279822
chr10	48464959	48465405	10:48464959-48465405	ENSG00000128805,ENSG00000252149
chr10	48470005	48470688	10:48470005-48470688	ENSG00000128805,ENSG00000252149
chr10	48476541	48476787	10:48476541-48476787	-
chr10	48479363	48479606	10:48479363-48479606	ENSG00000128805
chr10	48480799	48481543	10:48480799-48481543	ENSG00000128805
chr10	48493096	48494006	10:48493096-48494006	ENSG00000128805
chr10	48505825	48506780	10:48505825-48506780	ENSG00000248682
chr10	48508665	48509111	10:48508665-48509111	ENSG00000248682
chr10	48511886	48512259	10:48511886-48512259	ENSG00000248682,ENSG00000265018,ENSG00000276850,ENSG00000229227
chr10	48518163	48518722	10:48518163-48518722	ENSG00000248682,ENSG00000128805,ENSG00000276850
chr10	48519148	48519838	10:48519148-48519838	ENSG00000248682,ENSG00000276850
chr10	48523556	48524678	10:48523556-48524678	ENSG00000248682,ENSG00000128805,ENSG00000252149,ENSG00000276430
chr10	48551763	48552484	10:48551763-48552484	ENSG00000231906,ENSG00000128805
chr10	48564318	48564812	10:48564318-48564812	ENSG00000128805
chr10	48577068	48577602	10:48577068-48577602	ENSG00000165383,ENSG00000228754,ENSG00000231906,ENSG00000128805,ENSG00000265018,ENSG00000273760
chr10	48604616	48605377	10:48604616-48605377	ENSG00000128805
chr10	48606889	48607433	10:48606889-48607433	ENSG00000128805
chr10	48608236	48608520	10:48608236-48608520	ENSG00000128805
chr10	48623489	48624114	10:48623489-48624114	ENSG00000251413,ENSG00000276850
chr10	48634170	48634884	10:48634170-48634884	ENSG00000165383,ENSG00000241577,ENSG00000228403,ENSG00000228754,ENSG00000251413,ENSG00000276430,ENSG00000280913
chr10	48655586	48656755	10:48655586-48656755	ENSG00000264800,ENSG00000226576,ENSG00000233665,ENSG00000165383,ENSG00000241577,ENSG00000228403,ENSG00000286993,ENSG00000228754,ENSG00000236800,ENSG00000231906,ENSG00000128805
chr10	48668152	48668391	10:48668152-48668391	ENSG00000228754,ENSG00000236800
chr10	48684577	48685635	10:48684577-48685635	ENSG00000165383,ENSG00000241577,ENSG00000228403,ENSG00000286993,ENSG00000228754,ENSG00000128815,ENSG00000236800
chr10	48701543	48702268	10:48701543-48702268	ENSG00000165383,ENSG00000241577,ENSG00000228403,ENSG00000286993,ENSG00000228754
chr10	48792825	48793054	10:48792825-48793054	ENSG00000165383,ENSG00000241577,ENSG00000228403,ENSG00000286993,ENSG00000228754,ENSG00000276430
chr10	48804510	48805172	10:48804510-48805172	ENSG00000165383,ENSG00000241577,ENSG00000228403,ENSG00000286993,ENSG00000228754,ENSG00000128815
chr10	48805983	48806242	10:48805983-48806242	ENSG00000165383,ENSG00000228403,ENSG00000286993,ENSG00000228754,ENSG00000128815,ENSG00000276430
chr10	48813080	48813610	10:48813080-48813610	ENSG00000165383,ENSG00000241577,ENSG00000228403,ENSG00000286993,ENSG00000228754,ENSG00000128815,ENSG00000252877
chr10	49076653	49077262	10:49076653-49077262	ENSG00000165633,ENSG00000264800,ENSG00000233665,ENSG00000241577
chr10	49079863	49080487	10:49079863-49080487	ENSG00000165633,ENSG00000264800,ENSG00000226576,ENSG00000233665,ENSG00000165383,ENSG00000241577
chr10	49114958	49115642	10:49114958-49115642	ENSG00000172538,ENSG00000234736,ENSG00000165633,ENSG00000264800,ENSG00000226576,ENSG00000233665,ENSG00000276430
chr10	49135735	49135950	10:49135735-49135950	ENSG00000172538,ENSG00000234736
chr10	49150946	49151440	10:49150946-49151440	ENSG00000172538,ENSG00000234736,ENSG00000264800,ENSG00000226576,ENSG00000233665,ENSG00000165383,ENSG00000241577,ENSG00000228403,ENSG00000286993,ENSG00000228754,ENSG00000277758
chr10	49161508	49161806	10:49161508-49161806	ENSG00000204161,ENSG00000264800,ENSG00000226576,ENSG00000233665
chr10	49164504	49164936	10:49164504-49164936	ENSG00000204161,ENSG00000172538,ENSG00000264800,ENSG00000226576,ENSG00000233665,ENSG00000165383,ENSG00000228403
chr10	49174019	49174639	10:49174019-49174639	ENSG00000204161,ENSG00000264800,ENSG00000226576,ENSG00000233665,ENSG00000165383,ENSG00000241577
chr10	49177368	49177810	10:49177368-49177810	ENSG00000204161,ENSG00000264800
chr10	49183747	49183980	10:49183747-49183980	ENSG00000204161
chr10	49188186	49188590	10:49188186-49188590	ENSG00000204161
chr10	49190064	49190826	10:49190064-49190826	ENSG00000204161
chr10	49227286	49227601	10:49227286-49227601	-
chr10	49253422	49253917	10:49253422-49253917	-
chr10	49254619	49255095	10:49254619-49255095	ENSG00000165383,ENSG00000241577,ENSG00000265018
chr10	49272348	49273461	10:49272348-49273461	ENSG00000285803,ENSG00000177354,ENSG00000236208,ENSG00000264800,ENSG00000233665,ENSG00000165383,ENSG00000241577,ENSG00000264717
chr10	49280076	49280333	10:49280076-49280333	ENSG00000177354,ENSG00000236208
chr10	49299853	49300549	10:49299853-49300549	ENSG00000177354,ENSG00000236208
chr10	49309681	49310468	10:49309681-49310468	ENSG00000177354,ENSG00000236208,ENSG00000264800,ENSG00000233665,ENSG00000165383,ENSG00000241577
chr10	49360106	49360855	10:49360106-49360855	ENSG00000235939,ENSG00000264800,ENSG00000233665,ENSG00000241577
chr10	49394997	49395770	10:49394997-49395770	ENSG00000235939,ENSG00000165606
chr10	49397517	49398551	10:49397517-49398551	ENSG00000235939,ENSG00000165606
chr10	49407473	49407964	10:49407473-49407964	ENSG00000235939,ENSG00000165606
chr10	49441543	49441802	10:49441543-49441802	ENSG00000235939,ENSG00000252149
chr10	49442180	49442665	10:49442180-49442665	ENSG00000235939,ENSG00000252149
chr10	49488216	49488531	10:49488216-49488531	-
chr10	49508449	49509042	10:49508449-49509042	ENSG00000225830
chr10	49512184	49512485	10:49512184-49512485	ENSG00000225830,ENSG00000226576
chr10	49519138	49519464	10:49519138-49519464	ENSG00000271237,ENSG00000225830,ENSG00000226576,ENSG00000233665
chr10	49538552	49539790	10:49538552-49539790	ENSG00000271237,ENSG00000225830
chr10	49592979	49593495	10:49592979-49593495	ENSG00000204152,ENSG00000230166,ENSG00000227345,ENSG00000229870,ENSG00000187714,ENSG00000070748,ENSG00000271237,ENSG00000278561
chr10	49606839	49607404	10:49606839-49607404	ENSG00000230166,ENSG00000187714,ENSG00000070748
chr10	49609888	49610327	10:49609888-49610327	ENSG00000187714,ENSG00000070748
chr10	49679323	49679920	10:49679323-49679920	ENSG00000229870,ENSG00000178645
chr10	49761945	49762642	10:49761945-49762642	ENSG00000229870,ENSG00000226389,ENSG00000197444
chr10	50143560	50144045	10:50143560-50144045	ENSG00000226168,ENSG00000233011,ENSG00000099290,ENSG00000204149,ENSG00000285803,ENSG00000230166,ENSG00000227345,ENSG00000229870
chr10	45971611	45972875	10:45971611-45972875	ENSG00000265733,ENSG00000265354,ENSG00000264217,ENSG00000239883
chr10	49953201	49953577	10:49953201-49953577	ENSG00000222108,ENSG00000288603,ENSG00000178440,ENSG00000204152,ENSG00000230166,ENSG00000227345,ENSG00000276430
chr10	46106029	46106974	10:46106029-46106974	ENSG00000265763,ENSG00000204174,ENSG00000279458,ENSG00000273225,ENSG00000263482,ENSG00000264204,ENSG00000280012,ENSG00000264217,ENSG00000188234
chr10	46097072	46097414	10:46097072-46097414	ENSG00000204174,ENSG00000264204
chr10	46091562	46092933	10:46091562-46092933	ENSG00000264204,ENSG00000280012
chr10	46080011	46080460	10:46080011-46080460	ENSG00000279058,ENSG00000280012,ENSG00000264217,ENSG00000188234
chr10	46077355	46077884	10:46077355-46077884	ENSG00000280012
chr10	46050966	46051428	10:46050966-46051428	ENSG00000273760,ENSG00000204172,ENSG00000280012,ENSG00000263639
chr10	46030201	46030819	10:46030201-46030819	ENSG00000280012,ENSG00000263639,ENSG00000266412,ENSG00000264217
chr10	46023037	46023809	10:46023037-46023809	ENSG00000266412,ENSG00000265733,ENSG00000265354,ENSG00000264217,ENSG00000239883,ENSG00000188234
chr10	46018468	46018823	10:46018468-46018823	ENSG00000266412
chr10	46010280	46010676	10:46010280-46010676	ENSG00000204174,ENSG00000266412,ENSG00000265733,ENSG00000264217,ENSG00000188234
chr10	46001378	46001603	10:46001378-46001603	ENSG00000264217
chr10	45983544	45983817	10:45983544-45983817	ENSG00000265733,ENSG00000265354,ENSG00000264217,ENSG00000239883
chr10	45971546	45972884	10:45971546-45972884	ENSG00000265733,ENSG00000265354,ENSG00000264217,ENSG00000239883
chr10	50013819	50014393	10:50013819-50014393	ENSG00000213667,ENSG00000226631,ENSG00000204149,ENSG00000285803,ENSG00000288603,ENSG00000178440,ENSG00000204152,ENSG00000230166,ENSG00000227345,ENSG00000228403
chr10	50035381	50035690	10:50035381-50035690	ENSG00000226631,ENSG00000204149,ENSG00000285803,ENSG00000222108,ENSG00000178440,ENSG00000204152,ENSG00000230166,ENSG00000227345,ENSG00000229870
chr10	50067417	50068410	10:50067417-50068410	ENSG00000099290,ENSG00000235618,ENSG00000204149,ENSG00000285803,ENSG00000222108,ENSG00000178440,ENSG00000204152,ENSG00000230166,ENSG00000227345
chr10	50143523	50143822	10:50143523-50143822	ENSG00000226168,ENSG00000233011,ENSG00000099290,ENSG00000204149,ENSG00000285803,ENSG00000230166,ENSG00000227345,ENSG00000229870
chr10	50224294	50224678	10:50224294-50224678	ENSG00000188611,ENSG00000229870,ENSG00000273760
chr10	50260627	50261213	10:50260627-50261213	ENSG00000229711,ENSG00000148584,ENSG00000226168,ENSG00000225137,ENSG00000188611,ENSG00000230166,ENSG00000229870,ENSG00000276850
chr10	50275605	50276118	10:50275605-50276118	ENSG00000188611
chr10	50291582	50291941	10:50291582-50291941	ENSG00000188611,ENSG00000178440
chr10	50316817	50317185	10:50316817-50317185	ENSG00000230011,ENSG00000279863,ENSG00000286401
chr10	50325467	50325775	10:50325467-50325775	ENSG00000279863,ENSG00000286401,ENSG00000198964,ENSG00000276430
chr10	50326878	50327414	10:50326878-50327414	ENSG00000279863,ENSG00000286401,ENSG00000198964,ENSG00000276430
chr10	50367894	50368219	10:50367894-50368219	-
chr10	50375021	50375303	10:50375021-50375303	-
chr10	50379742	50380107	10:50379742-50380107	-
chr10	50387767	50388112	10:50387767-50388112	ENSG00000230011
chr10	50395969	50396233	10:50395969-50396233	-
chr10	50417649	50418757	10:50417649-50418757	ENSG00000226200,ENSG00000198964
chr10	50455281	50455732	10:50455281-50455732	ENSG00000225303
chr10	50469822	50470504	10:50469822-50470504	ENSG00000225303,ENSG00000198964
chr10	50527358	50527823	10:50527358-50527823	-
chr10	50540436	50540755	10:50540436-50540755	-
chr10	50577520	50578148	10:50577520-50578148	ENSG00000213667,ENSG00000226200,ENSG00000238523,ENSG00000198964,ENSG00000285803,ENSG00000178440
chr10	50603863	50604487	10:50603863-50604487	ENSG00000230011,ENSG00000226168,ENSG00000226200,ENSG00000238523,ENSG00000198964
chr10	50604896	50605622	10:50604896-50605622	ENSG00000226200,ENSG00000238523
chr10	50621892	50622336	10:50621892-50622336	ENSG00000226200,ENSG00000198964
chr10	50622646	50622967	10:50622646-50622967	ENSG00000226200,ENSG00000198964
chr10	50623557	50625619	10:50623557-50625619	ENSG00000226200,ENSG00000198964
chr10	50636515	50637395	10:50636515-50637395	ENSG00000213667,ENSG00000230011,ENSG00000226168,ENSG00000231588,ENSG00000198964
chr10	50653147	50654005	10:50653147-50654005	ENSG00000213667,ENSG00000230011,ENSG00000226168,ENSG00000231345
chr10	50659962	50660577	10:50659962-50660577	ENSG00000148584,ENSG00000213667,ENSG00000230011,ENSG00000226168,ENSG00000231345
chr10	50672247	50672534	10:50672247-50672534	ENSG00000229711,ENSG00000148584,ENSG00000213667,ENSG00000230011,ENSG00000226168,ENSG00000232706
chr10	50739514	50740600	10:50739514-50740600	ENSG00000204147,ENSG00000287221,ENSG00000213667,ENSG00000226168
chr10	50741562	50742094	10:50741562-50742094	ENSG00000204147,ENSG00000287221,ENSG00000213667
chr10	50990965	50992578	10:50990965-50992578	ENSG00000185532,ENSG00000261368,ENSG00000236944,ENSG00000148584
chr10	51001592	51002034	10:51001592-51002034	ENSG00000261368,ENSG00000236944,ENSG00000148584,ENSG00000230011
chr10	51014665	51015175	10:51014665-51015175	ENSG00000261368,ENSG00000236944,ENSG00000229711,ENSG00000148584
chr10	51029203	51029644	10:51029203-51029644	-
chr10	51063613	51063910	10:51063613-51063910	ENSG00000223502
chr10	51066167	51066935	10:51066167-51066935	ENSG00000223502,ENSG00000185532
chr10	51073696	51075192	10:51073696-51075192	ENSG00000223502,ENSG00000185532
chr10	51080652	51081054	10:51080652-51081054	ENSG00000185532
chr10	51083108	51083838	10:51083108-51083838	ENSG00000185532
chr10	51177276	51177615	10:51177276-51177615	ENSG00000213659,ENSG00000235279,ENSG00000207813,ENSG00000261368,ENSG00000236944
chr10	51228202	51228661	10:51228202-51228661	ENSG00000213659,ENSG00000235279,ENSG00000207813
chr10	51230938	51231389	10:51230938-51231389	ENSG00000235279,ENSG00000207813
chr10	51245029	51245451	10:51245029-51245451	ENSG00000235279,ENSG00000207813,ENSG00000231132
chr10	51245831	51246745	10:51245831-51246745	ENSG00000235279,ENSG00000207813,ENSG00000231132
chr10	51250596	51251291	10:51250596-51251291	ENSG00000213659,ENSG00000235279,ENSG00000207813,ENSG00000231132
chr10	51273498	51274103	10:51273498-51274103	ENSG00000213659,ENSG00000235279,ENSG00000207813,ENSG00000231132,ENSG00000261368,ENSG00000236944
chr10	51341115	51341462	10:51341115-51341462	ENSG00000213659,ENSG00000235279,ENSG00000207813
chr10	51342143	51342658	10:51342143-51342658	ENSG00000213659,ENSG00000235279,ENSG00000207813
chr10	51422242	51422874	10:51422242-51422874	ENSG00000213659,ENSG00000235279,ENSG00000207813
chr10	51462273	51462646	10:51462273-51462646	ENSG00000185532
chr10	51467057	51467309	10:51467057-51467309	ENSG00000185532
chr10	51471494	51471764	10:51471494-51471764	ENSG00000185532
chr10	51656679	51656937	10:51656679-51656937	-
chr10	51668109	51668565	10:51668109-51668565	-
chr10	51699314	51700250	10:51699314-51700250	ENSG00000177613
chr10	51783899	51784521	10:51783899-51784521	-
chr10	51832873	51833409	10:51832873-51833409	ENSG00000261368,ENSG00000236944
chr10	51839109	51839685	10:51839109-51839685	-
chr10	51860297	51860528	10:51860297-51860528	-
chr10	51879212	51879704	10:51879212-51879704	ENSG00000213659,ENSG00000261368,ENSG00000236944,ENSG00000148584
chr10	51904809	51905509	10:51904809-51905509	ENSG00000148584
chr10	51911696	51912124	10:51911696-51912124	-
chr10	51918722	51919525	10:51918722-51919525	ENSG00000261368,ENSG00000236944,ENSG00000229711,ENSG00000148584
chr10	51927689	51928215	10:51927689-51928215	-
chr10	51935119	51935846	10:51935119-51935846	-
chr10	51960544	51960925	10:51960544-51960925	-
chr10	51961428	51961670	10:51961428-51961670	-
chr10	52004453	52004728	10:52004453-52004728	-
chr10	52020414	52020713	10:52020414-52020713	-
chr10	52030371	52030826	10:52030371-52030826	ENSG00000230011
chr10	52194114	52194748	10:52194114-52194748	ENSG00000227972,ENSG00000261368,ENSG00000236944
chr10	52215875	52216229	10:52215875-52216229	-
chr10	52216691	52217369	10:52216691-52217369	ENSG00000261368,ENSG00000236944
chr10	52232725	52234095	10:52232725-52234095	ENSG00000261368,ENSG00000236944,ENSG00000230011
chr10	52245299	52245517	10:52245299-52245517	-
chr10	52256965	52257239	10:52256965-52257239	-
chr10	52308309	52309123	10:52308309-52309123	ENSG00000227972,ENSG00000107984,ENSG00000236671
chr10	52313827	52315098	10:52313827-52315098	ENSG00000107984,ENSG00000236671
chr10	52343384	52343845	10:52343384-52343845	ENSG00000227972,ENSG00000213657
chr10	52353736	52354262	10:52353736-52354262	ENSG00000227972,ENSG00000213657
chr10	52357994	52358265	10:52357994-52358265	ENSG00000227972,ENSG00000213657
chr10	52359515	52360048	10:52359515-52360048	ENSG00000227972,ENSG00000213657
chr10	52488803	52489328	10:52488803-52489328	ENSG00000227972,ENSG00000213657,ENSG00000107984,ENSG00000236671
chr10	52542243	52542590	10:52542243-52542590	ENSG00000227972
chr10	52566907	52567392	10:52566907-52567392	-
chr10	52578864	52579407	10:52578864-52579407	-
chr10	52632822	52633724	10:52632822-52633724	ENSG00000227972,ENSG00000213657
chr10	52639574	52640052	10:52639574-52640052	-
chr10	52644624	52645125	10:52644624-52645125	ENSG00000227972
chr10	52652317	52653335	10:52652317-52653335	ENSG00000230011
chr10	52729041	52730099	10:52729041-52730099	-
chr10	52740774	52741472	10:52740774-52741472	ENSG00000231131
chr10	52744363	52744659	10:52744363-52744659	-
chr10	52752973	52753376	10:52752973-52753376	ENSG00000231131
chr10	52755245	52755928	10:52755245-52755928	ENSG00000231131
chr10	52767933	52768240	10:52767933-52768240	ENSG00000165471,ENSG00000231131
chr10	52772108	52772337	10:52772108-52772337	ENSG00000165471
chr10	52778792	52779116	10:52778792-52779116	ENSG00000165471
chr10	52780055	52780542	10:52780055-52780542	ENSG00000165471
chr10	52818076	52818323	10:52818076-52818323	-
chr10	52852070	52852402	10:52852070-52852402	ENSG00000201196
chr10	52877404	52877944	10:52877404-52877944	ENSG00000252161,ENSG00000201196,ENSG00000230011
chr10	52884027	52884840	10:52884027-52884840	ENSG00000201196
chr10	52951772	52952473	10:52951772-52952473	ENSG00000285958
chr10	53002965	53003355	10:53002965-53003355	-
chr10	53013102	53013469	10:53013102-53013469	ENSG00000227121
chr10	53024908	53025541	10:53024908-53025541	ENSG00000231399,ENSG00000227121
chr10	53030072	53030934	10:53030072-53030934	ENSG00000231399,ENSG00000227121
chr10	53054483	53054948	10:53054483-53054948	ENSG00000231399
chr10	53064656	53064872	10:53064656-53064872	-
chr10	53071069	53071984	10:53071069-53071984	-
chr10	53132017	53132590	10:53132017-53132590	-
chr10	53140170	53140953	10:53140170-53140953	ENSG00000223800,ENSG00000252161
chr10	53209901	53210393	10:53209901-53210393	ENSG00000236958,ENSG00000252252,ENSG00000252161,ENSG00000226296
chr10	53297573	53297865	10:53297573-53297865	ENSG00000252161,ENSG00000226296
chr10	53326587	53327458	10:53326587-53327458	ENSG00000236958,ENSG00000252252,ENSG00000252161,ENSG00000226296
chr10	53384258	53384856	10:53384258-53384856	ENSG00000252161
chr10	53396868	53397384	10:53396868-53397384	ENSG00000234173,ENSG00000252252,ENSG00000252161,ENSG00000226296
chr10	53403629	53404443	10:53403629-53404443	ENSG00000228048,ENSG00000236958,ENSG00000234173,ENSG00000252252,ENSG00000252161,ENSG00000226296
chr10	53577783	53578124	10:53577783-53578124	ENSG00000252161
chr10	53579539	53580448	10:53579539-53580448	ENSG00000236958,ENSG00000234173,ENSG00000252252,ENSG00000233805,ENSG00000252161
chr10	53601047	53601847	10:53601047-53601847	ENSG00000234173,ENSG00000252161
chr10	53638071	53638529	10:53638071-53638529	ENSG00000233805
chr10	53664636	53664946	10:53664636-53664946	ENSG00000236958,ENSG00000233805
chr10	53754747	53755057	10:53754747-53755057	ENSG00000252252,ENSG00000233805
chr10	53843892	53844445	10:53843892-53844445	ENSG00000150275,ENSG00000233805
chr10	53886728	53887141	10:53886728-53887141	ENSG00000223800,ENSG00000234173,ENSG00000252252
chr10	53997908	53998121	10:53997908-53998121	-
chr10	54089405	54090179	10:54089405-54090179	ENSG00000228048,ENSG00000223800,ENSG00000236958,ENSG00000234173,ENSG00000252252
chr10	54338370	54338856	10:54338370-54338856	ENSG00000234173,ENSG00000252252
chr10	54402588	54402841	10:54402588-54402841	ENSG00000234173,ENSG00000252252
chr10	54613154	54613498	10:54613154-54613498	ENSG00000221594,ENSG00000224697,ENSG00000234173,ENSG00000252252
chr10	54621578	54622485	10:54621578-54622485	ENSG00000236958,ENSG00000221594,ENSG00000224697,ENSG00000234173,ENSG00000252252
chr10	54650015	54650567	10:54650015-54650567	ENSG00000223800,ENSG00000236958,ENSG00000224697,ENSG00000234173,ENSG00000252252
chr10	54801228	54801475	10:54801228-54801475	ENSG00000150275
chr10	54985681	54986174	10:54985681-54986174	ENSG00000228048,ENSG00000223800,ENSG00000236958
chr10	55024627	55025107	10:55024627-55025107	ENSG00000228048,ENSG00000223800,ENSG00000236958
chr10	55049063	55049336	10:55049063-55049336	ENSG00000228048,ENSG00000236958
chr10	55601869	55602619	10:55601869-55602619	ENSG00000249860,ENSG00000228048,ENSG00000223800,ENSG00000236744
chr10	55627704	55627968	10:55627704-55627968	ENSG00000150275
chr10	55628329	55628682	10:55628329-55628682	ENSG00000150275
chr10	55629689	55630174	10:55629689-55630174	ENSG00000228048,ENSG00000223800,ENSG00000150275
chr10	55631010	55631704	10:55631010-55631704	ENSG00000228048,ENSG00000223800,ENSG00000150275
chr10	55653457	55654013	10:55653457-55654013	ENSG00000236993,ENSG00000228048,ENSG00000223800,ENSG00000236958,ENSG00000234173
chr10	55670408	55670988	10:55670408-55670988	ENSG00000236993,ENSG00000228048,ENSG00000223800
chr10	55740701	55741186	10:55740701-55741186	ENSG00000270541,ENSG00000228048,ENSG00000223800
chr10	55742486	55742726	10:55742486-55742726	ENSG00000270541
chr10	55870285	55870776	10:55870285-55870776	ENSG00000235810,ENSG00000228048,ENSG00000223800
chr10	55899691	55900232	10:55899691-55900232	ENSG00000228048,ENSG00000223800
chr10	56142316	56142654	10:56142316-56142654	ENSG00000235810,ENSG00000228048,ENSG00000223800
chr10	56349546	56349850	10:56349546-56349850	ENSG00000287016,ENSG00000122952
chr10	56360952	56362101	10:56360952-56362101	ENSG00000287016,ENSG00000122952
chr10	56383701	56384371	10:56383701-56384371	ENSG00000235810,ENSG00000264747,ENSG00000238707,ENSG00000287016,ENSG00000122952
chr10	56622107	56623014	10:56622107-56623014	ENSG00000235810,ENSG00000238707
chr10	57339046	57339344	10:57339046-57339344	ENSG00000235810,ENSG00000264747
chr10	57657145	57657407	10:57657145-57657407	ENSG00000235810,ENSG00000264747
chr10	57897689	57898426	10:57897689-57898426	ENSG00000232115,ENSG00000270192,ENSG00000235810,ENSG00000264747
chr10	57950823	57951497	10:57950823-57951497	ENSG00000232115,ENSG00000270192,ENSG00000223841,ENSG00000235810,ENSG00000264747
chr10	57963577	57963955	10:57963577-57963955	ENSG00000232115,ENSG00000270192,ENSG00000223841,ENSG00000235810,ENSG00000264747
chr10	58045239	58045553	10:58045239-58045553	ENSG00000232115,ENSG00000270192,ENSG00000235810
chr10	58157226	58157971	10:58157226-58157971	ENSG00000226888,ENSG00000180221,ENSG00000232115,ENSG00000270192,ENSG00000235810,ENSG00000264747
chr10	58175960	58176370	10:58175960-58176370	ENSG00000180221
chr10	58177304	58177609	10:58177304-58177609	ENSG00000180221
chr10	58180913	58181176	10:58180913-58181176	ENSG00000180221,ENSG00000232115
chr10	58266984	58268338	10:58266984-58268338	ENSG00000122873,ENSG00000180221,ENSG00000151151
chr10	58268922	58269475	10:58268922-58269475	ENSG00000122873,ENSG00000180221,ENSG00000151151
chr10	58282572	58283024	10:58282572-58283024	ENSG00000122873,ENSG00000180221,ENSG00000151151
chr10	58291498	58291869	10:58291498-58291869	ENSG00000228527,ENSG00000122873,ENSG00000180221,ENSG00000151151,ENSG00000232115
chr10	58299331	58300014	10:58299331-58300014	ENSG00000108064,ENSG00000072401,ENSG00000228527,ENSG00000122873,ENSG00000180221,ENSG00000232115
chr10	58322554	58323085	10:58322554-58323085	ENSG00000072401,ENSG00000261076,ENSG00000228527,ENSG00000180221
chr10	58334721	58335848	10:58334721-58335848	ENSG00000108064,ENSG00000072401,ENSG00000261076,ENSG00000180221
chr10	58384126	58384562	10:58384126-58384562	ENSG00000108064,ENSG00000072401
chr10	58384975	58385980	10:58384975-58385980	ENSG00000108064,ENSG00000072401
chr10	58435378	58435727	10:58435378-58435727	-
chr10	58436116	58436324	10:58436116-58436324	-
chr10	58512302	58513919	10:58512302-58513919	ENSG00000183055,ENSG00000122870
chr10	58531047	58531401	10:58531047-58531401	ENSG00000226557,ENSG00000226888,ENSG00000237949,ENSG00000252076,ENSG00000183055,ENSG00000122870,ENSG00000235810
chr10	58577269	58577818	10:58577269-58577818	ENSG00000226557,ENSG00000226888,ENSG00000237949,ENSG00000183055,ENSG00000235810
chr10	58585551	58585936	10:58585551-58585936	ENSG00000226557,ENSG00000183055
chr10	58592853	58593579	10:58592853-58593579	ENSG00000226557,ENSG00000226888,ENSG00000252076,ENSG00000183055,ENSG00000122870
chr10	58597356	58597613	10:58597356-58597613	ENSG00000183055
chr10	58641273	58641508	10:58641273-58641508	ENSG00000183055
chr10	58650948	58651400	10:58650948-58651400	ENSG00000183055
chr10	58660811	58661053	10:58660811-58661053	ENSG00000183055
chr10	58666119	58666444	10:58666119-58666444	ENSG00000226557,ENSG00000237949,ENSG00000252076,ENSG00000183055
chr10	58781857	58782304	10:58781857-58782304	ENSG00000226888,ENSG00000237949,ENSG00000252076,ENSG00000183055,ENSG00000122870
chr10	58838938	58839292	10:58838938-58839292	ENSG00000226557,ENSG00000226888,ENSG00000237949,ENSG00000252076
chr10	58952817	58953083	10:58952817-58953083	ENSG00000226557,ENSG00000226888,ENSG00000237949,ENSG00000252076
chr10	59175817	59177591	10:59175817-59177591	ENSG00000165443,ENSG00000226557,ENSG00000226888,ENSG00000237949
chr10	59181674	59182094	10:59181674-59182094	ENSG00000165443,ENSG00000226557,ENSG00000226888,ENSG00000237949
chr10	59205232	59205576	10:59205232-59205576	ENSG00000226557,ENSG00000226888,ENSG00000237949,ENSG00000252076
chr10	59252799	59253306	10:59252799-59253306	ENSG00000235140
```
