## Supplementary material for "Cell type-specific epigenetic regulatory circuitry of coronary artery disease loci": MPP_ATAC_c7_hg38_EnhancerInteractions.bed (part 2 of 10)

```
chr10	59266260	59267041	10:59266260-59267041	ENSG00000235140,ENSG00000235469,ENSG00000236556,ENSG00000148541,ENSG00000226557,ENSG00000226888,ENSG00000237949
chr10	59279484	59279837	10:59279484-59279837	ENSG00000236556,ENSG00000148541
chr10	59283533	59284035	10:59283533-59284035	ENSG00000236556,ENSG00000148541
chr10	59362199	59363322	10:59362199-59363322	ENSG00000287969,ENSG00000148541
chr10	59388381	59388632	10:59388381-59388632	-
chr10	59536089	59536846	10:59536089-59536846	ENSG00000235140,ENSG00000235469,ENSG00000226557,ENSG00000226888,ENSG00000237949
chr10	59622326	59622590	10:59622326-59622590	ENSG00000235140
chr10	59625973	59626709	10:59625973-59626709	ENSG00000227877,ENSG00000235140
chr10	59653911	59654524	10:59653911-59654524	ENSG00000227877,ENSG00000235140,ENSG00000237949
chr10	59695736	59695967	10:59695736-59695967	ENSG00000227877,ENSG00000165449
chr10	59708755	59710349	10:59708755-59710349	ENSG00000227877,ENSG00000165449
chr10	59725742	59726074	10:59725742-59726074	ENSG00000227877
chr10	59797772	59798065	10:59797772-59798065	ENSG00000227877
chr10	59803681	59804236	10:59803681-59804236	ENSG00000108091,ENSG00000227877
chr10	59805047	59805325	10:59805047-59805325	ENSG00000108091
chr10	59809341	59809798	10:59809341-59809798	ENSG00000108091,ENSG00000227877
chr10	59817722	59818432	10:59817722-59818432	ENSG00000108091,ENSG00000227877,ENSG00000235140
chr10	59831837	59832819	10:59831837-59832819	ENSG00000227877,ENSG00000235140
chr10	59839508	59840106	10:59839508-59840106	-
chr10	59852529	59853228	10:59852529-59853228	-
chr10	59863957	59864535	10:59863957-59864535	-
chr10	59865050	59865412	10:59865050-59865412	-
chr10	59872893	59873388	10:59872893-59873388	-
chr10	59879416	59879676	10:59879416-59879676	-
chr10	59885365	59885912	10:59885365-59885912	-
chr10	59899385	59899658	10:59899385-59899658	-
chr10	59906133	59907117	10:59906133-59907117	ENSG00000235931,ENSG00000108091
chr10	59970317	59970987	10:59970317-59970987	ENSG00000235931
chr10	59991443	59992179	10:59991443-59992179	ENSG00000235931,ENSG00000227877,ENSG00000235140,ENSG00000226888
chr10	60031671	60032121	10:60031671-60032121	-
chr10	60032632	60033064	10:60032632-60033064	-
chr10	60050364	60050801	10:60050364-60050801	ENSG00000232682,ENSG00000151150
chr10	60054218	60055018	10:60054218-60055018	ENSG00000232682,ENSG00000151150
chr10	60082694	60083102	10:60082694-60083102	ENSG00000202190,ENSG00000151150
chr10	60099986	60100608	10:60099986-60100608	ENSG00000202190,ENSG00000151150
chr10	60114740	60115439	10:60114740-60115439	ENSG00000282121,ENSG00000202190,ENSG00000151150
chr10	60130173	60130718	10:60130173-60130718	ENSG00000282121,ENSG00000151150
chr10	60139479	60140281	10:60139479-60140281	ENSG00000282121,ENSG00000151150
chr10	60175470	60175890	10:60175470-60175890	-
chr10	60204204	60204469	10:60204204-60204469	-
chr10	60205412	60205662	10:60205412-60205662	-
chr10	60208771	60209115	10:60208771-60209115	-
chr10	60210351	60210749	10:60210351-60210749	-
chr10	60236859	60237552	10:60236859-60237552	-
chr10	60271490	60272078	10:60271490-60272078	-
chr10	60282884	60283133	10:60282884-60283133	-
chr10	60434228	60434686	10:60434228-60434686	-
chr10	60441519	60441777	10:60441519-60441777	-
chr10	60444459	60444669	10:60444459-60444669	-
chr10	60446640	60447390	10:60446640-60447390	-
chr10	60459746	60460009	10:60459746-60460009	ENSG00000122872
chr10	60461773	60462224	10:60461773-60462224	-
chr10	60497270	60497923	10:60497270-60497923	-
chr10	60521864	60522523	10:60521864-60522523	ENSG00000122872
chr10	60555681	60556142	10:60555681-60556142	ENSG00000122872
chr10	60560389	60560928	10:60560389-60560928	ENSG00000122872,ENSG00000151150
chr10	60572402	60573479	10:60572402-60573479	ENSG00000151150
chr10	60576324	60576787	10:60576324-60576787	ENSG00000151150
chr10	60606700	60607176	10:60606700-60607176	ENSG00000122872
chr10	60616755	60617002	10:60616755-60617002	-
chr10	60619118	60619392	10:60619118-60619392	-
chr10	60647002	60647472	10:60647002-60647472	ENSG00000122872
chr10	60663182	60664102	10:60663182-60664102	ENSG00000122872
chr10	60731399	60731880	10:60731399-60731880	ENSG00000254271,ENSG00000151150
chr10	60732359	60733737	10:60732359-60733737	ENSG00000254271,ENSG00000122872,ENSG00000151150
chr10	60778024	60779117	10:60778024-60779117	ENSG00000170312
chr10	60816503	60816973	10:60816503-60816973	-
chr10	60820216	60820841	10:60820216-60820841	-
chr10	60828150	60828937	10:60828150-60828937	-
chr10	60883080	60883527	10:60883080-60883527	ENSG00000072422
chr10	60910486	60911096	10:60910486-60911096	ENSG00000223107,ENSG00000072422
chr10	60937016	60937662	10:60937016-60937662	ENSG00000072422
chr10	60942710	60944965	10:60942710-60944965	ENSG00000072422
chr10	60950347	60950771	10:60950347-60950771	ENSG00000072422
chr10	60964058	60964623	10:60964058-60964623	-
chr10	60978462	60979094	10:60978462-60979094	-
chr10	61000899	61002032	10:61000899-61002032	ENSG00000227244,ENSG00000072422
chr10	61024509	61025141	10:61024509-61025141	ENSG00000227244
chr10	61096934	61097945	10:61096934-61097945	-
chr10	61125678	61126351	10:61125678-61126351	-
chr10	61137641	61138175	10:61137641-61138175	-
chr10	61140732	61141247	10:61140732-61141247	-
chr10	61280468	61281093	10:61280468-61281093	-
chr10	61286563	61287198	10:61286563-61287198	ENSG00000272592,ENSG00000288052
chr10	61389914	61390192	10:61389914-61390192	ENSG00000288052
chr10	61390905	61391355	10:61390905-61391355	ENSG00000288052
chr10	61397662	61398091	10:61397662-61398091	ENSG00000288052
chr10	61404743	61405278	10:61404743-61405278	ENSG00000288052,ENSG00000196932
chr10	61438590	61438999	10:61438590-61438999	ENSG00000288052,ENSG00000237233,ENSG00000196932
chr10	61452317	61453728	10:61452317-61453728	ENSG00000288052,ENSG00000237233,ENSG00000196932
chr10	61475449	61475666	10:61475449-61475666	ENSG00000288052
chr10	61612633	61612852	10:61612633-61612852	ENSG00000272592,ENSG00000288052
chr10	61623544	61623946	10:61623544-61623946	ENSG00000272592
chr10	61662758	61663221	10:61662758-61663221	ENSG00000272592,ENSG00000183346
chr10	61733291	61733594	10:61733291-61733594	ENSG00000272592
chr10	61752023	61752867	10:61752023-61752867	ENSG00000272592
chr10	61765361	61766074	10:61765361-61766074	ENSG00000240940,ENSG00000234756,ENSG00000233643,ENSG00000272592,ENSG00000288052
chr10	61779934	61780679	10:61779934-61780679	ENSG00000233643,ENSG00000272592
chr10	61786678	61787276	10:61786678-61787276	ENSG00000233643,ENSG00000272592
chr10	61794137	61794497	10:61794137-61794497	-
chr10	61804296	61804971	10:61804296-61804971	ENSG00000233643,ENSG00000272592
chr10	61825410	61825821	10:61825410-61825821	ENSG00000233643
chr10	61835755	61836014	10:61835755-61836014	-
chr10	61837295	61837986	10:61837295-61837986	ENSG00000233643
chr10	61867452	61868416	10:61867452-61868416	ENSG00000234756,ENSG00000272592
chr10	61896884	61897458	10:61896884-61897458	ENSG00000150347
chr10	61899819	61900426	10:61899819-61900426	ENSG00000150347
chr10	61903045	61903881	10:61903045-61903881	ENSG00000150347
chr10	61937511	61937967	10:61937511-61937967	-
chr10	61941185	61941768	10:61941185-61941768	ENSG00000150347
chr10	61978782	61979137	10:61978782-61979137	-
chr10	61987817	61988506	10:61987817-61988506	-
chr10	61992737	61993299	10:61992737-61993299	ENSG00000150347
chr10	62016716	62017150	10:62016716-62017150	ENSG00000150347
chr10	62031375	62031934	10:62031375-62031934	-
chr10	62036969	62037352	10:62036969-62037352	ENSG00000150347
chr10	62038558	62039143	10:62038558-62039143	ENSG00000150347
chr10	62046415	62046953	10:62046415-62046953	ENSG00000150347
chr10	62082626	62084025	10:62082626-62084025	-
chr10	62108819	62109110	10:62108819-62109110	-
chr10	62109714	62110325	10:62109714-62110325	ENSG00000234756
chr10	62170841	62171219	10:62170841-62171219	-
chr10	62171918	62172260	10:62171918-62172260	-
chr10	62175355	62175660	10:62175355-62175660	-
chr10	62183525	62183819	10:62183525-62183819	-
chr10	62239990	62240537	10:62239990-62240537	ENSG00000182010
chr10	62243158	62243708	10:62243158-62243708	ENSG00000182010
chr10	62245015	62245474	10:62245015-62245474	ENSG00000234756
chr10	62264923	62265146	10:62264923-62265146	ENSG00000234756,ENSG00000182010
chr10	62268267	62269254	10:62268267-62269254	ENSG00000240940,ENSG00000234756,ENSG00000182010
chr10	62368489	62369099	10:62368489-62369099	ENSG00000285837,ENSG00000138311,ENSG00000240940,ENSG00000288011
chr10	62373965	62375255	10:62373965-62375255	ENSG00000285837,ENSG00000138311,ENSG00000240940,ENSG00000288011
chr10	62437590	62438262	10:62437590-62438262	ENSG00000240940
chr10	62443838	62444238	10:62443838-62444238	-
chr10	62474468	62474805	10:62474468-62474805	-
chr10	62492192	62493062	10:62492192-62493062	ENSG00000240940
chr10	62506480	62506742	10:62506480-62506742	ENSG00000199446,ENSG00000285551,ENSG00000240940,ENSG00000234756
chr10	62528368	62528866	10:62528368-62528866	ENSG00000285551,ENSG00000240940
chr10	62554756	62554979	10:62554756-62554979	-
chr10	62593930	62594614	10:62593930-62594614	ENSG00000199446,ENSG00000122877
chr10	62610754	62611110	10:62610754-62611110	ENSG00000199446,ENSG00000122877
chr10	62617304	62617636	10:62617304-62617636	-
chr10	62619082	62619758	10:62619082-62619758	-
chr10	62620637	62621041	10:62620637-62621041	-
chr10	62636988	62638232	10:62636988-62638232	ENSG00000285551
chr10	62669434	62670093	10:62669434-62670093	-
chr10	62681267	62681842	10:62681267-62681842	-
chr10	62691495	62691748	10:62691495-62691748	-
chr10	62694433	62695045	10:62694433-62695045	-
chr10	62708640	62708861	10:62708640-62708861	-
chr10	62742629	62743139	10:62742629-62743139	ENSG00000234489
chr10	62760031	62760813	10:62760031-62760813	-
chr10	62763882	62764261	10:62763882-62764261	-
chr10	62779378	62779866	10:62779378-62779866	ENSG00000122877,ENSG00000181915,ENSG00000238280
chr10	62804226	62805569	10:62804226-62805569	ENSG00000122877,ENSG00000181915,ENSG00000238280
chr10	62816316	62817186	10:62816316-62817186	ENSG00000122877,ENSG00000181915,ENSG00000238280
chr10	62817938	62818174	10:62817938-62818174	ENSG00000122877,ENSG00000238280
chr10	62850602	62850982	10:62850602-62850982	-
chr10	62853046	62854206	10:62853046-62854206	-
chr10	62860841	62861440	10:62860841-62861440	-
chr10	63083980	63084469	10:63083980-63084469	ENSG00000199446
chr10	63132990	63133890	10:63132990-63133890	ENSG00000148572,ENSG00000224301,ENSG00000199446
chr10	63158077	63158535	10:63158077-63158535	ENSG00000199446
chr10	63163891	63164303	10:63163891-63164303	-
chr10	63166741	63167209	10:63166741-63167209	ENSG00000232075,ENSG00000286373
chr10	63173966	63174518	10:63173966-63174518	ENSG00000171988
chr10	63207173	63207643	10:63207173-63207643	ENSG00000171988
chr10	63217052	63217687	10:63217052-63217687	ENSG00000232075,ENSG00000286373,ENSG00000224412,ENSG00000270421,ENSG00000234369,ENSG00000171988
chr10	63225814	63226181	10:63225814-63226181	ENSG00000234369
chr10	63236319	63236983	10:63236319-63236983	ENSG00000224412,ENSG00000221063,ENSG00000270421,ENSG00000234369,ENSG00000171988
chr10	63241647	63242208	10:63241647-63242208	ENSG00000270421
chr10	63256241	63256820	10:63256241-63256820	ENSG00000224412,ENSG00000221063,ENSG00000270421,ENSG00000234369,ENSG00000171988
chr10	63268853	63269444	10:63268853-63269444	ENSG00000232075,ENSG00000286373,ENSG00000224412,ENSG00000272767,ENSG00000221063,ENSG00000270421,ENSG00000171988
chr10	63388382	63388934	10:63388382-63388934	ENSG00000224412,ENSG00000221063,ENSG00000270421
chr10	63421508	63422137	10:63421508-63422137	ENSG00000224412,ENSG00000272767,ENSG00000235816,ENSG00000221063,ENSG00000270421
chr10	63437284	63437583	10:63437284-63437583	ENSG00000224412,ENSG00000235816,ENSG00000270421
chr10	63464924	63466586	10:63464924-63466586	ENSG00000224412,ENSG00000272767,ENSG00000270421,ENSG00000171988
chr10	63515319	63515812	10:63515319-63515812	ENSG00000165476,ENSG00000224412,ENSG00000171988
chr10	63520959	63522326	10:63520959-63522326	ENSG00000165476,ENSG00000224412,ENSG00000272767,ENSG00000270421,ENSG00000171988
chr10	63540322	63540687	10:63540322-63540687	ENSG00000224412
chr10	63554651	63555215	10:63554651-63555215	ENSG00000270352,ENSG00000165476,ENSG00000224412,ENSG00000272767,ENSG00000221063,ENSG00000270421
chr10	63563668	63564065	10:63563668-63564065	-
chr10	63628591	63630992	10:63628591-63630992	ENSG00000232075,ENSG00000286373,ENSG00000224412
chr10	63644306	63645044	10:63644306-63645044	ENSG00000270352,ENSG00000232075,ENSG00000286373
chr10	63683064	63683966	10:63683064-63683966	ENSG00000270352,ENSG00000232075,ENSG00000286373
chr10	63692266	63692551	10:63692266-63692551	ENSG00000270352
chr10	63698349	63698699	10:63698349-63698699	ENSG00000270352,ENSG00000232075,ENSG00000286373
chr10	63699926	63700180	10:63699926-63700180	-
chr10	63703082	63703495	10:63703082-63703495	ENSG00000270352,ENSG00000232075,ENSG00000286373
chr10	63707342	63707628	10:63707342-63707628	ENSG00000270352,ENSG00000232075,ENSG00000286373
chr10	63711985	63712795	10:63711985-63712795	ENSG00000270352,ENSG00000232075,ENSG00000286373,ENSG00000224412,ENSG00000270421
chr10	63720113	63720507	10:63720113-63720507	-
chr10	63722370	63722772	10:63722370-63722772	-
chr10	63799245	63799601	10:63799245-63799601	-
chr10	63819921	63820149	10:63819921-63820149	-
chr10	63866150	63867109	10:63866150-63867109	ENSG00000213609,ENSG00000228566
chr10	63872244	63872931	10:63872244-63872931	ENSG00000213609,ENSG00000228566
chr10	63935806	63936123	10:63935806-63936123	ENSG00000213609
chr10	63976508	63977585	10:63976508-63977585	ENSG00000235489,ENSG00000213609
chr10	64040872	64042023	10:64040872-64042023	ENSG00000233724,ENSG00000282906,ENSG00000270754,ENSG00000224714,ENSG00000216740,ENSG00000235489,ENSG00000226426
chr10	64066942	64067659	10:64066942-64067659	ENSG00000282906,ENSG00000270754,ENSG00000224714,ENSG00000235489,ENSG00000213609
chr10	64112839	64113409	10:64112839-64113409	ENSG00000227173,ENSG00000282906,ENSG00000270754,ENSG00000224714,ENSG00000270648,ENSG00000235489,ENSG00000213609
chr10	64113771	64114054	10:64113771-64114054	ENSG00000235489
chr10	64363626	64364022	10:64363626-64364022	ENSG00000235489
chr10	64430538	64431131	10:64430538-64431131	ENSG00000233724,ENSG00000227173,ENSG00000282906,ENSG00000216740,ENSG00000270648,ENSG00000233900,ENSG00000235489
chr10	64457107	64457470	10:64457107-64457470	ENSG00000227173,ENSG00000224714,ENSG00000270648,ENSG00000235489
chr10	64507767	64508617	10:64507767-64508617	ENSG00000233724,ENSG00000227173,ENSG00000282906,ENSG00000270754,ENSG00000224714,ENSG00000216740,ENSG00000270648,ENSG00000233900,ENSG00000235489
chr10	64516155	64516810	10:64516155-64516810	ENSG00000273360,ENSG00000233724,ENSG00000227173,ENSG00000282906,ENSG00000270754,ENSG00000224714,ENSG00000216740,ENSG00000270648,ENSG00000233900,ENSG00000235489
chr10	64519932	64520228	10:64519932-64520228	ENSG00000224714,ENSG00000216740,ENSG00000233900,ENSG00000235489
chr10	64528427	64529269	10:64528427-64529269	ENSG00000233724,ENSG00000227173,ENSG00000282906,ENSG00000224714,ENSG00000270648,ENSG00000233900,ENSG00000235489
chr10	64531479	64531835	10:64531479-64531835	ENSG00000233900
chr10	64648876	64649447	10:64648876-64649447	ENSG00000233724,ENSG00000227173,ENSG00000282906,ENSG00000270754,ENSG00000224714,ENSG00000216740,ENSG00000270648,ENSG00000233900,ENSG00000235489
chr10	64731923	64732245	10:64731923-64732245	ENSG00000282906,ENSG00000270754,ENSG00000224714,ENSG00000216740,ENSG00000270648
chr10	64867609	64867992	10:64867609-64867992	ENSG00000273360,ENSG00000233724,ENSG00000227173,ENSG00000282906,ENSG00000270754,ENSG00000224714,ENSG00000216740,ENSG00000270648,ENSG00000235489
chr10	65341296	65342095	10:65341296-65342095	ENSG00000273360,ENSG00000235356,ENSG00000233724,ENSG00000227173,ENSG00000282906,ENSG00000270754,ENSG00000224714,ENSG00000270648
chr10	65394858	65395236	10:65394858-65395236	ENSG00000235356,ENSG00000233724,ENSG00000227173,ENSG00000282906,ENSG00000270754
chr10	65430861	65431524	10:65430861-65431524	ENSG00000273360,ENSG00000235356,ENSG00000233724,ENSG00000227173,ENSG00000282906,ENSG00000270754,ENSG00000224714
chr10	65547578	65548251	10:65547578-65548251	ENSG00000228065
chr10	65570172	65571424	10:65570172-65571424	ENSG00000228065
chr10	65670100	65670464	10:65670100-65670464	-
chr10	65681692	65681904	10:65681692-65681904	-
chr10	65794117	65794413	10:65794117-65794413	ENSG00000273360
chr10	65891182	65891836	10:65891182-65891836	ENSG00000273360,ENSG00000228065,ENSG00000235356,ENSG00000233724,ENSG00000227173,ENSG00000282906,ENSG00000270754,ENSG00000224714
chr10	65897871	65898678	10:65897871-65898678	ENSG00000273360,ENSG00000233724,ENSG00000227173,ENSG00000270754
chr10	65910977	65911872	10:65910977-65911872	ENSG00000273360,ENSG00000233724
chr10	66180639	66180995	10:66180639-66180995	ENSG00000273360,ENSG00000233724,ENSG00000227173,ENSG00000282906,ENSG00000270754
chr10	66187025	66187577	10:66187025-66187577	ENSG00000273360,ENSG00000233724,ENSG00000227173,ENSG00000282906,ENSG00000270754
chr10	66586170	66586582	10:66586170-66586582	-
chr10	66759989	66760341	10:66759989-66760341	-
chr10	66788308	66788829	10:66788308-66788829	-
chr10	66808460	66808717	10:66808460-66808717	-
chr10	66810381	66811202	10:66810381-66811202	-
chr10	66822681	66823217	10:66822681-66823217	-
chr10	66827452	66828043	10:66827452-66828043	ENSG00000277056
chr10	66832693	66833316	10:66832693-66833316	ENSG00000277056
chr10	66838029	66838643	10:66838029-66838643	ENSG00000277056
chr10	66842478	66842686	10:66842478-66842686	ENSG00000277056
chr10	66849546	66850007	10:66849546-66850007	ENSG00000277056
chr10	66851518	66851895	10:66851518-66851895	ENSG00000277056
chr10	66925698	66926262	10:66925698-66926262	ENSG00000226448,ENSG00000225299,ENSG00000198739,ENSG00000273360
chr10	66928018	66928460	10:66928018-66928460	ENSG00000198739
chr10	66931326	66931636	10:66931326-66931636	ENSG00000198739
chr10	67000746	67001162	10:67000746-67001162	ENSG00000226448,ENSG00000225299,ENSG00000198739
chr10	67078971	67079613	10:67078971-67079613	ENSG00000276866,ENSG00000226448,ENSG00000225299
chr10	67230698	67231351	10:67230698-67231351	ENSG00000276866,ENSG00000226448,ENSG00000225299
chr10	67262564	67262929	10:67262564-67262929	ENSG00000226448
chr10	67386723	67387700	10:67386723-67387700	ENSG00000276866,ENSG00000226448,ENSG00000183230
chr10	67471372	67471634	10:67471372-67471634	ENSG00000276866,ENSG00000226448
chr10	67520904	67521364	10:67520904-67521364	ENSG00000276866,ENSG00000226448
chr10	67613009	67613279	10:67613009-67613279	-
chr10	67666516	67666947	10:67666516-67666947	ENSG00000183230
chr10	67697782	67698230	10:67697782-67698230	ENSG00000212520,ENSG00000213606,ENSG00000183230
chr10	67763570	67765350	10:67763570-67765350	ENSG00000212520,ENSG00000213606,ENSG00000183230
chr10	67772903	67773423	10:67772903-67773423	ENSG00000212520,ENSG00000213606,ENSG00000183230
chr10	67779643	67780214	10:67779643-67780214	ENSG00000212520,ENSG00000213606,ENSG00000183230
chr10	67785165	67785442	10:67785165-67785442	ENSG00000212520,ENSG00000225922,ENSG00000213606
chr10	67788513	67788790	10:67788513-67788790	ENSG00000212520,ENSG00000225922
chr10	67828684	67829406	10:67828684-67829406	ENSG00000237141,ENSG00000239942,ENSG00000212520,ENSG00000108176
chr10	67837860	67838464	10:67837860-67838464	ENSG00000226318,ENSG00000272892,ENSG00000237141,ENSG00000239942,ENSG00000212520,ENSG00000108176
chr10	67849379	67850013	10:67849379-67850013	ENSG00000234102,ENSG00000138347,ENSG00000226318,ENSG00000096717,ENSG00000219932,ENSG00000252113,ENSG00000272892,ENSG00000237141,ENSG00000239942,ENSG00000212520,ENSG00000108176
chr10	67855506	67856032	10:67855506-67856032	ENSG00000234102,ENSG00000222371,ENSG00000138347,ENSG00000226318,ENSG00000096717,ENSG00000219932,ENSG00000252113,ENSG00000272892,ENSG00000212520
chr10	67864661	67865051	10:67864661-67865051	ENSG00000226318,ENSG00000219932,ENSG00000252113
chr10	67884153	67885407	10:67884153-67885407	ENSG00000138347,ENSG00000226318,ENSG00000096717,ENSG00000219932
chr10	67885751	67886034	10:67885751-67886034	ENSG00000096717
chr10	67934306	67934623	10:67934306-67934623	ENSG00000226318
chr10	68014381	68014686	10:68014381-68014686	ENSG00000236375,ENSG00000266467,ENSG00000226318
chr10	68074279	68075522	10:68074279-68075522	ENSG00000138347,ENSG00000226318,ENSG00000148634
chr10	68153666	68154349	10:68153666-68154349	ENSG00000222371,ENSG00000138347,ENSG00000226318
chr10	68156352	68156792	10:68156352-68156792	ENSG00000234102,ENSG00000222371,ENSG00000138347,ENSG00000226318,ENSG00000148634,ENSG00000252113
chr10	68165626	68165969	10:68165626-68165969	ENSG00000222371,ENSG00000138347
chr10	68231060	68231970	10:68231060-68231970	ENSG00000108187,ENSG00000234102,ENSG00000233590,ENSG00000179774,ENSG00000138347
chr10	68302301	68302625	10:68302301-68302625	ENSG00000096746,ENSG00000108187,ENSG00000234102
chr10	68331306	68332987	10:68331306-68332987	ENSG00000096746,ENSG00000108187
chr10	68348375	68348901	10:68348375-68348901	ENSG00000204130,ENSG00000096746,ENSG00000108187
chr10	68406489	68407791	10:68406489-68407791	ENSG00000207438,ENSG00000226493,ENSG00000199638,ENSG00000234806,ENSG00000204130
chr10	68435896	68436347	10:68435896-68436347	ENSG00000227583,ENSG00000207438,ENSG00000226493,ENSG00000199638,ENSG00000234806,ENSG00000138346
chr10	68471406	68472354	10:68471406-68472354	ENSG00000207438,ENSG00000226493,ENSG00000122912,ENSG00000199638,ENSG00000234806,ENSG00000138346
chr10	68527056	68528004	10:68527056-68528004	ENSG00000200218,ENSG00000221184,ENSG00000283551,ENSG00000195401,ENSG00000060339,ENSG00000270494,ENSG00000260400,ENSG00000227583,ENSG00000213025,ENSG00000214881,ENSG00000207438,ENSG00000226493,ENSG00000122912,ENSG00000199638,ENSG00000234806
chr10	68550759	68551336	10:68550759-68551336	ENSG00000200218,ENSG00000221184,ENSG00000283551,ENSG00000195401,ENSG00000060339,ENSG00000270494,ENSG00000260400,ENSG00000227583,ENSG00000213025,ENSG00000138336,ENSG00000214881,ENSG00000207438,ENSG00000226493,ENSG00000122912
chr10	68560026	68561561	10:68560026-68561561	ENSG00000221184,ENSG00000283551,ENSG00000195401,ENSG00000260400,ENSG00000227583,ENSG00000213025,ENSG00000138336,ENSG00000214881,ENSG00000207438,ENSG00000226493
chr10	68562072	68562322	10:68562072-68562322	ENSG00000260400,ENSG00000227583,ENSG00000138336,ENSG00000214881
chr10	68563267	68563528	10:68563267-68563528	ENSG00000260400,ENSG00000227583,ENSG00000138336,ENSG00000214881
chr10	68576222	68576434	10:68576222-68576434	ENSG00000200218,ENSG00000221184,ENSG00000283551,ENSG00000195401,ENSG00000260400,ENSG00000227583,ENSG00000213025,ENSG00000214881,ENSG00000207438,ENSG00000226493
chr10	68600209	68600758	10:68600209-68600758	ENSG00000200218,ENSG00000221184,ENSG00000283551,ENSG00000195401,ENSG00000060339,ENSG00000270494,ENSG00000260400,ENSG00000227583,ENSG00000213025,ENSG00000138336,ENSG00000214881,ENSG00000207438,ENSG00000226493
chr10	68622658	68622973	10:68622658-68622973	ENSG00000260400,ENSG00000227583,ENSG00000213025
chr10	68720735	68721762	10:68720735-68721762	ENSG00000221184,ENSG00000283551,ENSG00000195401,ENSG00000060339,ENSG00000270494,ENSG00000260400,ENSG00000227583,ENSG00000207438,ENSG00000226493
chr10	68827083	68828562	10:68827083-68828562	ENSG00000200218,ENSG00000165730,ENSG00000221184,ENSG00000283551
chr10	68900638	68901747	10:68900638-68901747	ENSG00000165732,ENSG00000206855,ENSG00000107625,ENSG00000285871,ENSG00000200218,ENSG00000221184,ENSG00000283551,ENSG00000195401,ENSG00000227583
chr10	68955522	68957236	10:68955522-68957236	ENSG00000198954,ENSG00000165732,ENSG00000206855,ENSG00000221184,ENSG00000283551
chr10	68980998	68981296	10:68980998-68981296	ENSG00000214875,ENSG00000198954
chr10	68988395	68989512	10:68988395-68989512	ENSG00000214875,ENSG00000198954,ENSG00000165732
chr10	69004850	69005082	10:69004850-69005082	ENSG00000274008,ENSG00000214875,ENSG00000198954
chr10	69027619	69028050	10:69027619-69028050	ENSG00000229001
chr10	69044349	69045037	10:69044349-69045037	ENSG00000274008,ENSG00000229001
chr10	69061345	69062184	10:69061345-69062184	ENSG00000274008,ENSG00000122862,ENSG00000229001
chr10	69087611	69088266	10:69087611-69088266	ENSG00000274008,ENSG00000122862
chr10	69090062	69090466	10:69090062-69090466	ENSG00000274008,ENSG00000122862
chr10	69093308	69093540	10:69093308-69093540	ENSG00000274008,ENSG00000122862
chr10	69105064	69106553	10:69105064-69106553	ENSG00000122958,ENSG00000274008
chr10	69106932	69107164	10:69106932-69107164	ENSG00000274008
chr10	69123433	69124710	10:69123433-69124710	ENSG00000233163,ENSG00000122958,ENSG00000274008
chr10	69146714	69147052	10:69146714-69147052	ENSG00000233163,ENSG00000122958
chr10	69174430	69174650	10:69174430-69174650	ENSG00000156502,ENSG00000233163,ENSG00000122958
chr10	69179520	69181066	10:69179520-69181066	ENSG00000156502,ENSG00000233163
chr10	69215547	69216012	10:69215547-69216012	ENSG00000156510
chr10	69222181	69222944	10:69222181-69222944	ENSG00000231748,ENSG00000156510,ENSG00000229261,ENSG00000156502,ENSG00000233163
chr10	69229100	69229919	10:69229100-69229919	ENSG00000231748,ENSG00000156510,ENSG00000229261
chr10	69237491	69238013	10:69237491-69238013	ENSG00000075073,ENSG00000229197,ENSG00000156515,ENSG00000231748,ENSG00000156510,ENSG00000229261
chr10	69318093	69319602	10:69318093-69319602	ENSG00000229197,ENSG00000156515,ENSG00000231748
chr10	69327819	69328617	10:69327819-69328617	ENSG00000229197,ENSG00000156515,ENSG00000231748
chr10	69334868	69335483	10:69334868-69335483	ENSG00000229197,ENSG00000156515,ENSG00000231748
chr10	69337197	69337741	10:69337197-69337741	ENSG00000229197,ENSG00000156515,ENSG00000231748
chr10	69375358	69376009	10:69375358-69376009	ENSG00000229197,ENSG00000156515,ENSG00000231748
chr10	69390032	69390553	10:69390032-69390553	ENSG00000075073,ENSG00000229197,ENSG00000156515,ENSG00000231748,ENSG00000156510,ENSG00000229261
chr10	69392451	69392850	10:69392451-69392850	ENSG00000075073,ENSG00000229197,ENSG00000156515,ENSG00000231748,ENSG00000229261
chr10	69408491	69409234	10:69408491-69409234	ENSG00000075073,ENSG00000231748
chr10	69426889	69427531	10:69426889-69427531	ENSG00000232734,ENSG00000075073
chr10	69451026	69452036	10:69451026-69452036	ENSG00000099282,ENSG00000232734
chr10	69468364	69468721	10:69468364-69468721	ENSG00000232734
chr10	69479329	69479566	10:69479329-69479566	ENSG00000099282
chr10	69481426	69481734	10:69481426-69481734	ENSG00000099282
chr10	69491746	69491957	10:69491746-69491957	ENSG00000099282
chr10	69498007	69498360	10:69498007-69498360	ENSG00000099282,ENSG00000232734
chr10	69507782	69508296	10:69507782-69508296	ENSG00000235803,ENSG00000230755,ENSG00000287306,ENSG00000099282,ENSG00000232734,ENSG00000075073,ENSG00000235524,ENSG00000231152,ENSG00000226794,ENSG00000235645
chr10	69515578	69515894	10:69515578-69515894	ENSG00000235803,ENSG00000230755,ENSG00000233197,ENSG00000287306,ENSG00000235524,ENSG00000231152,ENSG00000226794,ENSG00000235645
chr10	69558616	69559004	10:69558616-69559004	ENSG00000235803,ENSG00000230755,ENSG00000236154,ENSG00000122859,ENSG00000235524,ENSG00000231152,ENSG00000226794,ENSG00000235645,ENSG00000230469,ENSG00000224222
chr10	69572355	69573915	10:69572355-69573915	ENSG00000235803,ENSG00000230755,ENSG00000236154,ENSG00000122859,ENSG00000235524,ENSG00000231152,ENSG00000226794,ENSG00000235645
chr10	69629952	69630612	10:69629952-69630612	ENSG00000235803,ENSG00000230755,ENSG00000235524,ENSG00000231152,ENSG00000226794,ENSG00000171224,ENSG00000235645,ENSG00000230469
chr10	69637023	69637257	10:69637023-69637257	ENSG00000226794,ENSG00000171224,ENSG00000235645
chr10	69639179	69639509	10:69639179-69639509	ENSG00000235803,ENSG00000230755,ENSG00000235524,ENSG00000231152,ENSG00000226794,ENSG00000171224,ENSG00000235645
chr10	69644674	69644926	10:69644674-69644926	ENSG00000226794,ENSG00000235645,ENSG00000230469
chr10	69801211	69801697	10:69801211-69801697	ENSG00000230469,ENSG00000197467
chr10	69802359	69803139	10:69802359-69803139	ENSG00000230469,ENSG00000197467
chr10	69817139	69817738	10:69817139-69817738	ENSG00000230469,ENSG00000197467
chr10	69836171	69837087	10:69836171-69837087	ENSG00000235645,ENSG00000230469,ENSG00000197467
chr10	69914760	69914987	10:69914760-69914987	ENSG00000235645,ENSG00000230469,ENSG00000197467
chr10	69959815	69960399	10:69959815-69960399	ENSG00000230469,ENSG00000197467,ENSG00000224222
chr10	69961617	69962102	10:69961617-69962102	ENSG00000224222
chr10	70052380	70053956	10:70052380-70053956	ENSG00000224222,ENSG00000099284
chr10	70126103	70126611	10:70126103-70126611	ENSG00000224222,ENSG00000099284,ENSG00000042286,ENSG00000156521
chr10	70132257	70133035	10:70132257-70133035	ENSG00000042286,ENSG00000156521
chr10	70145508	70147165	10:70145508-70147165	ENSG00000042286,ENSG00000156521,ENSG00000079332,ENSG00000229097
chr10	70162738	70163082	10:70162738-70163082	ENSG00000156521,ENSG00000079332,ENSG00000229097
chr10	70170218	70170989	10:70170218-70170989	ENSG00000156521,ENSG00000079332,ENSG00000229097
chr10	70197331	70197950	10:70197331-70197950	ENSG00000224222,ENSG00000156521,ENSG00000079332,ENSG00000229097,ENSG00000232142
chr10	70232249	70232534	10:70232249-70232534	ENSG00000180817
chr10	70233063	70233937	10:70233063-70233937	ENSG00000180817
chr10	70255376	70256299	10:70255376-70256299	-
chr10	70272747	70273225	10:70272747-70273225	ENSG00000148734
chr10	70283544	70284233	10:70283544-70284233	ENSG00000148734
chr10	70296407	70296982	10:70296407-70296982	ENSG00000148734
chr10	70323088	70323433	10:70323088-70323433	-
chr10	70323960	70324944	10:70323960-70324944	-
chr10	70331561	70332177	10:70331561-70332177	-
chr10	70341045	70341293	10:70341045-70341293	-
chr10	70355412	70355852	10:70355412-70355852	-
chr10	70364283	70364909	10:70364283-70364909	ENSG00000180817
chr10	70381720	70383016	10:70381720-70383016	ENSG00000172731,ENSG00000224725,ENSG00000148730
chr10	70387514	70387890	10:70387514-70387890	ENSG00000172731,ENSG00000224725,ENSG00000148730
chr10	70403773	70404856	10:70403773-70404856	ENSG00000172731,ENSG00000224725,ENSG00000148730
chr10	70405264	70405709	10:70405264-70405709	ENSG00000148730
chr10	70432764	70433409	10:70432764-70433409	ENSG00000156574,ENSG00000280401
chr10	70440593	70441921	10:70440593-70441921	ENSG00000156574,ENSG00000280401
chr10	70458284	70458778	10:70458284-70458778	ENSG00000156574,ENSG00000280401
chr10	70462667	70462877	10:70462667-70462877	-
chr10	70477799	70478943	10:70477799-70478943	ENSG00000107719
chr10	70480158	70480688	10:70480158-70480688	ENSG00000107719,ENSG00000230661
chr10	70493199	70494165	10:70493199-70494165	ENSG00000107719,ENSG00000230661
chr10	70494768	70495271	10:70494768-70495271	ENSG00000230661
chr10	70508883	70509692	10:70508883-70509692	ENSG00000107719,ENSG00000230661
chr10	70528794	70529037	10:70528794-70529037	-
chr10	70537740	70538028	10:70537740-70538028	-
chr10	70549818	70550284	10:70549818-70550284	-
chr10	70558976	70559589	10:70558976-70559589	ENSG00000180644
chr10	70565587	70565870	10:70565587-70565870	-
chr10	70575751	70576466	10:70575751-70576466	ENSG00000180644
chr10	70578308	70578806	10:70578308-70578806	ENSG00000180644
chr10	70584941	70585785	10:70584941-70585785	ENSG00000180644
chr10	70592689	70593366	10:70592689-70593366	ENSG00000180644
chr10	70615995	70616254	10:70615995-70616254	ENSG00000180644
chr10	70623560	70623947	10:70623560-70623947	ENSG00000180644
chr10	70667175	70667540	10:70667175-70667540	ENSG00000138316
chr10	70672133	70673046	10:70672133-70673046	ENSG00000138316
chr10	70683179	70683736	10:70683179-70683736	ENSG00000138316
chr10	70742631	70743033	10:70742631-70743033	-
chr10	70785103	70785641	10:70785103-70785641	ENSG00000166220,ENSG00000231366
chr10	70786956	70787318	10:70786956-70787318	ENSG00000166220,ENSG00000231366
chr10	70791361	70791629	10:70791361-70791629	ENSG00000166220,ENSG00000231366
chr10	70807545	70808142	10:70807545-70808142	-
chr10	70815622	70816864	10:70815622-70816864	ENSG00000166224
chr10	70833209	70833472	10:70833209-70833472	ENSG00000166224
chr10	70879981	70880470	10:70879981-70880470	ENSG00000166224,ENSG00000166228
chr10	70887703	70888726	10:70887703-70888726	ENSG00000166224,ENSG00000166228
chr10	70903296	70903541	10:70903296-70903541	-
chr10	70925662	70926055	10:70925662-70926055	ENSG00000285300,ENSG00000271409,ENSG00000259267
chr10	70931302	70931956	10:70931302-70931956	ENSG00000285300,ENSG00000271409,ENSG00000259267
chr10	70985632	70986153	10:70985632-70986153	-
chr10	71067218	71067541	10:71067218-71067541	-
chr10	71106148	71106586	10:71106148-71106586	-
chr10	71128589	71128977	10:71128589-71128977	-
chr10	71161289	71161640	10:71161289-71161640	-
chr10	71209001	71209314	10:71209001-71209314	ENSG00000107731,ENSG00000237512
chr10	71212209	71212999	10:71212209-71212999	ENSG00000107731,ENSG00000237512
chr10	71217166	71218066	10:71217166-71218066	ENSG00000107731,ENSG00000237512
chr10	71235047	71235700	10:71235047-71235700	-
chr10	71241369	71241768	10:71241369-71241768	ENSG00000237512
chr10	71242207	71242508	10:71242207-71242508	-
chr10	71244277	71244967	10:71244277-71244967	-
chr10	71248337	71248617	10:71248337-71248617	-
chr10	71271656	71272128	10:71271656-71272128	-
chr10	71289478	71290081	10:71289478-71290081	ENSG00000223817
chr10	71299527	71299824	10:71299527-71299824	-
chr10	71303229	71303534	10:71303229-71303534	ENSG00000198246
chr10	71319110	71320028	10:71319110-71320028	ENSG00000198246
chr10	71333290	71333767	10:71333290-71333767	ENSG00000198246
chr10	71343376	71343591	10:71343376-71343591	-
chr10	71357926	71358649	10:71357926-71358649	ENSG00000198246,ENSG00000279406
chr10	71359374	71359742	10:71359374-71359742	ENSG00000198246,ENSG00000279406
chr10	71371745	71372269	10:71371745-71372269	ENSG00000198246,ENSG00000279406,ENSG00000223817
chr10	71377101	71377679	10:71377101-71377679	ENSG00000198246,ENSG00000279406,ENSG00000223817
chr10	71378632	71378988	10:71378632-71378988	-
chr10	71384332	71384632	10:71384332-71384632	ENSG00000223817
chr10	71390405	71390990	10:71390405-71390990	ENSG00000107736,ENSG00000223817
chr10	71396156	71397434	10:71396156-71397434	ENSG00000107736,ENSG00000223817
chr10	71397749	71398157	10:71397749-71398157	ENSG00000107736
chr10	71475129	71475825	10:71475129-71475825	ENSG00000223817
chr10	71597978	71598649	10:71597978-71598649	ENSG00000223817
chr10	71623314	71623765	10:71623314-71623765	ENSG00000107736,ENSG00000223817
chr10	71638303	71639437	10:71638303-71639437	ENSG00000223817
chr10	71659216	71659916	10:71659216-71659916	ENSG00000223817
chr10	71666685	71667645	10:71666685-71667645	ENSG00000223817
chr10	71694549	71695020	10:71694549-71695020	ENSG00000223817
chr10	71708134	71708704	10:71708134-71708704	ENSG00000107736
chr10	71713255	71713967	10:71713255-71713967	ENSG00000107736,ENSG00000214688
chr10	71727699	71727968	10:71727699-71727968	ENSG00000214688
chr10	71729185	71729635	10:71729185-71729635	ENSG00000214688
chr10	71730492	71730719	10:71730492-71730719	ENSG00000214688
chr10	71735921	71736369	10:71735921-71736369	ENSG00000214688
chr10	71748556	71749272	10:71748556-71749272	ENSG00000214688,ENSG00000107738
chr10	71753594	71753893	10:71753594-71753893	ENSG00000107738
chr10	71756530	71757413	10:71756530-71757413	ENSG00000107738
chr10	71768855	71769560	10:71768855-71769560	ENSG00000107738
chr10	71773356	71773887	10:71773356-71773887	ENSG00000107738
chr10	71776382	71776776	10:71776382-71776776	ENSG00000107738,ENSG00000274824
chr10	71782854	71783693	10:71782854-71783693	ENSG00000274824
chr10	71797471	71798303	10:71797471-71798303	ENSG00000107736,ENSG00000274824
chr10	71803944	71804449	10:71803944-71804449	ENSG00000107736,ENSG00000274824
chr10	71805770	71806022	10:71805770-71806022	-
chr10	71811672	71812385	10:71811672-71812385	ENSG00000197746,ENSG00000172650
chr10	71822388	71822674	10:71822388-71822674	ENSG00000197746
chr10	71836134	71836509	10:71836134-71836509	ENSG00000238446
chr10	71844867	71845143	10:71844867-71845143	ENSG00000197746,ENSG00000238446
chr10	71850763	71851569	10:71850763-71851569	ENSG00000197746,ENSG00000238446
chr10	71860361	71861145	10:71860361-71861145	ENSG00000197746,ENSG00000238446
chr10	71868244	71868541	10:71868244-71868541	-
chr10	71871237	71871667	10:71871237-71871667	ENSG00000230526
chr10	71878517	71879037	10:71878517-71879037	ENSG00000230526
chr10	71881189	71881518	10:71881189-71881518	ENSG00000230526
chr10	71888631	71889180	10:71888631-71889180	ENSG00000230526
chr10	71893897	71894258	10:71893897-71894258	-
chr10	71896521	71896880	10:71896521-71896880	-
chr10	71956261	71956510	10:71956261-71956510	ENSG00000122863
chr10	71963998	71965384	10:71963998-71965384	ENSG00000122863
chr10	71980192	71980615	10:71980192-71980615	ENSG00000122863
chr10	72048625	72048973	10:72048625-72048973	ENSG00000272988,ENSG00000200170
chr10	72070158	72070634	10:72070158-72070634	ENSG00000107742
chr10	72073694	72074103	10:72073694-72074103	ENSG00000107742
chr10	72087294	72089223	10:72087294-72089223	ENSG00000107742
chr10	72175166	72175723	10:72175166-72175723	ENSG00000138303,ENSG00000200294,ENSG00000226701
chr10	72215533	72216417	10:72215533-72216417	ENSG00000138303,ENSG00000226701,ENSG00000166295,ENSG00000200170
chr10	72218433	72218649	10:72218433-72218649	ENSG00000138303,ENSG00000166295,ENSG00000200170
chr10	72248262	72249164	10:72248262-72249164	ENSG00000138303,ENSG00000226701,ENSG00000166295,ENSG00000200170,ENSG00000168209
chr10	72254859	72255359	10:72254859-72255359	ENSG00000168209
chr10	72257044	72257562	10:72257044-72257562	ENSG00000138303,ENSG00000166295,ENSG00000200170,ENSG00000168209
chr10	72260719	72261581	10:72260719-72261581	ENSG00000168209
chr10	72273025	72274211	10:72273025-72274211	ENSG00000138303,ENSG00000166295,ENSG00000200170,ENSG00000168209
chr10	72291026	72291310	10:72291026-72291310	-
chr10	72297206	72298373	10:72297206-72298373	ENSG00000168209
chr10	72308526	72308824	10:72308526-72308824	-
chr10	72309613	72310089	10:72309613-72310089	-
chr10	72319492	72320156	10:72319492-72320156	ENSG00000168209
chr10	72320494	72321019	10:72320494-72321019	-
chr10	72323923	72324196	10:72323923-72324196	-
chr10	72326623	72326867	10:72326623-72326867	-
chr10	72331792	72332473	10:72331792-72332473	ENSG00000138303,ENSG00000166295,ENSG00000200170,ENSG00000148719
chr10	72334784	72335628	10:72334784-72335628	ENSG00000138303,ENSG00000166295,ENSG00000200170,ENSG00000148719
chr10	72340541	72341131	10:72340541-72341131	ENSG00000148719
chr10	72354040	72355348	10:72354040-72355348	ENSG00000148719,ENSG00000202513
chr10	72364206	72364774	10:72364206-72364774	ENSG00000148719,ENSG00000202513,ENSG00000282915,ENSG00000276531,ENSG00000226163,ENSG00000272536,ENSG00000266719,ENSG00000138315,ENSG00000215086,ENSG00000138308,ENSG00000213700,ENSG00000232646
chr10	72459407	72459725	10:72459407-72459725	ENSG00000202513,ENSG00000282915,ENSG00000276531,ENSG00000226163,ENSG00000272536,ENSG00000138315,ENSG00000215086,ENSG00000138308,ENSG00000213700
chr10	72563231	72563577	10:72563231-72563577	ENSG00000202513,ENSG00000282915,ENSG00000276531,ENSG00000226163,ENSG00000230609,ENSG00000272536
chr10	72625463	72626503	10:72625463-72626503	ENSG00000107745,ENSG00000202513,ENSG00000282915,ENSG00000276531,ENSG00000226163,ENSG00000272536,ENSG00000231471,ENSG00000238215,ENSG00000201881,ENSG00000156026,ENSG00000266719,ENSG00000138315,ENSG00000138308
chr10	72637282	72637930	10:72637282-72637930	ENSG00000107745,ENSG00000202513,ENSG00000282915,ENSG00000276531,ENSG00000226163,ENSG00000272536,ENSG00000231471,ENSG00000238215,ENSG00000201881,ENSG00000266719,ENSG00000280166,ENSG00000138315,ENSG00000215086,ENSG00000138308,ENSG00000213700
chr10	72691810	72692958	10:72691810-72692958	ENSG00000276531,ENSG00000226163,ENSG00000272536,ENSG00000201881,ENSG00000156026,ENSG00000266719,ENSG00000280166,ENSG00000272627,ENSG00000138315,ENSG00000138308,ENSG00000213700
chr10	72753805	72754385	10:72753805-72754385	ENSG00000202513,ENSG00000282915,ENSG00000276531,ENSG00000226163,ENSG00000272536,ENSG00000201881,ENSG00000266719,ENSG00000280166,ENSG00000279502,ENSG00000272627,ENSG00000138315,ENSG00000215086,ENSG00000138308,ENSG00000213700
chr10	72800187	72800757	10:72800187-72800757	ENSG00000202513,ENSG00000282915,ENSG00000276531,ENSG00000226163,ENSG00000272536,ENSG00000201881,ENSG00000266719,ENSG00000280166,ENSG00000272627,ENSG00000138315,ENSG00000215086,ENSG00000138308,ENSG00000213700
chr10	72852532	72853007	10:72852532-72853007	ENSG00000202513,ENSG00000282915,ENSG00000276531,ENSG00000226163,ENSG00000272536,ENSG00000156026,ENSG00000266719,ENSG00000138315,ENSG00000215086,ENSG00000138308,ENSG00000213700,ENSG00000199201
chr10	73076773	73077167	10:73076773-73077167	ENSG00000138308,ENSG00000213700,ENSG00000122884,ENSG00000232646,ENSG00000237768,ENSG00000201047,ENSG00000272599,ENSG00000221164,ENSG00000199201
chr10	73095955	73097333	10:73095955-73097333	ENSG00000213700,ENSG00000122884,ENSG00000232646,ENSG00000237768,ENSG00000201047,ENSG00000272630,ENSG00000166321,ENSG00000272599,ENSG00000221164,ENSG00000122882,ENSG00000199201,ENSG00000227382
chr10	73110145	73111120	10:73110145-73111120	ENSG00000213700,ENSG00000122884,ENSG00000232646,ENSG00000272630,ENSG00000166321,ENSG00000272599,ENSG00000221164,ENSG00000199201,ENSG00000227382
chr10	73167789	73168638	10:73167789-73168638	ENSG00000215086,ENSG00000213700,ENSG00000122884,ENSG00000232646,ENSG00000272599,ENSG00000221164,ENSG00000122882,ENSG00000138286,ENSG00000199201,ENSG00000227382
chr10	73229539	73230028	10:73229539-73230028	ENSG00000138286,ENSG00000199201,ENSG00000227382,ENSG00000200356
chr10	73244983	73245268	10:73244983-73245268	ENSG00000213551,ENSG00000227382,ENSG00000288559,ENSG00000236756,ENSG00000182180,ENSG00000227540,ENSG00000200356
chr10	73246839	73247470	10:73246839-73247470	ENSG00000213551,ENSG00000199201,ENSG00000227382,ENSG00000288559,ENSG00000236756,ENSG00000182180,ENSG00000227540,ENSG00000200356
chr10	73252340	73253204	10:73252340-73253204	ENSG00000213551,ENSG00000199201,ENSG00000227382,ENSG00000288559,ENSG00000236756,ENSG00000182180,ENSG00000227540,ENSG00000200356,ENSG00000233144
chr10	73358308	73359020	10:73358308-73359020	ENSG00000199201,ENSG00000227382,ENSG00000156042,ENSG00000200356,ENSG00000207473,ENSG00000233144,ENSG00000229659
chr10	73413390	73414576	10:73413390-73414576	ENSG00000200356,ENSG00000207473,ENSG00000138279,ENSG00000233144,ENSG00000229659,ENSG00000166343
chr10	73433399	73433761	10:73433399-73433761	ENSG00000200356,ENSG00000233144,ENSG00000229659,ENSG00000166343,ENSG00000172650
chr10	73456271	73456505	10:73456271-73456505	ENSG00000233144,ENSG00000229659,ENSG00000107758
chr10	73495137	73496312	10:73495137-73496312	ENSG00000107758,ENSG00000221817
chr10	73501765	73502177	10:73501765-73502177	ENSG00000107758,ENSG00000221817,ENSG00000166348
chr10	73529298	73529604	10:73529298-73529604	ENSG00000166348,ENSG00000207327,ENSG00000237139,ENSG00000177791,ENSG00000166317,ENSG00000172650
chr10	73537311	73537824	10:73537311-73537824	ENSG00000166348,ENSG00000207327,ENSG00000237139
chr10	73586515	73587466	10:73586515-73587466	ENSG00000166348,ENSG00000172650
chr10	73625148	73626264	10:73625148-73626264	ENSG00000166348,ENSG00000207327,ENSG00000237139,ENSG00000268584,ENSG00000272791,ENSG00000177791,ENSG00000166317,ENSG00000252072
chr10	73644061	73644417	10:73644061-73644417	ENSG00000166348,ENSG00000207327,ENSG00000237139,ENSG00000268584,ENSG00000272791,ENSG00000177791,ENSG00000166317,ENSG00000271848
chr10	73647331	73648029	10:73647331-73648029	ENSG00000207327,ENSG00000237139,ENSG00000177791,ENSG00000166317,ENSG00000271848,ENSG00000172650
chr10	73670179	73670521	10:73670179-73670521	ENSG00000166317,ENSG00000271848,ENSG00000172650,ENSG00000252072
chr10	73717523	73718038	10:73717523-73718038	ENSG00000172650,ENSG00000242338,ENSG00000252072,ENSG00000272140
chr10	73729871	73730805	10:73729871-73730805	ENSG00000172650,ENSG00000242288,ENSG00000271816,ENSG00000176986,ENSG00000279088,ENSG00000270808,ENSG00000235316,ENSG00000250959,ENSG00000242338,ENSG00000252072,ENSG00000272140
chr10	73743996	73744831	10:73743996-73744831	ENSG00000242288,ENSG00000271816,ENSG00000172586,ENSG00000196968,ENSG00000279689,ENSG00000176986,ENSG00000279088,ENSG00000270808,ENSG00000235316,ENSG00000250959,ENSG00000242338,ENSG00000252072
chr10	73771827	73773324	10:73771827-73773324	ENSG00000272589,ENSG00000214655,ENSG00000172586,ENSG00000196968,ENSG00000279689,ENSG00000176986,ENSG00000279088,ENSG00000270808
chr10	73781894	73782335	10:73781894-73782335	ENSG00000214655,ENSG00000172586,ENSG00000196968,ENSG00000279689
chr10	73785190	73786127	10:73785190-73786127	ENSG00000224195,ENSG00000166507,ENSG00000272916,ENSG00000272589,ENSG00000280238,ENSG00000214655,ENSG00000172586,ENSG00000196968,ENSG00000279689
chr10	73799937	73800300	10:73799937-73800300	ENSG00000166507,ENSG00000272916,ENSG00000272589,ENSG00000280238,ENSG00000214655
chr10	73810975	73812216	10:73810975-73812216	ENSG00000224195,ENSG00000148660,ENSG00000166507,ENSG00000272916,ENSG00000272589,ENSG00000280238,ENSG00000214655,ENSG00000172586
chr10	73849140	73849541	10:73849140-73849541	ENSG00000229990,ENSG00000224195,ENSG00000148660,ENSG00000272916,ENSG00000272589
chr10	73865639	73866339	10:73865639-73866339	ENSG00000148660
chr10	73874035	73875295	10:73874035-73875295	ENSG00000148660
chr10	73879589	73880042	10:73879589-73880042	ENSG00000229990,ENSG00000148660
chr10	73886162	73886493	10:73886162-73886493	ENSG00000122861
chr10	73889028	73889374	10:73889028-73889374	ENSG00000122861
chr10	73909057	73909396	10:73909057-73909396	ENSG00000122861
chr10	73910591	73911649	10:73910591-73911649	ENSG00000222047,ENSG00000122861
chr10	73920004	73920488	10:73920004-73920488	ENSG00000222047,ENSG00000122861
chr10	73926442	73926658	10:73926442-73926658	ENSG00000222047
chr10	73932338	73932961	10:73932338-73932961	ENSG00000222047,ENSG00000122861
chr10	73940539	73941025	10:73940539-73941025	ENSG00000122861
chr10	73956385	73957072	10:73956385-73957072	-
chr10	73983671	73983972	10:73983671-73983972	-
chr10	73991784	73992105	10:73991784-73992105	ENSG00000035403
chr10	73993142	73993508	10:73993142-73993508	ENSG00000035403
chr10	73997521	73998395	10:73997521-73998395	ENSG00000225761,ENSG00000035403
chr10	74008299	74008535	10:74008299-74008535	ENSG00000225761
chr10	74011773	74012314	10:74011773-74012314	ENSG00000225761
chr10	74021127	74021870	10:74021127-74021870	ENSG00000225761
chr10	74029309	74029761	10:74029309-74029761	ENSG00000225761,ENSG00000035403
chr10	74035575	74035931	10:74035575-74035931	ENSG00000172650,ENSG00000035403
chr10	74039660	74040226	10:74039660-74040226	ENSG00000172650,ENSG00000035403
chr10	74056283	74056603	10:74056283-74056603	-
chr10	74058143	74058933	10:74058143-74058933	-
chr10	74078082	74078497	10:74078082-74078497	-
chr10	74115834	74116162	10:74115834-74116162	-
chr10	74127154	74127471	10:74127154-74127471	ENSG00000172650,ENSG00000185009
chr10	74150406	74151738	10:74150406-74151738	ENSG00000156110,ENSG00000185009
chr10	74156965	74157222	10:74156965-74157222	ENSG00000156110,ENSG00000185009
chr10	74166439	74167003	10:74166439-74167003	ENSG00000156110,ENSG00000185009
chr10	74169030	74169491	10:74169030-74169491	ENSG00000156110,ENSG00000185009
chr10	74176281	74177250	10:74176281-74177250	ENSG00000156110,ENSG00000185009
chr10	74190034	74190565	10:74190034-74190565	ENSG00000156110
chr10	74227974	74228353	10:74227974-74228353	-
chr10	74237994	74238646	10:74237994-74238646	ENSG00000237882,ENSG00000188716
chr10	74255842	74256325	10:74255842-74256325	ENSG00000237882,ENSG00000188716,ENSG00000226253,ENSG00000232342,ENSG00000214629,ENSG00000236900
chr10	74266131	74266469	10:74266131-74266469	ENSG00000079393,ENSG00000237882,ENSG00000188716,ENSG00000227186,ENSG00000214626,ENSG00000271710,ENSG00000206756,ENSG00000226253,ENSG00000232342,ENSG00000214629,ENSG00000236900
chr10	74306364	74306621	10:74306364-74306621	ENSG00000214629,ENSG00000236900,ENSG00000156110
chr10	74418318	74418546	10:74418318-74418546	ENSG00000214626,ENSG00000206756,ENSG00000226253,ENSG00000232342,ENSG00000213731,ENSG00000214629,ENSG00000236900
chr10	74419986	74420268	10:74419986-74420268	ENSG00000271710,ENSG00000206756,ENSG00000226253,ENSG00000232342,ENSG00000213731,ENSG00000214629,ENSG00000236900
chr10	74439233	74439493	10:74439233-74439493	ENSG00000271710,ENSG00000206756,ENSG00000226253,ENSG00000232342,ENSG00000213731,ENSG00000214629,ENSG00000236900
chr10	74585523	74585759	10:74585523-74585759	ENSG00000214626,ENSG00000271710,ENSG00000206756,ENSG00000226253,ENSG00000232342
chr10	74589185	74589703	10:74589185-74589703	ENSG00000188716,ENSG00000156650,ENSG00000272748,ENSG00000214626,ENSG00000271710,ENSG00000206756,ENSG00000226253,ENSG00000232342,ENSG00000214629,ENSG00000236900
chr10	74738642	74739556	10:74738642-74739556	ENSG00000237882,ENSG00000188716,ENSG00000213525,ENSG00000214626,ENSG00000271710,ENSG00000206756,ENSG00000226253,ENSG00000232342,ENSG00000214629,ENSG00000236900
chr10	74799706	74800205	10:74799706-74800205	ENSG00000237882,ENSG00000188716,ENSG00000156650,ENSG00000272748,ENSG00000214626,ENSG00000271710,ENSG00000206756,ENSG00000226253,ENSG00000232342,ENSG00000214629,ENSG00000236900
chr10	74825232	74826926	10:74825232-74826926	ENSG00000156650,ENSG00000272748
chr10	74853920	74854456	10:74853920-74854456	ENSG00000156650,ENSG00000272748
chr10	74855137	74855561	10:74855137-74855561	-
chr10	74863476	74864109	10:74863476-74864109	ENSG00000172650,ENSG00000188716,ENSG00000156650,ENSG00000272748,ENSG00000226253
chr10	74871573	74872027	10:74871573-74872027	ENSG00000156650,ENSG00000214626,ENSG00000236900
chr10	74897073	74897312	10:74897073-74897312	-
chr10	74898183	74898503	10:74898183-74898503	-
chr10	74906512	74907058	10:74906512-74907058	-
chr10	74913236	74913867	10:74913236-74913867	-
chr10	74917660	74917903	10:74917660-74917903	-
chr10	74923563	74923977	10:74923563-74923977	ENSG00000237882,ENSG00000188716,ENSG00000156650,ENSG00000214626,ENSG00000271710,ENSG00000214629
chr10	74967489	74968335	10:74967489-74968335	ENSG00000237882,ENSG00000188716,ENSG00000156650,ENSG00000214626,ENSG00000271710,ENSG00000226253,ENSG00000232342,ENSG00000236900
chr10	74978025	74978248	10:74978025-74978248	ENSG00000156650
chr10	75000776	75001220	10:75000776-75001220	-
chr10	75008768	75009408	10:75008768-75009408	ENSG00000237882,ENSG00000188716,ENSG00000227186,ENSG00000234149,ENSG00000156650,ENSG00000214629,ENSG00000236900
chr10	75016292	75016723	10:75016292-75016723	ENSG00000227186,ENSG00000234149,ENSG00000156650
chr10	75022349	75022587	10:75022349-75022587	ENSG00000237882,ENSG00000188716,ENSG00000227186,ENSG00000234149,ENSG00000156650
chr10	75043642	75044198	10:75043642-75044198	ENSG00000237882,ENSG00000285810,ENSG00000188716,ENSG00000234149
chr10	75099911	75100189	10:75099911-75100189	ENSG00000156671,ENSG00000079393,ENSG00000237882,ENSG00000188716
chr10	75111168	75112547	10:75111168-75112547	ENSG00000232437,ENSG00000156671,ENSG00000079393,ENSG00000237882,ENSG00000188716
chr10	75127325	75127861	10:75127325-75127861	ENSG00000232437,ENSG00000156671
chr10	75144402	75144695	10:75144402-75144695	ENSG00000232437
chr10	75166238	75166668	10:75166238-75166668	-
chr10	75187808	75188153	10:75187808-75188153	ENSG00000165644,ENSG00000165637
chr10	75209875	75211076	10:75209875-75211076	ENSG00000165637
chr10	75224180	75224393	10:75224180-75224393	ENSG00000165637
chr10	75233863	75234812	10:75233863-75234812	ENSG00000165644,ENSG00000165637
chr10	75235657	75236384	10:75235657-75236384	ENSG00000226051,ENSG00000165644
chr10	75265824	75266497	10:75265824-75266497	ENSG00000233313,ENSG00000227271,ENSG00000226051
chr10	75276177	75276562	10:75276177-75276562	ENSG00000223428,ENSG00000270087,ENSG00000233313,ENSG00000227271,ENSG00000226051
chr10	75283209	75283981	10:75283209-75283981	ENSG00000223428,ENSG00000270087,ENSG00000233313,ENSG00000226051
chr10	75294705	75296083	10:75294705-75296083	ENSG00000236797,ENSG00000223428,ENSG00000226051
chr10	75367331	75367561	10:75367331-75367561	ENSG00000236797
chr10	75396200	75397189	10:75396200-75397189	ENSG00000237149,ENSG00000165655,ENSG00000236797,ENSG00000270087
chr10	75401340	75402491	10:75401340-75402491	ENSG00000272692,ENSG00000273248,ENSG00000237149,ENSG00000165655,ENSG00000236797,ENSG00000270087
chr10	75403089	75403301	10:75403089-75403301	ENSG00000272692,ENSG00000273248,ENSG00000237149,ENSG00000165655,ENSG00000270087
chr10	75407490	75408537	10:75407490-75408537	ENSG00000272692,ENSG00000273248,ENSG00000237149,ENSG00000165655,ENSG00000270087
chr10	75409068	75409841	10:75409068-75409841	ENSG00000272692,ENSG00000273248,ENSG00000237149,ENSG00000165655,ENSG00000270087
chr10	75430244	75430527	10:75430244-75430527	ENSG00000279814,ENSG00000148655,ENSG00000236842
chr10	75431188	75432162	10:75431188-75432162	ENSG00000268659,ENSG00000279814,ENSG00000148655,ENSG00000236842,ENSG00000272692,ENSG00000273248
chr10	75469138	75469473	10:75469138-75469473	ENSG00000279814
chr10	75508371	75508782	10:75508371-75508782	ENSG00000286715,ENSG00000279814
chr10	75547208	75547926	10:75547208-75547926	ENSG00000268659,ENSG00000286715,ENSG00000207583,ENSG00000279814,ENSG00000236797
chr10	75553476	75553863	10:75553476-75553863	ENSG00000268659,ENSG00000286715,ENSG00000207583
chr10	75612896	75613623	10:75612896-75613623	ENSG00000268659,ENSG00000286715,ENSG00000279814,ENSG00000148655
chr10	75660915	75661322	10:75660915-75661322	ENSG00000268659,ENSG00000286715
chr10	75707749	75708512	10:75707749-75708512	ENSG00000228280,ENSG00000268659
chr10	75712377	75712651	10:75712377-75712651	ENSG00000228280,ENSG00000268659
chr10	75753573	75753939	10:75753573-75753939	ENSG00000228280
chr10	75765773	75766461	10:75765773-75766461	ENSG00000228280,ENSG00000268659,ENSG00000286715,ENSG00000236797
chr10	75773308	75773785	10:75773308-75773785	ENSG00000228280,ENSG00000268659,ENSG00000286715,ENSG00000148655,ENSG00000236797
chr10	75904289	75905088	10:75904289-75905088	ENSG00000268659,ENSG00000286715,ENSG00000279814,ENSG00000236797
chr10	75924496	75924998	10:75924496-75924998	ENSG00000268659,ENSG00000236797
chr10	75935359	75935778	10:75935359-75935778	ENSG00000236797
chr10	76033492	76034095	10:76033492-76034095	ENSG00000148655,ENSG00000236797
chr10	76071684	76072023	10:76071684-76072023	ENSG00000236797
chr10	76086605	76087266	10:76086605-76087266	ENSG00000230575,ENSG00000236797
chr10	76103345	76103610	10:76103345-76103610	-
chr10	76112127	76112614	10:76112127-76112614	-
chr10	76113973	76114294	10:76113973-76114294	-
chr10	76126677	76127121	10:76126677-76127121	ENSG00000224948,ENSG00000252888,ENSG00000230575,ENSG00000265486
chr10	76251868	76252474	10:76251868-76252474	ENSG00000224948,ENSG00000252888,ENSG00000230575,ENSG00000278992,ENSG00000201954,ENSG00000265486
chr10	76282063	76282855	10:76282063-76282855	ENSG00000230575,ENSG00000278992,ENSG00000201954,ENSG00000265486
chr10	76303044	76304001	10:76303044-76304001	ENSG00000230575,ENSG00000278992,ENSG00000201954,ENSG00000265486
chr10	76311700	76312001	10:76311700-76312001	ENSG00000230575,ENSG00000148655
chr10	76462953	76463622	10:76462953-76463622	ENSG00000230575,ENSG00000148655
chr10	76564160	76564470	10:76564160-76564470	ENSG00000269256,ENSG00000148655
chr10	76615681	76615979	10:76615681-76615979	-
chr10	76618339	76618760	10:76618339-76618760	ENSG00000224948,ENSG00000252888
chr10	76632446	76633063	10:76632446-76633063	ENSG00000224948,ENSG00000252888
chr10	76733508	76733947	10:76733508-76733947	ENSG00000224948,ENSG00000252888
chr10	76881954	76882639	10:76881954-76882639	ENSG00000236467,ENSG00000156113,ENSG00000224948,ENSG00000252888
chr10	76961900	76962144	10:76961900-76962144	ENSG00000224948,ENSG00000252888
chr10	76984793	76985393	10:76984793-76985393	ENSG00000224948,ENSG00000252888
chr10	77027545	77027983	10:77027545-77027983	ENSG00000225497,ENSG00000156113,ENSG00000224948,ENSG00000252888
chr10	77041640	77042086	10:77041640-77042086	ENSG00000225497,ENSG00000156113,ENSG00000224948,ENSG00000252888
chr10	77097653	77097862	10:77097653-77097862	ENSG00000156113
chr10	77111842	77112126	10:77111842-77112126	ENSG00000225497
chr10	77121273	77122006	10:77121273-77122006	ENSG00000225497,ENSG00000156113
chr10	77165621	77166217	10:77165621-77166217	ENSG00000277981,ENSG00000225652,ENSG00000225497,ENSG00000156113
chr10	77173798	77174133	10:77173798-77174133	ENSG00000225497,ENSG00000156113
chr10	77190401	77190784	10:77190401-77190784	ENSG00000199592,ENSG00000225652,ENSG00000224500,ENSG00000225497,ENSG00000156113
chr10	77214073	77214534	10:77214073-77214534	ENSG00000225652
chr10	77223645	77224149	10:77223645-77224149	ENSG00000225652,ENSG00000224500
chr10	77225193	77225838	10:77225193-77225838	ENSG00000224500
chr10	77251421	77251699	10:77251421-77251699	ENSG00000225652,ENSG00000224500
chr10	77264008	77264753	10:77264008-77264753	ENSG00000199664,ENSG00000277981,ENSG00000199592,ENSG00000228092,ENSG00000225652,ENSG00000224500,ENSG00000225497,ENSG00000156113
chr10	77281715	77282242	10:77281715-77282242	ENSG00000199592,ENSG00000225652,ENSG00000224500,ENSG00000225497
chr10	77380052	77380499	10:77380052-77380499	ENSG00000228092,ENSG00000225652,ENSG00000224500,ENSG00000156113
chr10	77386834	77387120	10:77386834-77387120	ENSG00000225652,ENSG00000224500
chr10	77422828	77423397	10:77422828-77423397	ENSG00000199592,ENSG00000228092,ENSG00000225652,ENSG00000224500,ENSG00000156113
chr10	77602877	77603842	10:77602877-77603842	ENSG00000199592,ENSG00000156113
chr10	77613373	77614008	10:77613373-77614008	ENSG00000199592,ENSG00000156113
chr10	77622907	77623347	10:77622907-77623347	ENSG00000199592,ENSG00000156113
chr10	77637540	77638724	10:77637540-77638724	ENSG00000156113
chr10	77675200	77675693	10:77675200-77675693	ENSG00000228748,ENSG00000213513,ENSG00000199664,ENSG00000277981,ENSG00000213514,ENSG00000225652,ENSG00000225497
chr10	77711120	77711698	10:77711120-77711698	ENSG00000228748,ENSG00000213513,ENSG00000199664,ENSG00000277981,ENSG00000213514,ENSG00000225652,ENSG00000225497
chr10	77846762	77847059	10:77846762-77847059	ENSG00000148606,ENSG00000274686,ENSG00000243446,ENSG00000204049,ENSG00000151208,ENSG00000228748,ENSG00000213513,ENSG00000199664
chr10	77873643	77874084	10:77873643-77874084	ENSG00000274686,ENSG00000243446,ENSG00000204049,ENSG00000151208,ENSG00000228748,ENSG00000213513
chr10	77877727	77878381	10:77877727-77878381	ENSG00000274686,ENSG00000243446,ENSG00000204049,ENSG00000151208,ENSG00000228748,ENSG00000213513,ENSG00000199664
chr10	77898595	77899613	10:77898595-77899613	ENSG00000274686,ENSG00000233871,ENSG00000243446,ENSG00000204049,ENSG00000151208,ENSG00000228748,ENSG00000213513,ENSG00000199664
chr10	77926027	77927650	10:77926027-77927650	ENSG00000274686,ENSG00000233871,ENSG00000243446,ENSG00000151208,ENSG00000228748,ENSG00000213513,ENSG00000199664
chr10	77949086	77949648	10:77949086-77949648	ENSG00000148606,ENSG00000274686,ENSG00000234612,ENSG00000233871,ENSG00000243446,ENSG00000151208,ENSG00000228748,ENSG00000213513,ENSG00000199664,ENSG00000277981
chr10	78029464	78029946	10:78029464-78029946	ENSG00000138326,ENSG00000148606
chr10	78033510	78034176	10:78033510-78034176	ENSG00000138326,ENSG00000148606
chr10	78047387	78047871	10:78047387-78047871	ENSG00000283096,ENSG00000231957,ENSG00000138326,ENSG00000148606
chr10	78204222	78204512	10:78204222-78204512	ENSG00000283096
chr10	78205533	78206050	10:78205533-78206050	ENSG00000283096,ENSG00000231957
chr10	78215657	78215913	10:78215657-78215913	ENSG00000283096
chr10	78217402	78217761	10:78217402-78217761	ENSG00000283096,ENSG00000231957
chr10	78236303	78236934	10:78236303-78236934	ENSG00000230417,ENSG00000282863,ENSG00000283096,ENSG00000231957
chr10	78248711	78249026	10:78248711-78249026	ENSG00000230417
chr10	78250128	78250685	10:78250128-78250685	ENSG00000230417,ENSG00000283096
chr10	78256198	78256710	10:78256198-78256710	ENSG00000230417,ENSG00000283096
chr10	78292249	78292734	10:78292249-78292734	ENSG00000229543,ENSG00000288090,ENSG00000230417
chr10	78299964	78300236	10:78299964-78300236	ENSG00000230417
chr10	78302872	78303811	10:78302872-78303811	ENSG00000229543,ENSG00000288090,ENSG00000230417
chr10	78362321	78362868	10:78362321-78362868	ENSG00000201393,ENSG00000230229
chr10	78397827	78398501	10:78397827-78398501	ENSG00000228683,ENSG00000282952,ENSG00000230229,ENSG00000282863,ENSG00000283096,ENSG00000231957
chr10	78406892	78407622	10:78406892-78407622	ENSG00000282863
chr10	78408674	78409221	10:78408674-78409221	ENSG00000282863
chr10	78539898	78540114	10:78539898-78540114	ENSG00000282952
chr10	78577675	78578108	10:78577675-78578108	ENSG00000282952
chr10	78641201	78641775	10:78641201-78641775	ENSG00000228683,ENSG00000282952,ENSG00000283096,ENSG00000231957
chr10	78657483	78657809	10:78657483-78657809	ENSG00000228683,ENSG00000282952,ENSG00000231957
chr10	78729879	78730270	10:78729879-78730270	ENSG00000228683
chr10	78743149	78743559	10:78743149-78743559	ENSG00000228683
chr10	78744239	78744873	10:78744239-78744873	ENSG00000228683
chr10	78756681	78757318	10:78756681-78757318	ENSG00000228683,ENSG00000282952
chr10	78830731	78831588	10:78830731-78831588	ENSG00000228683
chr10	78870004	78870482	10:78870004-78870482	ENSG00000228683
chr10	78892617	78893041	10:78892617-78893041	-
chr10	78937541	78937984	10:78937541-78937984	-
chr10	78944797	78945279	10:78944797-78945279	ENSG00000224596,ENSG00000228683
chr10	78952870	78953763	10:78952870-78953763	ENSG00000224596,ENSG00000228683
chr10	78959609	78960030	10:78959609-78960030	ENSG00000224596
chr10	78964852	78965523	10:78964852-78965523	ENSG00000224596
chr10	78973368	78974997	10:78973368-78974997	ENSG00000224596
chr10	78997943	78998436	10:78997943-78998436	ENSG00000229569
chr10	79001646	79001894	10:79001646-79001894	ENSG00000229569
chr10	79007144	79007857	10:79007144-79007857	ENSG00000229569
chr10	79027331	79028153	10:79027331-79028153	-
chr10	79048246	79048715	10:79048246-79048715	-
chr10	79052198	79052707	10:79052198-79052707	-
chr10	79063101	79063474	10:79063101-79063474	ENSG00000108175,ENSG00000224596
chr10	79068624	79069399	10:79068624-79069399	ENSG00000108175,ENSG00000224596
chr10	79070751	79071501	10:79070751-79071501	ENSG00000224596
chr10	79081427	79081682	10:79081427-79081682	-
chr10	79084053	79084687	10:79084053-79084687	ENSG00000224596
chr10	79093675	79094393	10:79093675-79094393	-
chr10	79102060	79102405	10:79102060-79102405	-
chr10	79103207	79103962	10:79103207-79103962	-
chr10	79106348	79106603	10:79106348-79106603	-
chr10	79113063	79113624	10:79113063-79113624	-
chr10	79129004	79129628	10:79129004-79129628	-
chr10	79132680	79132939	10:79132680-79132939	-
chr10	79136173	79136515	10:79136173-79136515	-
chr10	79137527	79138272	10:79137527-79138272	-
chr10	79139212	79139514	10:79139212-79139514	-
chr10	79146509	79146794	10:79146509-79146794	-
chr10	79148313	79149040	10:79148313-79149040	-
chr10	79150005	79150316	10:79150005-79150316	-
chr10	79155688	79155921	10:79155688-79155921	-
chr10	79159060	79159694	10:79159060-79159694	-
chr10	79163651	79164008	10:79163651-79164008	-
chr10	79178452	79179184	10:79178452-79179184	-
chr10	79182947	79183407	10:79182947-79183407	-
chr10	79189200	79189500	10:79189200-79189500	ENSG00000231957
chr10	79195099	79195688	10:79195099-79195688	ENSG00000108175
chr10	79196820	79197074	10:79196820-79197074	ENSG00000108175
chr10	79202590	79202952	10:79202590-79202952	ENSG00000108175
chr10	79230777	79231155	10:79230777-79231155	-
chr10	79242034	79242449	10:79242034-79242449	ENSG00000108175
chr10	79242699	79243327	10:79242699-79243327	ENSG00000108175
chr10	79244924	79245193	10:79244924-79245193	ENSG00000108175
chr10	79248177	79248901	10:79248177-79248901	ENSG00000108175
chr10	79266262	79267130	10:79266262-79267130	ENSG00000108175
chr10	79286037	79287027	10:79286037-79287027	ENSG00000108175
chr10	79293147	79294246	10:79293147-79294246	-
chr10	79298912	79299207	10:79298912-79299207	-
chr10	79302512	79302733	10:79302512-79302733	-
chr10	79316695	79318312	10:79316695-79318312	-
chr10	79322928	79323691	10:79322928-79323691	ENSG00000108179
chr10	79347130	79348378	10:79347130-79348378	ENSG00000108179
chr10	79356112	79356595	10:79356112-79356595	ENSG00000108179
chr10	79374515	79374830	10:79374515-79374830	ENSG00000271985,ENSG00000253626,ENSG00000235705,ENSG00000235426
chr10	79375683	79375993	10:79375683-79375993	ENSG00000235426
chr10	79390497	79391035	10:79390497-79391035	ENSG00000272489,ENSG00000244733,ENSG00000271985,ENSG00000253626,ENSG00000235705,ENSG00000235426,ENSG00000165424
chr10	79399381	79399825	10:79399381-79399825	ENSG00000235426
chr10	79403357	79403679	10:79403357-79403679	-
chr10	79404127	79404635	10:79404127-79404635	-
chr10	79419835	79420045	10:79419835-79420045	-
chr10	79444654	79446328	10:79444654-79446328	ENSG00000235426,ENSG00000165424
chr10	79467342	79467978	10:79467342-79467978	ENSG00000271985,ENSG00000241317,ENSG00000235426,ENSG00000165424
chr10	79487556	79487874	10:79487556-79487874	ENSG00000271985,ENSG00000253626,ENSG00000235705,ENSG00000241317,ENSG00000259021
chr10	79491224	79491559	10:79491224-79491559	ENSG00000253626,ENSG00000235705,ENSG00000241317,ENSG00000259021
chr10	79495286	79495602	10:79495286-79495602	ENSG00000253626,ENSG00000235705,ENSG00000241317,ENSG00000259021
chr10	79509508	79509786	10:79509508-79509786	ENSG00000271985,ENSG00000253626,ENSG00000235705,ENSG00000241317,ENSG00000259021
chr10	79537279	79537601	10:79537279-79537601	ENSG00000219430,ENSG00000232965,ENSG00000271985
chr10	79542602	79542947	10:79542602-79542947	ENSG00000226676,ENSG00000225827,ENSG00000219430,ENSG00000232965,ENSG00000271985
chr10	79548156	79548509	10:79548156-79548509	ENSG00000219430,ENSG00000232965,ENSG00000271985
chr10	79562060	79562875	10:79562060-79562875	ENSG00000226676,ENSG00000225827,ENSG00000219430,ENSG00000185303,ENSG00000271985
chr10	79610453	79611006	10:79610453-79611006	ENSG00000272489,ENSG00000244733,ENSG00000226676,ENSG00000122852,ENSG00000225827,ENSG00000219430
chr10	79688674	79689185	10:79688674-79689185	ENSG00000188199,ENSG00000224886,ENSG00000278616,ENSG00000280355,ENSG00000272489,ENSG00000244733,ENSG00000226676
chr10	79697257	79697486	10:79697257-79697486	ENSG00000214695,ENSG00000188199,ENSG00000272489,ENSG00000244733,ENSG00000226676,ENSG00000225827
chr10	79744709	79745370	10:79744709-79745370	ENSG00000214695,ENSG00000272447,ENSG00000272489,ENSG00000225484,ENSG00000244733,ENSG00000226676,ENSG00000225827,ENSG00000219430,ENSG00000253626,ENSG00000235705
chr10	79779479	79780873	10:79779479-79780873	ENSG00000229616,ENSG00000273372,ENSG00000214584,ENSG00000272447,ENSG00000272489,ENSG00000225484,ENSG00000244733
chr10	79825743	79827198	10:79825743-79827198	ENSG00000214695,ENSG00000228570,ENSG00000272447,ENSG00000225484
chr10	79833380	79833929	10:79833380-79833929	ENSG00000214695,ENSG00000228570,ENSG00000272447,ENSG00000225484
chr10	79836570	79837107	10:79836570-79837107	ENSG00000214695,ENSG00000228570,ENSG00000272447,ENSG00000272489,ENSG00000225484,ENSG00000244733
chr10	79842559	79842889	10:79842559-79842889	ENSG00000229616,ENSG00000228570,ENSG00000224886,ENSG00000278616,ENSG00000280355,ENSG00000225827
chr10	79872711	79873138	10:79872711-79873138	ENSG00000204437,ENSG00000214695
chr10	79889072	79889290	10:79889072-79889290	ENSG00000214584,ENSG00000214695
chr10	79901874	79902102	10:79901874-79902102	ENSG00000283101,ENSG00000283913,ENSG00000214584
chr10	79904514	79905585	10:79904514-79905585	ENSG00000242600,ENSG00000283101,ENSG00000283913,ENSG00000214584
chr10	79914638	79914851	10:79914638-79914851	ENSG00000242600,ENSG00000283101,ENSG00000214584
chr10	79929331	79930019	10:79929331-79930019	ENSG00000224760,ENSG00000229616,ENSG00000273372,ENSG00000242600,ENSG00000283913,ENSG00000214695
chr10	79938730	79939379	10:79938730-79939379	ENSG00000236217,ENSG00000224760,ENSG00000229616,ENSG00000273372,ENSG00000133661,ENSG00000242600,ENSG00000283913,ENSG00000214695,ENSG00000272489,ENSG00000244733
chr10	79981487	79982676	10:79981487-79982676	ENSG00000236217,ENSG00000224760,ENSG00000229616,ENSG00000225100,ENSG00000235924,ENSG00000273372,ENSG00000133661
chr10	80046878	80047457	10:80046878-80047457	ENSG00000282432,ENSG00000227515,ENSG00000236217,ENSG00000224760,ENSG00000229616,ENSG00000273372
chr10	80078407	80079455	10:80078407-80079455	ENSG00000133678,ENSG00000230091
chr10	80089879	80090563	10:80089879-80090563	ENSG00000234382,ENSG00000230171,ENSG00000279399,ENSG00000133678,ENSG00000230091,ENSG00000236217,ENSG00000224760,ENSG00000229616,ENSG00000214695
chr10	80104324	80104958	10:80104324-80104958	ENSG00000234382,ENSG00000189129,ENSG00000230171,ENSG00000279399,ENSG00000133678,ENSG00000230091,ENSG00000236217,ENSG00000224760,ENSG00000229616
chr10	80132448	80133017	10:80132448-80133017	ENSG00000234382,ENSG00000189129,ENSG00000230171
chr10	80143816	80145095	10:80143816-80145095	ENSG00000279359,ENSG00000234743,ENSG00000234382,ENSG00000234319,ENSG00000237523,ENSG00000122359,ENSG00000189129,ENSG00000230171
chr10	80158408	80159353	10:80158408-80159353	ENSG00000234382,ENSG00000234319,ENSG00000237523,ENSG00000122359
chr10	80187470	80188339	10:80187470-80188339	ENSG00000237523,ENSG00000122359
chr10	80196255	80196477	10:80196255-80196477	ENSG00000237523,ENSG00000122359
chr10	80199926	80200213	10:80199926-80200213	ENSG00000237523,ENSG00000122359
chr10	80204563	80205916	10:80204563-80205916	ENSG00000234382,ENSG00000234319,ENSG00000237523,ENSG00000122359
chr10	80222549	80223042	10:80222549-80223042	ENSG00000279359,ENSG00000234743,ENSG00000234382,ENSG00000234319,ENSG00000237523,ENSG00000122359,ENSG00000189129
chr10	80250543	80250798	10:80250543-80250798	ENSG00000279359,ENSG00000234743,ENSG00000234382
chr10	80256770	80257228	10:80256770-80257228	ENSG00000279359,ENSG00000234743,ENSG00000234382
chr10	80265910	80266123	10:80265910-80266123	ENSG00000151224
chr10	80272924	80273285	10:80272924-80273285	ENSG00000235858,ENSG00000151224
chr10	80289950	80290209	10:80289950-80290209	ENSG00000235858,ENSG00000232950,ENSG00000151224
chr10	80356430	80357669	10:80356430-80357669	ENSG00000133665,ENSG00000170788,ENSG00000235858
chr10	80377999	80378682	10:80377999-80378682	ENSG00000133665,ENSG00000170788,ENSG00000235858
chr10	80382977	80383430	10:80382977-80383430	ENSG00000235858
chr10	80388234	80388906	10:80388234-80388906	ENSG00000122378,ENSG00000133665,ENSG00000235858
chr10	80407827	80409097	10:80407827-80409097	ENSG00000122378
chr10	80410428	80410951	10:80410428-80410951	ENSG00000122378
chr10	80419895	80420106	10:80419895-80420106	ENSG00000122378
chr10	80421792	80422090	10:80421792-80422090	ENSG00000122378
chr10	80442846	80444065	10:80442846-80444065	ENSG00000108219
chr10	80444770	80445107	10:80444770-80445107	ENSG00000108219
chr10	80453652	80455223	10:80453652-80455223	ENSG00000108219
chr10	80459112	80459522	10:80459112-80459522	ENSG00000108219
chr10	80460975	80461342	10:80460975-80461342	ENSG00000108219
chr10	80467917	80468402	10:80467917-80468402	ENSG00000108219
chr10	80468841	80469051	10:80468841-80469051	-
chr10	80487645	80488195	10:80487645-80488195	ENSG00000108219
chr10	80493391	80493936	10:80493391-80493936	ENSG00000108219
chr10	80497592	80498108	10:80497592-80498108	ENSG00000108219
chr10	80498606	80499174	10:80498606-80499174	ENSG00000108219
chr10	80504069	80504546	10:80504069-80504546	-
chr10	80505500	80505805	10:80505500-80505805	ENSG00000108219
chr10	80529455	80530010	10:80529455-80530010	ENSG00000178217,ENSG00000226659,ENSG00000108219,ENSG00000235858
chr10	80535589	80536427	10:80535589-80536427	ENSG00000178217,ENSG00000226659
chr10	80579625	80580285	10:80579625-80580285	-
chr10	80583904	80584124	10:80583904-80584124	-
chr10	80596587	80597100	10:80596587-80597100	ENSG00000231082
chr10	80599354	80599811	10:80599354-80599811	ENSG00000231082,ENSG00000178217
chr10	80613184	80613517	10:80613184-80613517	ENSG00000231082,ENSG00000178217
chr10	80660666	80661256	10:80660666-80661256	ENSG00000231060,ENSG00000233703,ENSG00000233353,ENSG00000231082,ENSG00000188199
chr10	80662763	80663294	10:80662763-80663294	ENSG00000231060,ENSG00000233703,ENSG00000233353,ENSG00000231082,ENSG00000188199
chr10	80684183	80684615	10:80684183-80684615	ENSG00000231060,ENSG00000233703,ENSG00000233353,ENSG00000231082
chr10	80699431	80700085	10:80699431-80700085	ENSG00000207275,ENSG00000285739,ENSG00000231060,ENSG00000233703,ENSG00000233353,ENSG00000231082
chr10	80855533	80855779	10:80855533-80855779	ENSG00000231060,ENSG00000233703
chr10	80924295	80924607	10:80924295-80924607	ENSG00000231060,ENSG00000233703,ENSG00000233353
chr10	80938847	80939196	10:80938847-80939196	ENSG00000229458,ENSG00000227209,ENSG00000231060,ENSG00000233703,ENSG00000233353
chr10	80945218	80945997	10:80945218-80945997	ENSG00000227209,ENSG00000231060
chr10	80948119	80948516	10:80948119-80948516	ENSG00000227209,ENSG00000231060
chr10	80965128	80965420	10:80965128-80965420	-
chr10	81019126	81019385	10:81019126-81019385	-
chr10	81021310	81021935	10:81021310-81021935	ENSG00000234931,ENSG00000200774,ENSG00000207275,ENSG00000225738,ENSG00000229458,ENSG00000285739,ENSG00000226466,ENSG00000231060,ENSG00000233703,ENSG00000233353,ENSG00000235858
chr10	81034471	81034881	10:81034471-81034881	ENSG00000234931,ENSG00000207275,ENSG00000225738,ENSG00000229458,ENSG00000285739,ENSG00000226466,ENSG00000231060,ENSG00000233703
chr10	81108449	81109015	10:81108449-81109015	ENSG00000234931,ENSG00000200774,ENSG00000207275,ENSG00000225738,ENSG00000229458,ENSG00000285739,ENSG00000226466,ENSG00000231060,ENSG00000233703
chr10	81179452	81180252	10:81179452-81180252	ENSG00000207275,ENSG00000225738,ENSG00000229458,ENSG00000285739,ENSG00000226466,ENSG00000231060
chr10	81708179	81709231	10:81708179-81709231	ENSG00000223565,ENSG00000233945,ENSG00000234931,ENSG00000200774,ENSG00000207275,ENSG00000225738,ENSG00000229458,ENSG00000285739
chr10	81724194	81724857	10:81724194-81724857	ENSG00000223565,ENSG00000286876,ENSG00000233945,ENSG00000234931,ENSG00000200774,ENSG00000207275,ENSG00000225738,ENSG00000229458,ENSG00000285739
chr10	81820396	81821042	10:81820396-81821042	ENSG00000223565,ENSG00000234931,ENSG00000200774,ENSG00000207275,ENSG00000225738,ENSG00000229458,ENSG00000285739
chr10	81848483	81848847	10:81848483-81848847	ENSG00000225738,ENSG00000229458
chr10	81866836	81867341	10:81866836-81867341	ENSG00000225738,ENSG00000229458,ENSG00000285739,ENSG00000185737,ENSG00000287358
chr10	81874123	81875451	10:81874123-81875451	ENSG00000185737,ENSG00000287358
chr10	81876644	81877016	10:81876644-81877016	ENSG00000185737,ENSG00000287358
chr10	83871405	83871970	10:83871405-83871970	ENSG00000212769,ENSG00000233258,ENSG00000212324,ENSG00000223565,ENSG00000286876,ENSG00000233945,ENSG00000234931,ENSG00000200774,ENSG00000207275,ENSG00000225738,ENSG00000229458,ENSG00000285739
chr10	83959261	83959572	10:83959261-83959572	ENSG00000212769,ENSG00000200789,ENSG00000233258,ENSG00000212324,ENSG00000223565,ENSG00000286876,ENSG00000233945,ENSG00000234931,ENSG00000200774,ENSG00000207275,ENSG00000225738,ENSG00000229458,ENSG00000285739
chr10	84013033	84013322	10:84013033-84013322	ENSG00000212769,ENSG00000200789,ENSG00000233258,ENSG00000212324,ENSG00000223565,ENSG00000286876,ENSG00000233945,ENSG00000234931,ENSG00000200774,ENSG00000225738,ENSG00000229458
chr10	84109808	84110231	10:84109808-84110231	ENSG00000204033,ENSG00000212769,ENSG00000212324,ENSG00000223565,ENSG00000286876,ENSG00000233945,ENSG00000200774
chr10	84139047	84139961	10:84139047-84139961	ENSG00000204033,ENSG00000165678,ENSG00000271933,ENSG00000212769,ENSG00000223565,ENSG00000286876,ENSG00000233945,ENSG00000234931,ENSG00000200774
chr10	84147963	84148254	10:84147963-84148254	ENSG00000204033,ENSG00000148600,ENSG00000271933,ENSG00000212769
chr10	84155877	84156176	10:84155877-84156176	-
chr10	84156815	84157085	10:84156815-84157085	ENSG00000204033,ENSG00000188373,ENSG00000285972,ENSG00000271933
chr10	84177229	84178082	10:84177229-84178082	ENSG00000204033,ENSG00000188373,ENSG00000285972
chr10	84179295	84179630	10:84179295-84179630	ENSG00000188373,ENSG00000285972
chr10	84188137	84188375	10:84188137-84188375	ENSG00000148600
chr10	84194277	84195344	10:84194277-84195344	ENSG00000148602,ENSG00000204033,ENSG00000148600,ENSG00000188373,ENSG00000285972,ENSG00000212769
chr10	84205583	84206042	10:84205583-84206042	ENSG00000148602,ENSG00000204033,ENSG00000148600
chr10	84214295	84214976	10:84214295-84214976	ENSG00000148602,ENSG00000204033,ENSG00000148600
chr10	84254328	84255234	10:84254328-84255234	ENSG00000148602,ENSG00000148604,ENSG00000204033
chr10	84256952	84257413	10:84256952-84257413	ENSG00000148602,ENSG00000148604,ENSG00000204033
chr10	84264554	84265135	10:84264554-84265135	ENSG00000229404,ENSG00000148602,ENSG00000148604,ENSG00000204033
chr10	84291322	84291664	10:84291322-84291664	ENSG00000229404
chr10	84293446	84293986	10:84293446-84293986	ENSG00000229404
chr10	84308464	84309567	10:84308464-84309567	ENSG00000229404,ENSG00000148602,ENSG00000204033
chr10	84310582	84310798	10:84310582-84310798	-
chr10	84328090	84329492	10:84328090-84329492	ENSG00000107771
chr10	84333934	84334464	10:84333934-84334464	ENSG00000107771
chr10	84352190	84352639	10:84352190-84352639	ENSG00000225928,ENSG00000233189
chr10	84360640	84361513	10:84360640-84361513	ENSG00000225928,ENSG00000233189
chr10	84375019	84375335	10:84375019-84375335	ENSG00000225928,ENSG00000225423,ENSG00000233189
chr10	84398490	84398968	10:84398490-84398968	ENSG00000225928,ENSG00000225423,ENSG00000233189,ENSG00000107771
chr10	84406622	84407009	10:84406622-84407009	ENSG00000225928,ENSG00000225423,ENSG00000233189
chr10	84416082	84416361	10:84416082-84416361	ENSG00000225928,ENSG00000107771
chr10	84422250	84422555	10:84422250-84422555	ENSG00000225928,ENSG00000107771
chr10	84424633	84425322	10:84424633-84425322	ENSG00000225928,ENSG00000225423,ENSG00000233189,ENSG00000107771
chr10	84477914	84478368	10:84477914-84478368	ENSG00000225928
chr10	84499779	84500351	10:84499779-84500351	ENSG00000288218,ENSG00000225928,ENSG00000225423,ENSG00000233189,ENSG00000148602,ENSG00000204033,ENSG00000286876
chr10	84524873	84525425	10:84524873-84525425	ENSG00000287057,ENSG00000237267,ENSG00000288218,ENSG00000225928,ENSG00000225423,ENSG00000233189,ENSG00000229404,ENSG00000148602,ENSG00000204033,ENSG00000223565,ENSG00000286876,ENSG00000233945,ENSG00000234931
chr10	84537369	84537774	10:84537369-84537774	ENSG00000233189,ENSG00000229404,ENSG00000148602
chr10	84540290	84541018	10:84540290-84541018	ENSG00000148602
chr10	84548733	84549277	10:84548733-84549277	-
chr10	84563599	84564317	10:84563599-84564317	ENSG00000178429,ENSG00000148602,ENSG00000204033
chr10	84613540	84613946	10:84613540-84613946	ENSG00000287057,ENSG00000237267
chr10	84783250	84783707	10:84783250-84783707	ENSG00000223064,ENSG00000279910,ENSG00000230962,ENSG00000224504,ENSG00000223993,ENSG00000287057,ENSG00000237267,ENSG00000288218
chr10	85612101	85612983	10:85612101-85612983	ENSG00000236606,ENSG00000252292,ENSG00000270002,ENSG00000278333,ENSG00000182771,ENSG00000234942,ENSG00000280134,ENSG00000223064,ENSG00000279910,ENSG00000230962,ENSG00000224504,ENSG00000223993,ENSG00000287057,ENSG00000237267,ENSG00000288218
chr10	85741623	85741946	10:85741623-85741946	ENSG00000236606,ENSG00000252292,ENSG00000270002,ENSG00000234942,ENSG00000280134,ENSG00000223064,ENSG00000279910,ENSG00000230962,ENSG00000224504,ENSG00000223993
chr10	85862709	85862950	10:85862709-85862950	ENSG00000236606,ENSG00000223064,ENSG00000279910,ENSG00000230962,ENSG00000224504,ENSG00000223993
chr10	85919580	85919998	10:85919580-85919998	ENSG00000200487,ENSG00000236606,ENSG00000252292,ENSG00000270002,ENSG00000234942,ENSG00000280134,ENSG00000223064,ENSG00000279910,ENSG00000230962,ENSG00000224504,ENSG00000223993,ENSG00000287057,ENSG00000237267,ENSG00000288218
chr10	85946803	85947504	10:85946803-85947504	ENSG00000200487,ENSG00000236606,ENSG00000270002,ENSG00000234942,ENSG00000280134,ENSG00000223064,ENSG00000279910,ENSG00000230962,ENSG00000224504,ENSG00000223993,ENSG00000287057,ENSG00000237267,ENSG00000288218
chr10	85995754	85996057	10:85995754-85996057	ENSG00000200487,ENSG00000236606,ENSG00000270002,ENSG00000234942,ENSG00000280134,ENSG00000223064,ENSG00000279910,ENSG00000230962,ENSG00000224504,ENSG00000223993,ENSG00000287057,ENSG00000237267
chr10	86100432	86100961	10:86100432-86100961	ENSG00000200487,ENSG00000236606,ENSG00000252292,ENSG00000270002,ENSG00000234942,ENSG00000280134,ENSG00000223064,ENSG00000279910,ENSG00000230962,ENSG00000224504,ENSG00000223993,ENSG00000287057,ENSG00000237267,ENSG00000288218
chr10	86126286	86127084	10:86126286-86127084	ENSG00000200487,ENSG00000236606,ENSG00000252292,ENSG00000270002,ENSG00000234942,ENSG00000280134,ENSG00000223064,ENSG00000279910,ENSG00000230962,ENSG00000224504,ENSG00000223993,ENSG00000287057,ENSG00000237267,ENSG00000288218
chr10	86170580	86171262	10:86170580-86171262	ENSG00000200487,ENSG00000236606,ENSG00000252292,ENSG00000270002,ENSG00000234942,ENSG00000280134,ENSG00000223064,ENSG00000279910,ENSG00000230962,ENSG00000224504,ENSG00000223993,ENSG00000287057,ENSG00000237267,ENSG00000288218
chr10	86203388	86203917	10:86203388-86203917	ENSG00000236606,ENSG00000223064,ENSG00000287057,ENSG00000237267
chr10	86224991	86225566	10:86224991-86225566	ENSG00000200487,ENSG00000252292,ENSG00000234942,ENSG00000280134,ENSG00000223064,ENSG00000279910,ENSG00000230962,ENSG00000224504,ENSG00000223993,ENSG00000287057,ENSG00000237267,ENSG00000288218
chr10	86226797	86227329	10:86226797-86227329	ENSG00000200487,ENSG00000252292,ENSG00000279910,ENSG00000230962,ENSG00000224504,ENSG00000223993,ENSG00000288218
chr10	86244338	86244616	10:86244338-86244616	-
chr10	86261868	86262231	10:86261868-86262231	ENSG00000199104,ENSG00000200487,ENSG00000288218
chr10	86306686	86306901	10:86306686-86306901	-
chr10	86318160	86318635	10:86318160-86318635	-
chr10	86341314	86341719	10:86341314-86341719	-
chr10	86349418	86349772	10:86349418-86349772	ENSG00000280134,ENSG00000223064,ENSG00000279910,ENSG00000230962,ENSG00000224504,ENSG00000223993,ENSG00000287057,ENSG00000237267
chr10	86355232	86356093	10:86355232-86356093	ENSG00000200487,ENSG00000236606,ENSG00000252292,ENSG00000270002,ENSG00000182771,ENSG00000234942,ENSG00000280134,ENSG00000223064,ENSG00000279910,ENSG00000230962,ENSG00000224504,ENSG00000223993,ENSG00000287057,ENSG00000237267,ENSG00000288218
chr10	86362983	86363815	10:86362983-86363815	ENSG00000182771
chr10	86364336	86364584	10:86364336-86364584	ENSG00000182771
chr10	86365943	86366958	10:86365943-86366958	ENSG00000182771
chr10	86376953	86377673	10:86376953-86377673	ENSG00000236606,ENSG00000252292,ENSG00000270002,ENSG00000182771,ENSG00000280134,ENSG00000223064,ENSG00000279910,ENSG00000230962,ENSG00000224504,ENSG00000223993,ENSG00000288218
chr10	86387247	86387589	10:86387247-86387589	-
chr10	86389406	86389947	10:86389406-86389947	-
chr10	86399730	86401751	10:86399730-86401751	ENSG00000212332,ENSG00000286359,ENSG00000287475
chr10	86411277	86411956	10:86411277-86411956	ENSG00000212332,ENSG00000062650,ENSG00000286359,ENSG00000287475
chr10	86413128	86413686	10:86413128-86413686	ENSG00000212332,ENSG00000286359,ENSG00000287475
chr10	86447403	86447776	10:86447403-86447776	ENSG00000212332,ENSG00000062650
chr10	86521223	86522364	10:86521223-86522364	ENSG00000227896,ENSG00000212332,ENSG00000062650
chr10	86535496	86537054	10:86535496-86537054	ENSG00000227896,ENSG00000212332,ENSG00000062650
chr10	86545115	86545550	10:86545115-86545550	ENSG00000212332
chr10	86558190	86558537	10:86558190-86558537	ENSG00000212332
chr10	86580420	86580704	10:86580420-86580704	ENSG00000212332
chr10	86585244	86586022	10:86585244-86586022	ENSG00000122375,ENSG00000212332,ENSG00000286359,ENSG00000287475
chr10	86599739	86600277	10:86599739-86600277	ENSG00000122375
chr10	86631923	86632792	10:86631923-86632792	ENSG00000122367,ENSG00000122375,ENSG00000230507
chr10	86688406	86688861	10:86688406-86688861	ENSG00000281974,ENSG00000270874,ENSG00000122367,ENSG00000122375
chr10	86693846	86694368	10:86693846-86694368	ENSG00000122367,ENSG00000122375
chr10	86710933	86712257	10:86710933-86712257	ENSG00000270874,ENSG00000107779,ENSG00000272631,ENSG00000122367
chr10	86734079	86734655	10:86734079-86734655	ENSG00000270874,ENSG00000107779,ENSG00000272631,ENSG00000122367,ENSG00000122375
chr10	86747698	86748161	10:86747698-86748161	ENSG00000270874,ENSG00000107779,ENSG00000272631
chr10	86755733	86757085	10:86755733-86757085	ENSG00000270874,ENSG00000107779,ENSG00000272631
chr10	86872894	86873289	10:86872894-86873289	ENSG00000270874
chr10	86876715	86877262	10:86876715-86877262	ENSG00000200176,ENSG00000270874,ENSG00000107779
chr10	86888787	86889434	10:86888787-86889434	ENSG00000228055,ENSG00000272508,ENSG00000151303,ENSG00000240089,ENSG00000281974,ENSG00000200176,ENSG00000270874,ENSG00000107779,ENSG00000272631,ENSG00000122367,ENSG00000122375
chr10	86899650	86899962	10:86899650-86899962	ENSG00000270874
chr10	86939275	86939885	10:86939275-86939885	ENSG00000184923,ENSG00000237280,ENSG00000272508,ENSG00000151303,ENSG00000240089,ENSG00000271880,ENSG00000273413,ENSG00000148671,ENSG00000272734,ENSG00000173267,ENSG00000281974,ENSG00000173269
chr10	86955213	86955746	10:86955213-86955746	ENSG00000173267,ENSG00000281974,ENSG00000173269
chr10	86966478	86966945	10:86966478-86966945	ENSG00000271880,ENSG00000273413,ENSG00000148671,ENSG00000272734,ENSG00000173267,ENSG00000281974,ENSG00000173269
chr10	86968279	86968819	10:86968279-86968819	ENSG00000271880,ENSG00000273413,ENSG00000148671,ENSG00000272734,ENSG00000173267,ENSG00000173269
chr10	86971011	86972008	10:86971011-86972008	ENSG00000272508,ENSG00000151303,ENSG00000240089,ENSG00000271880,ENSG00000273413,ENSG00000148671,ENSG00000272734,ENSG00000173267,ENSG00000281974,ENSG00000173269
chr10	87013466	87014081	10:87013466-87014081	ENSG00000184923,ENSG00000200253,ENSG00000271573,ENSG00000188100,ENSG00000229969,ENSG00000261011,ENSG00000272508,ENSG00000151303,ENSG00000240089,ENSG00000271880,ENSG00000273413,ENSG00000148671,ENSG00000272734
chr10	87025408	87026072	10:87025408-87026072	ENSG00000237280,ENSG00000200253,ENSG00000271573,ENSG00000188100,ENSG00000229969,ENSG00000261011,ENSG00000272508,ENSG00000151303,ENSG00000240089
chr10	87054366	87055321	10:87054366-87055321	ENSG00000237280,ENSG00000122376,ENSG00000148672,ENSG00000200253,ENSG00000271573,ENSG00000261011,ENSG00000272508,ENSG00000151303,ENSG00000240089
chr10	87084065	87084831	10:87084065-87084831	ENSG00000237280,ENSG00000122376,ENSG00000148672,ENSG00000200253,ENSG00000272508,ENSG00000151303,ENSG00000240089
chr10	87094073	87095793	10:87094073-87095793	ENSG00000237280,ENSG00000122376,ENSG00000148672
chr10	87132099	87132649	10:87132099-87132649	ENSG00000273946,ENSG00000237280,ENSG00000122376
chr10	87134139	87134564	10:87134139-87134564	ENSG00000273946,ENSG00000237280
chr10	87149024	87149399	10:87149024-87149399	ENSG00000273946,ENSG00000237280,ENSG00000122376
chr10	87203405	87204309	10:87203405-87204309	ENSG00000224914,ENSG00000184923,ENSG00000287077,ENSG00000223482
chr10	87204692	87205223	10:87204692-87205223	ENSG00000287077
chr10	87213212	87213721	10:87213212-87213721	ENSG00000224914,ENSG00000184923,ENSG00000285257,ENSG00000287077,ENSG00000223482,ENSG00000237280
chr10	87214609	87214969	10:87214609-87214969	ENSG00000184923,ENSG00000285257,ENSG00000287077,ENSG00000223482
chr10	87216107	87216520	10:87216107-87216520	ENSG00000184923,ENSG00000285257,ENSG00000223482
chr10	87267042	87267384	10:87267042-87267384	ENSG00000224914,ENSG00000184923,ENSG00000223482
chr10	87301620	87302899	10:87301620-87302899	ENSG00000228055,ENSG00000237740
chr10	87341816	87343296	10:87341816-87343296	ENSG00000224914,ENSG00000223482
chr10	87352777	87353313	10:87352777-87353313	ENSG00000237740,ENSG00000214562,ENSG00000224914,ENSG00000184923,ENSG00000223482
chr10	87358932	87359211	10:87358932-87359211	ENSG00000214562,ENSG00000184923
chr10	87398396	87398770	10:87398396-87398770	ENSG00000231569,ENSG00000228055,ENSG00000236417,ENSG00000237740
chr10	87407791	87408345	10:87407791-87408345	ENSG00000231569,ENSG00000228055
chr10	87435062	87436337	10:87435062-87436337	ENSG00000237205,ENSG00000234192,ENSG00000228055,ENSG00000237740,ENSG00000271573,ENSG00000272508,ENSG00000151303,ENSG00000240089,ENSG00000173267,ENSG00000281974,ENSG00000173269
chr10	87470493	87470898	10:87470493-87470898	ENSG00000224914,ENSG00000223482
chr10	87500615	87501090	10:87500615-87501090	ENSG00000107789,ENSG00000283672,ENSG00000286445
chr10	87504446	87505716	10:87504446-87505716	ENSG00000107789,ENSG00000283672,ENSG00000286445
chr10	87547754	87548164	10:87547754-87548164	ENSG00000234192,ENSG00000107789
chr10	87600484	87600909	10:87600484-87600909	ENSG00000234192,ENSG00000225913,ENSG00000223761
chr10	87601624	87601870	10:87601624-87601870	ENSG00000234192,ENSG00000225913,ENSG00000223761
chr10	87659324	87660531	10:87659324-87660531	ENSG00000198682,ENSG00000234192,ENSG00000196566
chr10	87672693	87673010	10:87672693-87673010	ENSG00000198682,ENSG00000234192,ENSG00000196566
chr10	87691270	87691914	10:87691270-87691914	ENSG00000198682,ENSG00000234192,ENSG00000196566
chr10	87716288	87716719	10:87716288-87716719	ENSG00000234192
chr10	87734511	87735668	10:87734511-87735668	ENSG00000198682,ENSG00000234192,ENSG00000196566
chr10	87750003	87750722	10:87750003-87750722	ENSG00000234192
chr10	87760075	87760619	10:87760075-87760619	ENSG00000234192
chr10	87761936	87762190	10:87761936-87762190	ENSG00000234192
chr10	87771992	87772328	10:87771992-87772328	ENSG00000198682,ENSG00000234192
chr10	87775766	87776209	10:87775766-87776209	-
chr10	87817762	87819053	10:87817762-87819053	ENSG00000243782,ENSG00000223820,ENSG00000138138
chr10	87837551	87837866	10:87837551-87837866	ENSG00000243782,ENSG00000223820,ENSG00000138138
chr10	87845102	87845465	10:87845102-87845465	ENSG00000243782,ENSG00000223820,ENSG00000138138
chr10	87850711	87851210	10:87850711-87851210	ENSG00000171862,ENSG00000227268,ENSG00000243782,ENSG00000223820,ENSG00000138138,ENSG00000214562
chr10	87855731	87855952	10:87855731-87855952	ENSG00000171862,ENSG00000227268
chr10	87861691	87862801	10:87861691-87862801	ENSG00000171862,ENSG00000227268
chr10	87863221	87864063	10:87863221-87864063	ENSG00000171862,ENSG00000227268
chr10	87878827	87879471	10:87878827-87879471	ENSG00000213613,ENSG00000224745,ENSG00000171862,ENSG00000227268
chr10	87897206	87897552	10:87897206-87897552	ENSG00000213613
chr10	87918317	87919179	10:87918317-87919179	ENSG00000200891,ENSG00000213613,ENSG00000224745,ENSG00000171862
chr10	87931165	87931423	10:87931165-87931423	ENSG00000213613,ENSG00000171862
chr10	87983653	87984046	10:87983653-87984046	ENSG00000200891,ENSG00000213613
chr10	88027545	88028112	10:88027545-88028112	ENSG00000200891,ENSG00000213613
chr10	88042441	88043169	10:88042441-88043169	ENSG00000227905,ENSG00000200891,ENSG00000213613
chr10	88045819	88046070	10:88045819-88046070	ENSG00000227905
chr10	88066727	88067356	10:88066727-88067356	-
chr10	88076132	88076463	10:88076132-88076463	ENSG00000200891,ENSG00000213613
chr10	88082974	88083235	10:88082974-88083235	-
chr10	88090584	88090796	10:88090584-88090796	-
chr10	88091491	88092045	10:88091491-88092045	ENSG00000213613
chr10	88108173	88108641	10:88108173-88108641	ENSG00000213613
chr10	88114460	88114803	10:88114460-88114803	ENSG00000213613
chr10	88116575	88116968	10:88116575-88116968	-
chr10	88120584	88120863	10:88120584-88120863	-
chr10	88167069	88167357	10:88167069-88167357	-
chr10	88227357	88228373	10:88227357-88228373	ENSG00000275015
chr10	88236062	88236495	10:88236062-88236495	ENSG00000275015
chr10	88279092	88280042	10:88279092-88280042	ENSG00000275015
chr10	88281956	88282252	10:88281956-88282252	ENSG00000275015
chr10	88292236	88292653	10:88292236-88292653	ENSG00000275015
chr10	88313925	88314384	10:88313925-88314384	ENSG00000275015,ENSG00000228055
chr10	88333331	88333697	10:88333331-88333697	ENSG00000275015
chr10	88385657	88386214	10:88385657-88386214	ENSG00000275015,ENSG00000171862,ENSG00000227268
chr10	88386843	88387650	10:88386843-88387650	ENSG00000275015,ENSG00000171862,ENSG00000227268
chr10	88553107	88553628	10:88553107-88553628	ENSG00000182333,ENSG00000237205,ENSG00000204022,ENSG00000184719,ENSG00000227268,ENSG00000214562
chr10	88564879	88565407	10:88564879-88565407	ENSG00000182333,ENSG00000237205,ENSG00000204022,ENSG00000201548,ENSG00000184719
chr10	88582514	88583521	10:88582514-88583521	ENSG00000182333,ENSG00000237205,ENSG00000204022,ENSG00000201548,ENSG00000184719
chr10	88725665	88726493	10:88725665-88726493	ENSG00000204020,ENSG00000226358,ENSG00000204021,ENSG00000271408,ENSG00000182333,ENSG00000237205
chr10	88731086	88731738	10:88731086-88731738	ENSG00000204020,ENSG00000226358,ENSG00000204021,ENSG00000271408,ENSG00000182333,ENSG00000237205
chr10	88741889	88742182	10:88741889-88742182	ENSG00000204020,ENSG00000204021,ENSG00000271408,ENSG00000182333,ENSG00000237205
chr10	88754408	88755070	10:88754408-88755070	ENSG00000204020,ENSG00000204021,ENSG00000271408,ENSG00000182333,ENSG00000237205
chr10	88793860	88794087	10:88793860-88794087	ENSG00000173239,ENSG00000235150,ENSG00000204021,ENSG00000271408,ENSG00000182333,ENSG00000237205
chr10	88805274	88805706	10:88805274-88805706	ENSG00000173239,ENSG00000271408,ENSG00000182333,ENSG00000237205
chr10	88810236	88810707	10:88810236-88810707	ENSG00000152766,ENSG00000173239,ENSG00000204021,ENSG00000271408,ENSG00000182333
chr10	88833623	88834118	10:88833623-88834118	ENSG00000180139,ENSG00000152766
chr10	88835364	88836075	10:88835364-88836075	ENSG00000180139,ENSG00000138134,ENSG00000234256,ENSG00000152766
chr10	88848579	88848863	10:88848579-88848863	ENSG00000152766
chr10	88853073	88853518	10:88853073-88853518	ENSG00000234256,ENSG00000152766
chr10	88865444	88865769	10:88865444-88865769	ENSG00000138134,ENSG00000234256,ENSG00000152766
chr10	88879952	88881106	10:88879952-88881106	ENSG00000138134,ENSG00000234256
chr10	88932598	88932921	10:88932598-88932921	ENSG00000180139
chr10	88934761	88935910	10:88934761-88935910	ENSG00000107796,ENSG00000180139
chr10	88951713	88951970	10:88951713-88951970	ENSG00000107796
chr10	88962476	88962754	10:88962476-88962754	ENSG00000107796
chr10	88964783	88965291	10:88964783-88965291	ENSG00000107796
chr10	88974857	88975571	10:88974857-88975571	ENSG00000275693,ENSG00000026103,ENSG00000286116,ENSG00000107796
chr10	88979173	88979748	10:88979173-88979748	ENSG00000261438,ENSG00000275693,ENSG00000026103,ENSG00000286116,ENSG00000107796
chr10	88987198	88987575	10:88987198-88987575	ENSG00000275693,ENSG00000026103,ENSG00000286116,ENSG00000107796
chr10	88989939	88991848	10:88989939-88991848	ENSG00000275693,ENSG00000026103,ENSG00000286116,ENSG00000107796
chr10	88996898	88997436	10:88996898-88997436	ENSG00000261438,ENSG00000275693,ENSG00000026103,ENSG00000286116,ENSG00000107796
chr10	89003246	89003557	10:89003246-89003557	ENSG00000261438,ENSG00000275693,ENSG00000026103,ENSG00000286116
chr10	89029955	89030242	10:89029955-89030242	ENSG00000138135,ENSG00000283664,ENSG00000265375,ENSG00000261438
chr10	89032251	89032802	10:89032251-89032802	ENSG00000138135,ENSG00000283664,ENSG00000265375,ENSG00000261438
chr10	89037197	89037542	10:89037197-89037542	ENSG00000283664,ENSG00000265375,ENSG00000261438
chr10	89084305	89084808	10:89084305-89084808	ENSG00000233292,ENSG00000283664,ENSG00000265375,ENSG00000261438
chr10	89091019	89091746	10:89091019-89091746	ENSG00000233292,ENSG00000283664,ENSG00000265375
chr10	89116302	89116753	10:89116302-89116753	ENSG00000233292,ENSG00000283664,ENSG00000265375
chr10	89122568	89122895	10:89122568-89122895	ENSG00000233292,ENSG00000283664,ENSG00000265375
chr10	89129796	89130104	10:89129796-89130104	ENSG00000233292,ENSG00000283664,ENSG00000265375
chr10	89163527	89164534	10:89163527-89164534	ENSG00000233292,ENSG00000283664,ENSG00000265375,ENSG00000261438
chr10	89206583	89208301	10:89206583-89208301	ENSG00000138135,ENSG00000283664,ENSG00000265375,ENSG00000261438
chr10	89213194	89213654	10:89213194-89213654	ENSG00000138135,ENSG00000283664,ENSG00000265375,ENSG00000261438
chr10	89217413	89218101	10:89217413-89218101	ENSG00000138135,ENSG00000261438,ENSG00000180139
chr10	89224680	89225448	10:89224680-89225448	ENSG00000261438
chr10	89242228	89243103	10:89242228-89243103	ENSG00000107798
chr10	89243771	89244016	10:89243771-89244016	ENSG00000107798
chr10	89251427	89252216	10:89251427-89252216	ENSG00000232110,ENSG00000107798
chr10	89260320	89260956	10:89260320-89260956	ENSG00000152778,ENSG00000185745,ENSG00000119922,ENSG00000232110,ENSG00000107798,ENSG00000214562
chr10	89283172	89283727	10:89283172-89283727	ENSG00000119922,ENSG00000232110
chr10	89296287	89296597	10:89296287-89296597	ENSG00000119922,ENSG00000232110
chr10	89301288	89302372	10:89301288-89302372	ENSG00000119917,ENSG00000119922,ENSG00000232110
chr10	89327789	89328578	10:89327789-89328578	ENSG00000119917
chr10	89332216	89332718	10:89332216-89332718	ENSG00000119917
chr10	89333769	89334295	10:89333769-89334295	ENSG00000119917
chr10	89346512	89346809	10:89346512-89346809	ENSG00000107798
chr10	89350792	89351634	10:89350792-89351634	ENSG00000224289,ENSG00000119917,ENSG00000107798
chr10	89357907	89358327	10:89357907-89358327	ENSG00000224289
chr10	89362956	89363335	10:89362956-89363335	ENSG00000224289
chr10	89369318	89369754	10:89369318-89369754	ENSG00000224289
chr10	89372062	89372362	10:89372062-89372362	ENSG00000204010
chr10	89374231	89374931	10:89374231-89374931	ENSG00000185745,ENSG00000204010,ENSG00000224289,ENSG00000119922,ENSG00000232110
chr10	89384621	89385415	10:89384621-89385415	ENSG00000152778,ENSG00000185745,ENSG00000204010,ENSG00000119922,ENSG00000232110
chr10	89392062	89393405	10:89392062-89393405	ENSG00000152778,ENSG00000185745,ENSG00000204010
chr10	89414202	89415649	10:89414202-89415649	ENSG00000152778,ENSG00000107798
chr10	89426203	89426685	10:89426203-89426685	ENSG00000198997,ENSG00000152778
chr10	89466464	89466975	10:89466464-89466975	ENSG00000198997,ENSG00000234452
chr10	89535229	89536211	10:89535229-89536211	ENSG00000198997,ENSG00000152779
chr10	89564008	89564449	10:89564008-89564449	ENSG00000198997,ENSG00000152779
chr10	89615674	89616235	10:89615674-89616235	ENSG00000198997,ENSG00000152782
chr10	89625648	89626033	10:89625648-89626033	ENSG00000198997
chr10	89627634	89628246	10:89627634-89628246	ENSG00000232936,ENSG00000198997,ENSG00000152782
chr10	89643750	89645560	10:89643750-89645560	ENSG00000225836,ENSG00000232936,ENSG00000198997,ENSG00000152782
chr10	89646871	89647140	10:89646871-89647140	ENSG00000225836,ENSG00000232936,ENSG00000152782
chr10	89651732	89652519	10:89651732-89652519	ENSG00000225836,ENSG00000232936,ENSG00000198997,ENSG00000152782
chr10	89684389	89684716	10:89684389-89684716	ENSG00000240996
chr10	89701128	89701944	10:89701128-89701944	ENSG00000138182,ENSG00000240996,ENSG00000235100,ENSG00000198997,ENSG00000152782
chr10	89738724	89739093	10:89738724-89739093	ENSG00000287150,ENSG00000138182
chr10	89793580	89793941	10:89793580-89793941	ENSG00000283053,ENSG00000238291,ENSG00000224750,ENSG00000236373,ENSG00000222451,ENSG00000287150,ENSG00000228938,ENSG00000226159,ENSG00000280560,ENSG00000232229,ENSG00000283578
chr10	89808983	89809375	10:89808983-89809375	ENSG00000287150,ENSG00000228938,ENSG00000280560,ENSG00000232229
chr10	89837100	89838387	10:89837100-89838387	ENSG00000287150,ENSG00000228938,ENSG00000280560,ENSG00000270670,ENSG00000232229
chr10	89860609	89860907	10:89860609-89860907	ENSG00000287150,ENSG00000228938,ENSG00000280560,ENSG00000232229
chr10	89888713	89889265	10:89888713-89889265	ENSG00000238291,ENSG00000224750,ENSG00000236373,ENSG00000287150,ENSG00000228938,ENSG00000226159,ENSG00000280560,ENSG00000232229
chr10	89899070	89899279	10:89899070-89899279	ENSG00000287150,ENSG00000228938,ENSG00000280560
chr10	89900894	89901221	10:89900894-89901221	ENSG00000287150,ENSG00000228938,ENSG00000280560
chr10	89946090	89946368	10:89946090-89946368	ENSG00000238291,ENSG00000224750,ENSG00000222451,ENSG00000287150,ENSG00000228938,ENSG00000226159
chr10	90180009	90180253	10:90180009-90180253	ENSG00000238291,ENSG00000224750,ENSG00000222451,ENSG00000287150,ENSG00000228938
chr10	90592806	90593166	10:90592806-90593166	ENSG00000283053,ENSG00000238291,ENSG00000224750,ENSG00000236373,ENSG00000287150,ENSG00000228938
chr10	90748933	90749444	10:90748933-90749444	ENSG00000283053,ENSG00000238291,ENSG00000236373
chr10	90751514	90751809	10:90751514-90751809	ENSG00000283053,ENSG00000238291,ENSG00000224750,ENSG00000236373,ENSG00000287150
chr10	90755973	90756223	10:90755973-90756223	ENSG00000283053,ENSG00000224750,ENSG00000236373
chr10	90775295	90775780	10:90775295-90775780	ENSG00000283053,ENSG00000238291,ENSG00000224750,ENSG00000236373,ENSG00000222451,ENSG00000287150,ENSG00000228938
chr10	90788999	90789467	10:90788999-90789467	ENSG00000283053,ENSG00000238291,ENSG00000224750,ENSG00000236373,ENSG00000287150,ENSG00000228938
chr10	90816312	90817330	10:90816312-90817330	ENSG00000283053,ENSG00000238291,ENSG00000224750,ENSG00000236373,ENSG00000222451,ENSG00000287150
chr10	90847317	90847841	10:90847317-90847841	ENSG00000148680,ENSG00000283053,ENSG00000238291,ENSG00000224750,ENSG00000236373,ENSG00000287150
chr10	90857366	90858675	10:90857366-90858675	ENSG00000148688,ENSG00000148680
chr10	90865438	90865898	10:90865438-90865898	ENSG00000148688,ENSG00000148680
chr10	90871359	90872569	10:90871359-90872569	ENSG00000222305,ENSG00000148688,ENSG00000148680
chr10	90880161	90880512	10:90880161-90880512	ENSG00000222305,ENSG00000148688
chr10	90911497	90911978	10:90911497-90911978	ENSG00000220585,ENSG00000273124,ENSG00000225519,ENSG00000201604,ENSG00000148677,ENSG00000222305,ENSG00000148688
chr10	90931122	90931873	10:90931122-90931873	ENSG00000225519,ENSG00000201604,ENSG00000148677
chr10	90947055	90947448	10:90947055-90947448	ENSG00000220585,ENSG00000273124,ENSG00000225519,ENSG00000201604,ENSG00000148677
chr10	90960411	90960768	10:90960411-90960768	ENSG00000273124,ENSG00000225519,ENSG00000201604,ENSG00000148677
chr10	91006313	91006745	10:91006313-91006745	ENSG00000220585,ENSG00000224851,ENSG00000273124,ENSG00000225519
chr10	91009759	91010054	10:91009759-91010054	ENSG00000220585,ENSG00000273124,ENSG00000225519
chr10	91033989	91034212	10:91033989-91034212	ENSG00000220585,ENSG00000224851
chr10	91034770	91035050	10:91034770-91035050	ENSG00000220585,ENSG00000224851
chr10	91088529	91089201	10:91088529-91089201	ENSG00000220585,ENSG00000273124
chr10	91156185	91156561	10:91156185-91156561	ENSG00000180628,ENSG00000286981,ENSG00000234043
chr10	91162461	91164211	10:91162461-91164211	ENSG00000180628,ENSG00000286981,ENSG00000234043,ENSG00000220585
chr10	91198727	91199220	10:91198727-91199220	ENSG00000220585
chr10	91201230	91201701	10:91201230-91201701	ENSG00000180628
chr10	91206484	91207053	10:91206484-91207053	ENSG00000180628,ENSG00000220585
chr10	91220245	91221418	10:91220245-91221418	ENSG00000180628,ENSG00000220585,ENSG00000273124,ENSG00000225519
chr10	91226349	91226680	10:91226349-91226680	ENSG00000180628
chr10	91251408	91251742	10:91251408-91251742	ENSG00000220585,ENSG00000273124,ENSG00000225519,ENSG00000222305
chr10	91286594	91286811	10:91286594-91286811	-
chr10	91298240	91298959	10:91298240-91298959	ENSG00000223876,ENSG00000271385,ENSG00000220585
chr10	91339716	91340050	10:91339716-91340050	ENSG00000271385
chr10	91341555	91342176	10:91341555-91342176	ENSG00000271385
chr10	91350729	91351068	10:91350729-91351068	-
chr10	91367624	91367981	10:91367624-91367981	-
chr10	91378019	91378550	10:91378019-91378550	ENSG00000223876,ENSG00000271385
chr10	91381098	91381877	10:91381098-91381877	ENSG00000223876,ENSG00000271385
chr10	91389534	91390094	10:91389534-91390094	ENSG00000223876,ENSG00000271385,ENSG00000165338
chr10	91402871	91403119	10:91402871-91403119	ENSG00000165338
chr10	91409425	91410804	10:91409425-91410804	ENSG00000223876,ENSG00000271385,ENSG00000165338
chr10	91415696	91416281	10:91415696-91416281	ENSG00000271385,ENSG00000165338
chr10	91608621	91608960	10:91608621-91608960	ENSG00000223876
chr10	91632792	91633613	10:91632792-91633613	ENSG00000119938,ENSG00000223876,ENSG00000271385
chr10	91635321	91635682	10:91635321-91635682	ENSG00000119938,ENSG00000223876,ENSG00000271385
chr10	91672159	91672544	10:91672159-91672544	ENSG00000213449,ENSG00000223876,ENSG00000271385
chr10	91681782	91682263	10:91681782-91682263	ENSG00000213449,ENSG00000223876,ENSG00000271385
chr10	91694341	91694604	10:91694341-91694604	-
chr10	91709423	91709633	10:91709423-91709633	ENSG00000223876
chr10	91756360	91756656	10:91756360-91756656	ENSG00000180581,ENSG00000228759
chr10	91758646	91758859	10:91758646-91758859	ENSG00000180581,ENSG00000228759
chr10	91762959	91763176	10:91762959-91763176	ENSG00000180581,ENSG00000228759
chr10	91796277	91796942	10:91796277-91796942	ENSG00000180581,ENSG00000107854,ENSG00000228701
chr10	91798118	91799055	10:91798118-91799055	ENSG00000180581,ENSG00000107854,ENSG00000228701
chr10	91879568	91879776	10:91879568-91879776	-
chr10	91880217	91880445	10:91880217-91880445	-
chr10	91887097	91887936	10:91887097-91887936	ENSG00000272817,ENSG00000174721,ENSG00000273497,ENSG00000180581
chr10	91901668	91902277	10:91901668-91902277	ENSG00000095564,ENSG00000272817,ENSG00000174721,ENSG00000273497,ENSG00000180581
chr10	91908160	91909438	10:91908160-91909438	ENSG00000095564,ENSG00000272817,ENSG00000174721,ENSG00000273497,ENSG00000180581,ENSG00000107854
chr10	91923411	91924422	10:91923411-91924422	ENSG00000095564,ENSG00000272817,ENSG00000174721,ENSG00000180581,ENSG00000107854,ENSG00000228701
chr10	92008925	92009356	10:92008925-92009356	-
chr10	92087648	92088292	10:92087648-92088292	ENSG00000286795,ENSG00000232709,ENSG00000202297,ENSG00000198060,ENSG00000221042,ENSG00000213484,ENSG00000214549,ENSG00000252993,ENSG00000107864
chr10	92101246	92101639	10:92101246-92101639	ENSG00000202297,ENSG00000221042,ENSG00000213484,ENSG00000214549,ENSG00000252993
chr10	92142069	92142578	10:92142069-92142578	ENSG00000202297,ENSG00000221042,ENSG00000213484,ENSG00000214549
chr10	92181569	92181881	10:92181569-92181881	ENSG00000202297,ENSG00000221042,ENSG00000214549
chr10	92211338	92211737	10:92211338-92211737	ENSG00000202297,ENSG00000105988,ENSG00000221042,ENSG00000214549
chr10	92239560	92241138	10:92239560-92241138	ENSG00000202297,ENSG00000198060,ENSG00000221042,ENSG00000214549,ENSG00000107864
chr10	92243217	92243599	10:92243217-92243599	ENSG00000202297,ENSG00000198060,ENSG00000221042,ENSG00000214549,ENSG00000107864
chr10	92279152	92279498	10:92279152-92279498	ENSG00000202297,ENSG00000199881
chr10	92290294	92291608	10:92290294-92291608	ENSG00000202297,ENSG00000198060,ENSG00000199881,ENSG00000221042,ENSG00000214549,ENSG00000252993,ENSG00000107864
chr10	92385840	92386297	10:92385840-92386297	ENSG00000286795,ENSG00000232709,ENSG00000202297
chr10	92420087	92420894	10:92420087-92420894	ENSG00000286795,ENSG00000232709
chr10	92434943	92435298	10:92434943-92435298	ENSG00000286795,ENSG00000232709,ENSG00000202297,ENSG00000214549,ENSG00000252993
chr10	92457316	92457842	10:92457316-92457842	ENSG00000119912
chr10	92486525	92487161	10:92486525-92487161	ENSG00000119912,ENSG00000202297
chr10	92516904	92517495	10:92516904-92517495	ENSG00000138160,ENSG00000119912
chr10	92544416	92544768	10:92544416-92544768	ENSG00000119912
chr10	92573440	92574909	10:92573440-92574909	ENSG00000138160,ENSG00000119912
chr10	92591397	92592092	10:92591397-92592092	ENSG00000184111,ENSG00000138160,ENSG00000119912
chr10	92592774	92593509	10:92592774-92593509	ENSG00000184111,ENSG00000138160,ENSG00000119912
chr10	92628027	92628371	10:92628027-92628371	ENSG00000236493
chr10	92644451	92644789	10:92644451-92644789	ENSG00000201412,ENSG00000236493,ENSG00000264313
chr10	92654481	92654788	10:92654481-92654788	ENSG00000236493,ENSG00000264313
chr10	92689123	92691158	10:92689123-92691158	ENSG00000201412,ENSG00000152804,ENSG00000236493
chr10	92691631	92691876	10:92691631-92691876	ENSG00000201412,ENSG00000152804,ENSG00000236493
chr10	92697939	92698252	10:92697939-92698252	ENSG00000201412,ENSG00000152804,ENSG00000236493
chr10	92699023	92700241	10:92699023-92700241	ENSG00000201412,ENSG00000152804,ENSG00000236493
chr10	92702338	92702555	10:92702338-92702555	ENSG00000201412,ENSG00000152804,ENSG00000236493
chr10	92756083	92757617	10:92756083-92757617	ENSG00000201412
chr10	92760561	92760872	10:92760561-92760872	ENSG00000201412
chr10	92773280	92773551	10:92773280-92773551	ENSG00000201412
chr10	92821910	92823133	10:92821910-92823133	ENSG00000225118,ENSG00000138190
chr10	92830897	92831419	10:92830897-92831419	ENSG00000138190
chr10	92839133	92839706	10:92839133-92839706	ENSG00000225118,ENSG00000138190
chr10	92843054	92843332	10:92843054-92843332	ENSG00000225118,ENSG00000138190
chr10	92846014	92846307	10:92846014-92846307	ENSG00000225118,ENSG00000138190
chr10	92848203	92849488	10:92848203-92849488	ENSG00000225118,ENSG00000138190
chr10	92880233	92880532	10:92880233-92880532	ENSG00000225118
chr10	92914230	92914740	10:92914230-92914740	ENSG00000138190
chr10	92993557	92994102	10:92993557-92994102	ENSG00000138190
chr10	92997539	92997751	10:92997539-92997751	ENSG00000138190
chr10	93006414	93006868	10:93006414-93006868	-
chr10	93039653	93040193	10:93039653-93040193	ENSG00000285846,ENSG00000187553,ENSG00000226425
chr10	93061866	93063186	10:93061866-93063186	ENSG00000095596,ENSG00000279607,ENSG00000285846,ENSG00000187553,ENSG00000226425
chr10	93068358	93068941	10:93068358-93068941	ENSG00000095596,ENSG00000279607,ENSG00000285846,ENSG00000187553,ENSG00000226425
chr10	93072143	93072590	10:93072143-93072590	ENSG00000095596,ENSG00000279607
chr10	93073141	93075141	10:93073141-93075141	ENSG00000095596,ENSG00000279607,ENSG00000285846,ENSG00000187553,ENSG00000226425
chr10	93080033	93080630	10:93080033-93080630	ENSG00000232805,ENSG00000095596,ENSG00000279607
chr10	93115591	93116033	10:93115591-93116033	ENSG00000213432,ENSG00000237417,ENSG00000232805
chr10	93131909	93132603	10:93131909-93132603	ENSG00000213432,ENSG00000237417,ENSG00000232805
chr10	93198984	93199383	10:93198984-93199383	ENSG00000237417
chr10	93283680	93284131	10:93283680-93284131	ENSG00000213432
chr10	93313772	93314247	10:93313772-93314247	ENSG00000138119,ENSG00000213432,ENSG00000237417,ENSG00000232805
chr10	93315286	93315528	10:93315286-93315528	ENSG00000138119
chr10	93319232	93319611	10:93319232-93319611	ENSG00000138119
chr10	93346301	93347174	10:93346301-93347174	ENSG00000138119
chr10	93357609	93358158	10:93357609-93358158	-
chr10	93376338	93376945	10:93376338-93376945	ENSG00000212396,ENSG00000138119
chr10	93386544	93387188	10:93386544-93387188	-
chr10	93412676	93413726	10:93412676-93413726	-
chr10	93427678	93427937	10:93427678-93427937	-
chr10	93437047	93437591	10:93437047-93437591	ENSG00000138119
chr10	93442383	93442693	10:93442383-93442693	-
chr10	93476201	93476506	10:93476201-93476506	ENSG00000138119
chr10	93481985	93483247	10:93481985-93483247	ENSG00000138119
chr10	93496012	93496869	10:93496012-93496869	ENSG00000212396,ENSG00000138180,ENSG00000138119
chr10	93511244	93511553	10:93511244-93511553	ENSG00000212396,ENSG00000138180
chr10	93515555	93516366	10:93515555-93516366	ENSG00000212396,ENSG00000138180
chr10	93541939	93542631	10:93541939-93542631	-
chr10	93554786	93555496	10:93554786-93555496	ENSG00000280485,ENSG00000186188
chr10	93566539	93567176	10:93566539-93567176	ENSG00000186188
chr10	93573039	93574043	10:93573039-93574043	ENSG00000186188
chr10	93600638	93601611	10:93600638-93601611	ENSG00000095464,ENSG00000138207
chr10	93604293	93604594	10:93604293-93604594	ENSG00000138207
chr10	93615531	93616426	10:93615531-93616426	ENSG00000095464,ENSG00000138207
chr10	93680336	93680855	10:93680336-93680855	ENSG00000148690
chr10	93684373	93684723	10:93684373-93684723	ENSG00000148690
chr10	93701940	93703316	10:93701940-93703316	ENSG00000280485,ENSG00000280660,ENSG00000108231,ENSG00000148690
chr10	93704454	93704772	10:93704454-93704772	ENSG00000280485,ENSG00000108231,ENSG00000148690
chr10	93719248	93719569	10:93719248-93719569	ENSG00000280485,ENSG00000108231
chr10	93742669	93743102	10:93742669-93743102	ENSG00000280485,ENSG00000280660,ENSG00000108231
chr10	93757800	93758468	10:93757800-93758468	ENSG00000280485,ENSG00000280660,ENSG00000108231
chr10	93813456	93813895	10:93813456-93813895	ENSG00000280485,ENSG00000280660,ENSG00000108231
chr10	93815963	93816546	10:93815963-93816546	ENSG00000280485,ENSG00000280660,ENSG00000108231
chr10	93821317	93821619	10:93821317-93821619	ENSG00000280485
chr10	93826230	93826671	10:93826230-93826671	ENSG00000280485
chr10	93873499	93873805	10:93873499-93873805	ENSG00000180764,ENSG00000227995,ENSG00000280485
chr10	93893602	93894491	10:93893602-93894491	ENSG00000228553,ENSG00000206631,ENSG00000231575,ENSG00000232913,ENSG00000180764,ENSG00000176273,ENSG00000227995
chr10	93912053	93912308	10:93912053-93912308	ENSG00000228553,ENSG00000206631,ENSG00000234724,ENSG00000231575,ENSG00000232913,ENSG00000180764,ENSG00000227995
chr10	93993593	93994498	10:93993593-93994498	ENSG00000228553,ENSG00000206631,ENSG00000234724,ENSG00000231575,ENSG00000232913,ENSG00000138193,ENSG00000180764
chr10	94050078	94050451	10:94050078-94050451	ENSG00000228553,ENSG00000206631,ENSG00000234724,ENSG00000231575,ENSG00000232913,ENSG00000180764
chr10	94274825	94275218	10:94274825-94275218	ENSG00000268894,ENSG00000228553,ENSG00000206631,ENSG00000234724,ENSG00000231575,ENSG00000232913
chr10	94280013	94280531	10:94280013-94280531	ENSG00000273450,ENSG00000268894,ENSG00000228553,ENSG00000206631,ENSG00000234724,ENSG00000231575,ENSG00000232913,ENSG00000180764
chr10	94292587	94293286	10:94292587-94293286	ENSG00000273450,ENSG00000268894,ENSG00000228553,ENSG00000206631,ENSG00000234724,ENSG00000231575,ENSG00000232913
chr10	94299324	94300070	10:94299324-94300070	ENSG00000273450,ENSG00000268894,ENSG00000228553,ENSG00000206631,ENSG00000234724,ENSG00000231575,ENSG00000232913,ENSG00000180764
chr10	94306997	94307576	10:94306997-94307576	ENSG00000273450,ENSG00000228553,ENSG00000206631,ENSG00000231575,ENSG00000232913
chr10	94320422	94320724	10:94320422-94320724	ENSG00000273450,ENSG00000228553,ENSG00000206631,ENSG00000234724,ENSG00000231575,ENSG00000232913,ENSG00000138193,ENSG00000180764
chr10	94362510	94363340	10:94362510-94363340	ENSG00000244332,ENSG00000108239,ENSG00000173145,ENSG00000228553,ENSG00000206631,ENSG00000234724,ENSG00000231575,ENSG00000232913
chr10	94402205	94404023	10:94402205-94404023	ENSG00000108239,ENSG00000173145
chr10	94545156	94546593	10:94545156-94546593	ENSG00000244332,ENSG00000119969,ENSG00000108239
chr10	94630159	94630563	10:94630159-94630563	ENSG00000230338,ENSG00000165841,ENSG00000276490,ENSG00000108242,ENSG00000235746,ENSG00000244332
chr10	94631475	94631958	10:94631475-94631958	ENSG00000138115,ENSG00000237885,ENSG00000260863,ENSG00000228460,ENSG00000233377,ENSG00000138109,ENSG00000235199,ENSG00000230338,ENSG00000165841,ENSG00000276490,ENSG00000108242,ENSG00000235746,ENSG00000244332
chr10	94845921	94846531	10:94845921-94846531	ENSG00000138115,ENSG00000237885,ENSG00000260863,ENSG00000228460,ENSG00000233377,ENSG00000138109,ENSG00000225354,ENSG00000235199,ENSG00000230338,ENSG00000165841,ENSG00000276490,ENSG00000108242
chr10	94963931	94964229	10:94963931-94964229	ENSG00000138115,ENSG00000237885,ENSG00000260863,ENSG00000228460,ENSG00000233377,ENSG00000138109,ENSG00000225354,ENSG00000235199,ENSG00000230338,ENSG00000165841,ENSG00000276490,ENSG00000108242
chr10	95122627	95123238	10:95122627-95123238	ENSG00000274691,ENSG00000288526,ENSG00000231829,ENSG00000138115,ENSG00000237885,ENSG00000260863,ENSG00000228460,ENSG00000233377,ENSG00000138109,ENSG00000225354,ENSG00000235199,ENSG00000230338,ENSG00000165841,ENSG00000276490,ENSG00000108242,ENSG00000244332
chr10	95132883	95133325	10:95132883-95133325	ENSG00000274691,ENSG00000288526,ENSG00000231829,ENSG00000138115,ENSG00000237885,ENSG00000260863,ENSG00000228460,ENSG00000165841
chr10	95183311	95184249	10:95183311-95184249	ENSG00000173124,ENSG00000225533,ENSG00000274691,ENSG00000288526,ENSG00000138115,ENSG00000237885,ENSG00000260863,ENSG00000228460,ENSG00000276490,ENSG00000108242
chr10	95214451	95215385	10:95214451-95215385	ENSG00000234026,ENSG00000173124,ENSG00000274691,ENSG00000288526
chr10	95230579	95231248	10:95230579-95231248	ENSG00000107438,ENSG00000234026,ENSG00000173124,ENSG00000274691,ENSG00000288526
chr10	95241615	95241917	10:95241615-95241917	ENSG00000107438,ENSG00000234026
chr10	95242992	95243457	10:95242992-95243457	ENSG00000107438,ENSG00000234026
chr10	95246639	95246988	10:95246639-95246988	ENSG00000107438
chr10	95266609	95267117	10:95266609-95267117	ENSG00000107438,ENSG00000274691
chr10	95290596	95291417	10:95290596-95291417	ENSG00000107438
chr10	95295126	95295585	10:95295126-95295585	ENSG00000107438
chr10	95297446	95297893	10:95297446-95297893	ENSG00000107438
chr10	95308766	95309021	10:95308766-95309021	-
chr10	95312382	95312704	10:95312382-95312704	-
chr10	95313914	95314579	10:95313914-95314579	-
chr10	95334325	95334850	10:95334325-95334850	ENSG00000095637
chr10	95363262	95363732	10:95363262-95363732	ENSG00000095637
chr10	95374726	95375086	10:95374726-95375086	ENSG00000288526
chr10	95387242	95387812	10:95387242-95387812	ENSG00000095637
chr10	95397251	95398021	10:95397251-95398021	-
chr10	95406949	95407325	10:95406949-95407325	ENSG00000095637
chr10	95412395	95413412	10:95412395-95413412	ENSG00000095637
chr10	95425763	95426307	10:95425763-95426307	ENSG00000095637
chr10	95430341	95430979	10:95430341-95430979	-
chr10	95441167	95441579	10:95441167-95441579	ENSG00000095637
chr10	95445966	95446391	10:95445966-95446391	ENSG00000095637
chr10	95466988	95467664	10:95466988-95467664	-
chr10	95480047	95480475	10:95480047-95480475	ENSG00000095637
chr10	95493247	95493794	10:95493247-95493794	ENSG00000095637
chr10	95501971	95502482	10:95501971-95502482	-
chr10	95531804	95532498	10:95531804-95532498	-
chr10	95560606	95561737	10:95560606-95561737	ENSG00000095637
chr10	95593890	95594246	10:95593890-95594246	ENSG00000214362
chr10	95601079	95601593	10:95601079-95601593	ENSG00000214362
chr10	95655966	95657018	10:95655966-95657018	ENSG00000119977,ENSG00000059573
chr10	95693660	95694316	10:95693660-95694316	ENSG00000119977
chr10	95730075	95730487	10:95730075-95730487	-
chr10	95741883	95742476	10:95741883-95742476	ENSG00000138185
chr10	95762135	95762450	10:95762135-95762450	ENSG00000138185
chr10	95832142	95832808	10:95832142-95832808	ENSG00000240527,ENSG00000138185
chr10	95841581	95842186	10:95841581-95842186	ENSG00000240527,ENSG00000138185,ENSG00000119977
chr10	95861415	95861876	10:95861415-95861876	ENSG00000270099
chr10	95865108	95865609	10:95865108-95865609	ENSG00000270099,ENSG00000119977
chr10	95896077	95896334	10:95896077-95896334	ENSG00000188649,ENSG00000226688
chr10	95906878	95908231	10:95906878-95908231	ENSG00000188649,ENSG00000226688
chr10	95963464	95964282	10:95963464-95964282	ENSG00000266407,ENSG00000227805,ENSG00000188649
chr10	95988807	95989152	10:95988807-95989152	ENSG00000227805
chr10	96017171	96017639	10:96017171-96017639	ENSG00000229417,ENSG00000200728,ENSG00000266407,ENSG00000227805,ENSG00000188649
chr10	96025531	96025857	10:96025531-96025857	ENSG00000229417,ENSG00000266407,ENSG00000227805
chr10	96043105	96044560	10:96043105-96044560	ENSG00000229417,ENSG00000177853,ENSG00000287009,ENSG00000200728,ENSG00000266407,ENSG00000107443,ENSG00000227805,ENSG00000226688
chr10	96089662	96090480	10:96089662-96090480	ENSG00000177853,ENSG00000287009,ENSG00000200728,ENSG00000266407,ENSG00000226688
chr10	96129775	96130732	10:96129775-96130732	ENSG00000229417,ENSG00000177853,ENSG00000287009,ENSG00000200728,ENSG00000266407,ENSG00000226688
chr10	96236132	96236514	10:96236132-96236514	ENSG00000229417,ENSG00000095585,ENSG00000200728,ENSG00000266407
chr10	96239180	96239527	10:96239180-96239527	ENSG00000229417,ENSG00000095585
chr10	96248596	96248845	10:96248596-96248845	ENSG00000229417,ENSG00000095585
chr10	96257888	96258230	10:96257888-96258230	ENSG00000229417,ENSG00000095585
chr10	96293240	96293733	10:96293240-96293733	ENSG00000107447,ENSG00000229418,ENSG00000229417,ENSG00000095585,ENSG00000266407,ENSG00000227805
chr10	96299397	96300099	10:96299397-96300099	ENSG00000107447,ENSG00000229418,ENSG00000229417,ENSG00000095585,ENSG00000266407
chr10	96306415	96307061	10:96306415-96307061	ENSG00000107447,ENSG00000229418,ENSG00000229417,ENSG00000095585,ENSG00000266407
chr10	96320097	96320390	10:96320097-96320390	-
chr10	96334718	96334975	10:96334718-96334975	ENSG00000197430
chr10	96340199	96340742	10:96340199-96340742	ENSG00000197430,ENSG00000229417,ENSG00000095585,ENSG00000227805
chr10	96345225	96345439	10:96345225-96345439	ENSG00000197430
chr10	96374828	96375728	10:96374828-96375728	ENSG00000095587,ENSG00000197430
chr10	96396041	96396421	10:96396041-96396421	ENSG00000095587
chr10	96415808	96416485	10:96415808-96416485	-
chr10	96511196	96511641	10:96511196-96511641	ENSG00000095587
chr10	96512631	96512964	10:96512631-96512964	ENSG00000095587
chr10	96513415	96514370	10:96513415-96514370	ENSG00000095587
chr10	96529934	96530318	10:96529934-96530318	ENSG00000077147
chr10	96556120	96556462	10:96556120-96556462	ENSG00000227032,ENSG00000202047,ENSG00000235677,ENSG00000077147
chr10	96586332	96587539	10:96586332-96587539	ENSG00000227032,ENSG00000202047,ENSG00000077147
chr10	96642775	96643275	10:96642775-96643275	ENSG00000196233,ENSG00000207976,ENSG00000227032,ENSG00000202047
chr10	96651829	96652495	10:96651829-96652495	ENSG00000207976,ENSG00000227032,ENSG00000202047,ENSG00000155629
chr10	96664628	96665184	10:96664628-96665184	ENSG00000227032,ENSG00000202047,ENSG00000155629
chr10	96673275	96673992	10:96673275-96673992	ENSG00000232875,ENSG00000227032,ENSG00000202047,ENSG00000155629
chr10	96684911	96685321	10:96684911-96685321	ENSG00000202047
chr10	96688734	96689165	10:96688734-96689165	ENSG00000227032,ENSG00000202047
chr10	96695321	96695798	10:96695321-96695798	ENSG00000227032,ENSG00000202047,ENSG00000155629
chr10	96700591	96701075	10:96700591-96701075	ENSG00000227032,ENSG00000202047,ENSG00000155629
chr10	96708525	96708801	10:96708525-96708801	ENSG00000155629
chr10	96719737	96721201	10:96719737-96721201	ENSG00000227032,ENSG00000202047,ENSG00000155629
chr10	96737237	96737678	10:96737237-96737678	ENSG00000207287,ENSG00000227032,ENSG00000202047
chr10	96740853	96741248	10:96740853-96741248	ENSG00000207287
chr10	96744126	96744422	10:96744126-96744422	ENSG00000207287
chr10	96747869	96748440	10:96747869-96748440	ENSG00000236552,ENSG00000207287
chr10	96753504	96753821	10:96753504-96753821	ENSG00000236552
chr10	96758431	96758919	10:96758431-96758919	ENSG00000207976,ENSG00000236552,ENSG00000227032
chr10	96764383	96764855	10:96764383-96764855	ENSG00000207976
chr10	96765610	96766044	10:96765610-96766044	ENSG00000196233,ENSG00000207976
chr10	96789347	96789847	10:96789347-96789847	ENSG00000232875,ENSG00000196233,ENSG00000207976,ENSG00000202047
chr10	96831820	96833194	10:96831820-96833194	ENSG00000232875,ENSG00000196233,ENSG00000207976
chr10	96840863	96841428	10:96840863-96841428	ENSG00000232875,ENSG00000196233,ENSG00000207976
chr10	96844730	96845171	10:96844730-96845171	ENSG00000196233
chr10	96877812	96878379	10:96877812-96878379	ENSG00000232875,ENSG00000196233
chr10	96984270	96985127	10:96984270-96985127	ENSG00000232875,ENSG00000202047
chr10	96992752	96993080	10:96992752-96993080	ENSG00000187122,ENSG00000232875
chr10	96995844	96996448	10:96995844-96996448	ENSG00000187122,ENSG00000232875
chr10	97016648	97017335	10:97016648-97017335	ENSG00000232875
chr10	97024165	97024423	10:97024165-97024423	ENSG00000232875
chr10	97037390	97038257	10:97037390-97038257	ENSG00000232875
chr10	97072765	97073244	10:97072765-97073244	ENSG00000234855
chr10	97081771	97082056	10:97081771-97082056	ENSG00000234855
chr10	97096195	97096417	10:97096195-97096417	ENSG00000234855,ENSG00000187122
chr10	97129417	97130019	10:97129417-97130019	ENSG00000234855
chr10	97179936	97180288	10:97179936-97180288	ENSG00000187122
chr10	97185452	97186011	10:97185452-97186011	ENSG00000187122
chr10	97195794	97196806	10:97195794-97196806	ENSG00000286683,ENSG00000187122
chr10	97217431	97217670	10:97217431-97217670	-
chr10	97217947	97218518	10:97217947-97218518	ENSG00000286683
chr10	97278628	97279227	10:97278628-97279227	ENSG00000225850,ENSG00000181274,ENSG00000277308,ENSG00000231398,ENSG00000213390,ENSG00000269891
chr10	97292221	97293035	10:97292221-97293035	ENSG00000225850,ENSG00000181274,ENSG00000165879,ENSG00000237169,ENSG00000277308,ENSG00000231398,ENSG00000213390,ENSG00000269891
chr10	97313053	97313273	10:97313053-97313273	ENSG00000165879,ENSG00000237169,ENSG00000277308
chr10	97318950	97320531	10:97318950-97320531	ENSG00000225850,ENSG00000181274,ENSG00000165879,ENSG00000237169,ENSG00000277308,ENSG00000213390,ENSG00000269891
chr10	97321415	97321632	10:97321415-97321632	ENSG00000225850,ENSG00000181274,ENSG00000165879
chr10	97333515	97335257	10:97333515-97335257	ENSG00000225850,ENSG00000181274,ENSG00000165879,ENSG00000237169,ENSG00000277308,ENSG00000231398,ENSG00000213390,ENSG00000269891
chr10	97349987	97350295	10:97349987-97350295	-
chr10	97355716	97355970	10:97355716-97355970	ENSG00000052749
chr10	97356511	97356908	10:97356511-97356908	ENSG00000231508,ENSG00000052749,ENSG00000231398
chr10	97365591	97366236	10:97365591-97366236	ENSG00000231508,ENSG00000052749
chr10	97383952	97384539	10:97383952-97384539	ENSG00000231508,ENSG00000052749
chr10	97401029	97401590	10:97401029-97401590	ENSG00000171307,ENSG00000171311,ENSG00000171314,ENSG00000200737,ENSG00000231970,ENSG00000231508,ENSG00000052749
chr10	97406115	97406402	10:97406115-97406402	ENSG00000171314,ENSG00000200737,ENSG00000231970,ENSG00000231508,ENSG00000052749
chr10	97407280	97407767	10:97407280-97407767	ENSG00000171307,ENSG00000171311,ENSG00000171314,ENSG00000200737,ENSG00000231970,ENSG00000231508,ENSG00000052749
chr10	97413958	97414325	10:97413958-97414325	ENSG00000171311,ENSG00000171314,ENSG00000200737,ENSG00000231970,ENSG00000231508,ENSG00000052749
chr10	97418667	97419564	10:97418667-97419564	ENSG00000171314,ENSG00000200737,ENSG00000231508,ENSG00000052749
chr10	97425799	97426697	10:97425799-97426697	ENSG00000171307,ENSG00000171311,ENSG00000171314,ENSG00000200737,ENSG00000052749
chr10	97445569	97446568	10:97445569-97446568	ENSG00000155229,ENSG00000171307,ENSG00000171311,ENSG00000171314
chr10	97463684	97464294	10:97463684-97464294	ENSG00000155229,ENSG00000171307,ENSG00000171311
chr10	97498125	97499496	10:97498125-97499496	ENSG00000165886,ENSG00000155229,ENSG00000171311
chr10	97542930	97543576	10:97542930-97543576	ENSG00000203942,ENSG00000249967,ENSG00000241935,ENSG00000165886,ENSG00000155229
chr10	97553578	97553962	10:97553578-97553962	ENSG00000249967,ENSG00000155229
chr10	97572200	97572809	10:97572200-97572809	ENSG00000203942,ENSG00000249967,ENSG00000241935,ENSG00000165887
chr10	97596826	97597038	10:97596826-97597038	ENSG00000203942,ENSG00000249967,ENSG00000241935
chr10	97633042	97633905	10:97633042-97633905	ENSG00000155252,ENSG00000171160,ENSG00000203942,ENSG00000249967,ENSG00000241935
chr10	97640310	97641101	10:97640310-97641101	ENSG00000155252,ENSG00000171160,ENSG00000203942,ENSG00000249967,ENSG00000241935
chr10	97664399	97664801	10:97664399-97664801	-
chr10	97676804	97677125	10:97676804-97677125	ENSG00000119986
chr10	97686876	97687905	10:97686876-97687905	ENSG00000155256,ENSG00000155254,ENSG00000119986
chr10	97701343	97701883	10:97701343-97701883	ENSG00000155256,ENSG00000155254,ENSG00000119986
chr10	97713454	97715104	10:97713454-97715104	ENSG00000155256,ENSG00000155254
chr10	97736801	97737744	10:97736801-97737744	ENSG00000155256,ENSG00000155254
chr10	97759360	97759807	10:97759360-97759807	ENSG00000155256
chr10	97771300	97772439	10:97771300-97772439	ENSG00000120057
chr10	97788655	97789390	10:97788655-97789390	ENSG00000120057
chr10	97840235	97840443	10:97840235-97840443	ENSG00000155265,ENSG00000227356
chr10	97842715	97843577	10:97842715-97843577	ENSG00000155265,ENSG00000227356
chr10	97849616	97850398	10:97849616-97850398	ENSG00000155265,ENSG00000227356
chr10	97851420	97851909	10:97851420-97851909	ENSG00000155265,ENSG00000227356
chr10	97857870	97858453	10:97857870-97858453	ENSG00000155265,ENSG00000227356
chr10	97869236	97869889	10:97869236-97869889	ENSG00000095713,ENSG00000155265,ENSG00000155256
chr10	97898464	97898815	10:97898464-97898815	ENSG00000095713
chr10	97905639	97905943	10:97905639-97905943	ENSG00000095713
chr10	97914701	97915163	10:97914701-97915163	-
chr10	98029721	98029929	10:98029721-98029929	ENSG00000095713
chr10	98030296	98031325	10:98030296-98031325	ENSG00000095713
chr10	98041363	98041682	10:98041363-98041682	ENSG00000095713
chr10	98045703	98046238	10:98045703-98046238	ENSG00000095713
chr10	98078651	98079119	10:98078651-98079119	ENSG00000278752
chr10	98090839	98091295	10:98090839-98091295	ENSG00000278752
chr10	98134342	98135245	10:98134342-98135245	ENSG00000166024
chr10	98170452	98170913	10:98170452-98170913	ENSG00000166024
chr10	98226690	98227157	10:98226690-98227157	ENSG00000284415,ENSG00000230928
chr10	98238089	98238891	10:98238089-98238891	ENSG00000284415,ENSG00000230928
chr10	98242983	98243234	10:98242983-98243234	ENSG00000230928
chr10	98262593	98262967	10:98262593-98262967	ENSG00000230928,ENSG00000138131
chr10	98267637	98268773	10:98267637-98268773	ENSG00000284415,ENSG00000230928,ENSG00000138131
chr10	98309461	98309994	10:98309461-98309994	ENSG00000284415,ENSG00000230928
chr10	98316690	98316962	10:98316690-98316962	ENSG00000284415
chr10	98323100	98323678	10:98323100-98323678	ENSG00000284415,ENSG00000230928
chr10	98349328	98350127	10:98349328-98350127	ENSG00000284415
chr10	98361222	98361800	10:98361222-98361800	ENSG00000284415
chr10	98414891	98415610	10:98414891-98415610	ENSG00000287261,ENSG00000264610,ENSG00000107521,ENSG00000284415,ENSG00000119943
chr10	98425810	98426123	10:98425810-98426123	ENSG00000264610,ENSG00000107521,ENSG00000284415
chr10	98446091	98447141	10:98446091-98447141	ENSG00000287261,ENSG00000264610,ENSG00000107521
chr10	98464317	98464620	10:98464317-98464620	ENSG00000287261,ENSG00000107521
chr10	98467541	98468383	10:98467541-98468383	ENSG00000234109,ENSG00000287261
chr10	98608328	98608775	10:98608328-98608775	ENSG00000234109,ENSG00000236818
chr10	98619238	98619847	10:98619238-98619847	ENSG00000234109,ENSG00000236818
chr10	98778321	98778760	10:98778321-98778760	ENSG00000234109,ENSG00000236818
chr10	98910040	98910465	10:98910040-98910465	ENSG00000234109,ENSG00000236818,ENSG00000274056
chr10	99115587	99116046	10:99115587-99116046	ENSG00000234109,ENSG00000236818
chr10	99172199	99172744	10:99172199-99172744	ENSG00000234109,ENSG00000236818
chr10	99232642	99232971	10:99232642-99232971	ENSG00000172987
chr10	99233843	99234669	10:99233843-99234669	ENSG00000236818,ENSG00000172987
chr10	99246692	99247173	10:99246692-99247173	ENSG00000234109,ENSG00000172987
chr10	99329133	99330610	10:99329133-99330610	ENSG00000119946
chr10	99342078	99342422	10:99342078-99342422	-
chr10	99374495	99374989	10:99374495-99374989	ENSG00000119946
chr10	99392426	99392818	10:99392426-99392818	-
chr10	99395795	99396346	10:99395795-99396346	ENSG00000120053
chr10	99403753	99404059	10:99403753-99404059	ENSG00000120053
chr10	99430423	99431259	10:99430423-99431259	ENSG00000224934,ENSG00000120053
chr10	99435957	99436846	10:99435957-99436846	ENSG00000224934,ENSG00000120053
chr10	99489075	99489696	10:99489075-99489696	-
chr10	99520110	99521071	10:99520110-99521071	ENSG00000119919,ENSG00000228778,ENSG00000257582
chr10	99523370	99523729	10:99523370-99523729	ENSG00000228778,ENSG00000257582
chr10	99530631	99531510	10:99530631-99531510	ENSG00000119919,ENSG00000228778,ENSG00000257582
chr10	99532561	99533254	10:99532561-99533254	ENSG00000119919,ENSG00000228778,ENSG00000257582
chr10	99535357	99535666	10:99535357-99535666	ENSG00000119919,ENSG00000257582
chr10	99536889	99537148	10:99536889-99537148	ENSG00000119919,ENSG00000257582
chr10	99537519	99537771	10:99537519-99537771	ENSG00000119919,ENSG00000257582
chr10	99540425	99541098	10:99540425-99541098	ENSG00000119919
chr10	99547939	99548414	10:99547939-99548414	-
chr10	99551120	99551791	10:99551120-99551791	-
chr10	99560680	99560917	10:99560680-99560917	-
chr10	99564448	99564794	10:99564448-99564794	-
chr10	99610123	99610867	10:99610123-99610867	ENSG00000260475,ENSG00000155287,ENSG00000224934
chr10	99620235	99621493	10:99620235-99621493	ENSG00000260475,ENSG00000155287
chr10	99630405	99631100	10:99630405-99631100	ENSG00000233690,ENSG00000260475,ENSG00000155287
chr10	99659062	99659861	10:99659062-99659861	ENSG00000227351,ENSG00000014919,ENSG00000233690,ENSG00000198018,ENSG00000285932,ENSG00000229278,ENSG00000260475,ENSG00000155287
chr10	99674773	99675004	10:99674773-99675004	-
chr10	99685402	99686088	10:99685402-99686088	ENSG00000227351,ENSG00000014919,ENSG00000119929,ENSG00000233690,ENSG00000198018,ENSG00000260475,ENSG00000155287
chr10	99708690	99709068	10:99708690-99709068	ENSG00000014919,ENSG00000119929,ENSG00000233690,ENSG00000198018
chr10	99731786	99733023	10:99731786-99733023	ENSG00000227351,ENSG00000014919,ENSG00000119929,ENSG00000285932
chr10	99777134	99777353	10:99777134-99777353	ENSG00000227351,ENSG00000023839
chr10	99845774	99846790	10:99845774-99846790	ENSG00000120054,ENSG00000227695,ENSG00000227351,ENSG00000023839
chr10	99859786	99860059	10:99859786-99860059	ENSG00000120054,ENSG00000227695
chr10	99869905	99870806	10:99869905-99870806	ENSG00000120054,ENSG00000227695,ENSG00000107554,ENSG00000227351
chr10	99993889	99994809	10:99993889-99994809	ENSG00000120054,ENSG00000227695,ENSG00000107554,ENSG00000227351
chr10	100009403	100010405	10:100009403-100010405	ENSG00000120054,ENSG00000227695,ENSG00000107554,ENSG00000227351
chr10	100045948	100046445	10:100045948-100046445	ENSG00000120054,ENSG00000227695,ENSG00000227351,ENSG00000023839
chr10	100100841	100101202	10:100100841-100101202	ENSG00000270623,ENSG00000232230,ENSG00000283232,ENSG00000120054,ENSG00000227351
chr10	100129313	100129915	10:100129313-100129915	ENSG00000270623,ENSG00000232230,ENSG00000283232,ENSG00000120054,ENSG00000227695,ENSG00000227351
chr10	100167641	100167888	10:100167641-100167888	ENSG00000270623,ENSG00000283232
chr10	100183432	100183733	10:100183432-100183733	ENSG00000236308,ENSG00000213341,ENSG00000107566
chr10	100185573	100186568	10:100185573-100186568	ENSG00000212464,ENSG00000236308,ENSG00000213341,ENSG00000107566
chr10	100229053	100229866	10:100229053-100229866	ENSG00000230224,ENSG00000212464,ENSG00000095485,ENSG00000227492,ENSG00000236308,ENSG00000213341
chr10	100256947	100257420	10:100256947-100257420	ENSG00000207362,ENSG00000230224,ENSG00000212464,ENSG00000095485
chr10	100267133	100268093	10:100267133-100268093	ENSG00000196072,ENSG00000207362,ENSG00000230224,ENSG00000212464,ENSG00000095485
chr10	100286031	100287007	10:100286031-100287007	ENSG00000196072,ENSG00000095485
chr10	100326844	100327406	10:100326844-100327406	ENSG00000075290,ENSG00000212325,ENSG00000107593
chr10	100346446	100347604	10:100346446-100347604	ENSG00000075290,ENSG00000212325,ENSG00000235823,ENSG00000099194,ENSG00000231188
chr10	100364834	100365242	10:100364834-100365242	ENSG00000212325,ENSG00000235823,ENSG00000099194,ENSG00000231188
chr10	100370717	100371316	10:100370717-100371316	ENSG00000212325,ENSG00000235823,ENSG00000099194,ENSG00000231188
chr10	100373176	100374195	10:100373176-100374195	ENSG00000212325,ENSG00000235823
chr10	100433680	100434164	10:100433680-100434164	ENSG00000075826,ENSG00000075290,ENSG00000212325,ENSG00000235823,ENSG00000099194,ENSG00000231188,ENSG00000107593
chr10	100481443	100483000	10:100481443-100483000	ENSG00000075826,ENSG00000075290,ENSG00000212325
chr10	100510990	100511408	10:100510990-100511408	ENSG00000166136,ENSG00000255339,ENSG00000075826,ENSG00000075290
chr10	100518569	100520088	10:100518569-100520088	ENSG00000166136,ENSG00000255339,ENSG00000075826,ENSG00000075290
chr10	100529000	100530009	10:100529000-100530009	ENSG00000166135,ENSG00000166136,ENSG00000255339,ENSG00000075826
chr10	100535527	100536288	10:100535527-100536288	ENSG00000166135,ENSG00000166136,ENSG00000255339,ENSG00000075290
chr10	100562024	100562622	10:100562024-100562622	-
chr10	100563000	100563226	10:100563000-100563226	-
chr10	100636951	100637174	10:100636951-100637174	-
chr10	100637930	100638152	10:100637930-100638152	-
chr10	100654659	100655219	10:100654659-100655219	ENSG00000274660
chr10	100656723	100656949	10:100656723-100656949	ENSG00000274660
chr10	100670927	100671152	10:100670927-100671152	ENSG00000274660
chr10	100680805	100681185	10:100680805-100681185	ENSG00000274660
chr10	100713312	100713768	10:100713312-100713768	-
chr10	100729118	100729339	10:100729118-100729339	ENSG00000075891
chr10	100731162	100731720	10:100731162-100731720	ENSG00000075891
chr10	100735404	100735838	10:100735404-100735838	ENSG00000075891
chr10	100737390	100738083	10:100737390-100738083	ENSG00000075891
chr10	100743538	100744488	10:100743538-100744488	ENSG00000075891
chr10	100826023	100826353	10:100826023-100826353	-
chr10	100826841	100828391	10:100826841-100828391	-
chr10	100866272	100866605	10:100866272-100866605	-
chr10	100872214	100872541	10:100872214-100872541	-
chr10	100878340	100878914	10:100878340-100878914	-
chr10	100894796	100895064	10:100894796-100895064	ENSG00000222072
chr10	100912534	100913606	10:100912534-100913606	ENSG00000119906,ENSG00000272572,ENSG00000222072
chr10	100969054	100970242	10:100969054-100970242	ENSG00000107815,ENSG00000236662,ENSG00000207551,ENSG00000095539,ENSG00000055950,ENSG00000273476
chr10	100987077	100987816	10:100987077-100987816	ENSG00000107816,ENSG00000107815,ENSG00000236662,ENSG00000207551,ENSG00000095539,ENSG00000055950
chr10	100997011	100998342	10:100997011-100998342	ENSG00000107816,ENSG00000107815,ENSG00000236662,ENSG00000055950
chr10	100999031	101000133	10:100999031-101000133	ENSG00000107816,ENSG00000107815,ENSG00000236662,ENSG00000055950
chr10	101012789	101013399	10:101012789-101013399	ENSG00000186862,ENSG00000107816,ENSG00000107815,ENSG00000236662,ENSG00000207551,ENSG00000095539,ENSG00000055950,ENSG00000273476
chr10	101018251	101019433	10:101018251-101019433	ENSG00000186862,ENSG00000107816,ENSG00000107815,ENSG00000236662,ENSG00000055950
chr10	101031065	101031491	10:101031065-101031491	ENSG00000107819,ENSG00000186862
chr10	101031961	101033161	10:101031961-101033161	ENSG00000107819,ENSG00000186862
chr10	101041311	101041656	10:101041311-101041656	ENSG00000107821,ENSG00000273162,ENSG00000107819,ENSG00000186862
chr10	101042691	101043227	10:101042691-101043227	ENSG00000107821,ENSG00000273162,ENSG00000107819,ENSG00000186862
chr10	101048143	101048546	10:101048143-101048546	-
chr10	101054436	101054950	10:101054436-101054950	ENSG00000107821,ENSG00000273162,ENSG00000107819,ENSG00000186862
chr10	101060805	101061805	10:101060805-101061805	ENSG00000107821,ENSG00000273162
chr10	101063679	101064026	10:101063679-101064026	ENSG00000107821,ENSG00000273162
chr10	101066285	101066713	10:101066285-101066713	ENSG00000107821,ENSG00000273162
chr10	101067849	101068071	10:101067849-101068071	ENSG00000107821,ENSG00000273162
chr10	101071321	101071782	10:101071321-101071782	ENSG00000107821,ENSG00000273162
chr10	101121045	101121839	10:101121045-101121839	ENSG00000270973,ENSG00000237579,ENSG00000107807,ENSG00000236311
chr10	101123554	101124202	10:101123554-101124202	ENSG00000107807,ENSG00000236311
chr10	101131205	101131929	10:101131205-101131929	ENSG00000107807,ENSG00000236311
chr10	101133455	101133874	10:101133455-101133874	ENSG00000107807,ENSG00000236311
chr10	101134639	101135311	10:101134639-101135311	ENSG00000107807,ENSG00000236311
chr10	101142224	101142705	10:101142224-101142705	ENSG00000270973,ENSG00000237579,ENSG00000107807,ENSG00000236311
chr10	101146551	101146961	10:101146551-101146961	ENSG00000270973,ENSG00000237579
chr10	101161676	101161980	10:101161676-101161980	ENSG00000270973,ENSG00000237579
chr10	101214665	101215147	10:101214665-101215147	ENSG00000138136,ENSG00000270973,ENSG00000237579
chr10	101217600	101218035	10:101217600-101218035	ENSG00000227128,ENSG00000138136,ENSG00000270973,ENSG00000237579
chr10	101222789	101223545	10:101222789-101223545	ENSG00000227128,ENSG00000138136
chr10	101228302	101228677	10:101228302-101228677	ENSG00000227128,ENSG00000138136
chr10	101236469	101237012	10:101236469-101237012	ENSG00000229649,ENSG00000227128,ENSG00000138136
chr10	101238685	101239111	10:101238685-101239111	ENSG00000229649,ENSG00000227128,ENSG00000138136
chr10	101272149	101272679	10:101272149-101272679	ENSG00000230967,ENSG00000229649,ENSG00000270973,ENSG00000237579
chr10	101284064	101284986	10:101284064-101284986	ENSG00000230967,ENSG00000229649,ENSG00000270973,ENSG00000237579
chr10	101291405	101291879	10:101291405-101291879	ENSG00000230967,ENSG00000229649
chr10	101292768	101293001	10:101292768-101293001	-
chr10	101297833	101298315	10:101297833-101298315	ENSG00000230967,ENSG00000222238,ENSG00000229649
chr10	101301563	101301872	10:101301563-101301872	ENSG00000230967,ENSG00000225208,ENSG00000222238,ENSG00000229649,ENSG00000270973
chr10	101310591	101310970	10:101310591-101310970	ENSG00000230967,ENSG00000225208,ENSG00000222238
chr10	101311261	101311650	10:101311261-101311650	ENSG00000230967,ENSG00000225208,ENSG00000222238
chr10	101353673	101354641	10:101353673-101354641	ENSG00000222414,ENSG00000166167,ENSG00000230967
chr10	101375153	101375407	10:101375153-101375407	ENSG00000222414
chr10	101397093	101397484	10:101397093-101397484	ENSG00000222414,ENSG00000230967
chr10	101442191	101442463	10:101442191-101442463	ENSG00000222414
chr10	101453581	101454217	10:101453581-101454217	ENSG00000222414,ENSG00000230967,ENSG00000229649,ENSG00000270973,ENSG00000237579
chr10	101467222	101467621	10:101467222-101467621	-
chr10	101535979	101536470	10:101535979-101536470	ENSG00000166167
chr10	101566462	101566990	10:101566462-101566990	ENSG00000166171
chr10	101570105	101570917	10:101570105-101570917	ENSG00000166171,ENSG00000166169,ENSG00000222051
chr10	101575806	101576363	10:101575806-101576363	ENSG00000166171,ENSG00000166169,ENSG00000222051
chr10	101587636	101588530	10:101587636-101588530	ENSG00000166171,ENSG00000166169,ENSG00000222051
chr10	101602767	101603223	10:101602767-101603223	ENSG00000166171,ENSG00000166169,ENSG00000283558,ENSG00000263436,ENSG00000107829,ENSG00000222051,ENSG00000107831,ENSG00000107833
chr10	101693774	101695412	10:101693774-101695412	ENSG00000107829,ENSG00000222051,ENSG00000286489,ENSG00000224817
chr10	101709917	101710281	10:101709917-101710281	ENSG00000107829,ENSG00000222051,ENSG00000224817
chr10	101774779	101775125	10:101774779-101775125	ENSG00000107831
chr10	101779826	101780313	10:101779826-101780313	ENSG00000107831,ENSG00000107833,ENSG00000198408
chr10	101783149	101783817	10:101783149-101783817	ENSG00000107831,ENSG00000107833,ENSG00000198408
chr10	101817533	101819042	10:101817533-101819042	ENSG00000107833,ENSG00000198408,ENSG00000226009,ENSG00000120049
chr10	101829659	101831119	10:101829659-101831119	ENSG00000198408,ENSG00000226009,ENSG00000120049,ENSG00000274742
chr10	101834469	101834778	10:101834469-101834778	ENSG00000120049
chr10	101835942	101836202	10:101835942-101836202	ENSG00000120049
chr10	101840789	101841396	10:101840789-101841396	ENSG00000120049,ENSG00000274742
chr10	101843617	101844430	10:101843617-101844430	ENSG00000120049,ENSG00000274742
chr10	101882235	101882467	10:101882235-101882467	ENSG00000120029,ENSG00000274742,ENSG00000222430
chr10	101965233	101965728	10:101965233-101965728	ENSG00000274742,ENSG00000222430
chr10	101974200	101974622	10:101974200-101974622	ENSG00000274742,ENSG00000222430
chr10	101986255	101986992	10:101986255-101986992	ENSG00000274742,ENSG00000222430
chr10	102009783	102010233	10:102009783-102010233	ENSG00000120049,ENSG00000120029,ENSG00000274742,ENSG00000222430
chr10	102010911	102011213	10:102010911-102011213	ENSG00000274742
chr10	102040507	102040731	10:102040507-102040731	-
chr10	102055585	102056420	10:102055585-102056420	ENSG00000120029,ENSG00000274742,ENSG00000222430,ENSG00000166189,ENSG00000224302,ENSG00000229629
chr10	102064916	102066126	10:102064916-102066126	ENSG00000120029,ENSG00000274742,ENSG00000222430,ENSG00000166189,ENSG00000224302,ENSG00000229629
chr10	102072847	102073205	10:102072847-102073205	ENSG00000274742,ENSG00000166189,ENSG00000224302,ENSG00000229629
chr10	102104470	102104885	10:102104470-102104885	ENSG00000224302,ENSG00000229629,ENSG00000198728
chr10	102114726	102115306	10:102114726-102115306	ENSG00000224302,ENSG00000229629,ENSG00000198728,ENSG00000148840
chr10	102117354	102118039	10:102117354-102118039	ENSG00000224302,ENSG00000229629,ENSG00000198728
chr10	102119959	102121199	10:102119959-102121199	ENSG00000198728,ENSG00000148840
chr10	102132529	102133992	10:102132529-102133992	ENSG00000198728,ENSG00000148840,ENSG00000166197
chr10	102151906	102152785	10:102151906-102152785	ENSG00000148840,ENSG00000166197
chr10	102169357	102169920	10:102169357-102169920	ENSG00000166197
chr10	102225977	102226500	10:102225977-102226500	ENSG00000119915,ENSG00000107859,ENSG00000107862
chr10	102229868	102230166	10:102229868-102230166	ENSG00000119915,ENSG00000107859
chr10	102230824	102231039	10:102230824-102231039	ENSG00000119915,ENSG00000107859
chr10	102231393	102232043	10:102231393-102232043	ENSG00000119915,ENSG00000107859,ENSG00000107862
chr10	102241534	102241836	10:102241534-102241836	ENSG00000107859,ENSG00000107862
chr10	102245062	102245756	10:102245062-102245756	ENSG00000107859,ENSG00000107862
chr10	102306165	102306406	10:102306165-102306406	-
chr10	102312770	102313542	10:102312770-102313542	-
chr10	102323017	102323295	10:102323017-102323295	ENSG00000107862
chr10	102352081	102352493	10:102352081-102352493	ENSG00000107862
chr10	102393997	102394734	10:102393997-102394734	ENSG00000107862,ENSG00000077150,ENSG00000107872
chr10	102395372	102395739	10:102395372-102395739	ENSG00000077150
chr10	102399336	102399783	10:102399336-102399783	ENSG00000077150,ENSG00000059915
chr10	102403575	102404035	10:102403575-102404035	ENSG00000077150,ENSG00000059915
chr10	102408786	102409651	10:102408786-102409651	ENSG00000077150,ENSG00000059915,ENSG00000107872
chr10	102410285	102410935	10:102410285-102410935	ENSG00000059915,ENSG00000107872
chr10	102420608	102422127	10:102420608-102422127	ENSG00000077150,ENSG00000059915,ENSG00000107872,ENSG00000107874
chr10	102422644	102422948	10:102422644-102422948	ENSG00000059915,ENSG00000107872,ENSG00000107874
chr10	102432281	102432844	10:102432281-102432844	ENSG00000059915,ENSG00000107872,ENSG00000107874,ENSG00000202569,ENSG00000269609,ENSG00000120055
chr10	102435605	102436147	10:102435605-102436147	ENSG00000107874,ENSG00000202569,ENSG00000269609
chr10	102449529	102451096	10:102449529-102451096	ENSG00000107874,ENSG00000202569,ENSG00000269609,ENSG00000120055,ENSG00000138111
chr10	102460896	102461626	10:102460896-102461626	ENSG00000269609,ENSG00000120055,ENSG00000138111
chr10	102478880	102479541	10:102478880-102479541	ENSG00000077150,ENSG00000107872,ENSG00000269609,ENSG00000120055,ENSG00000138111,ENSG00000138107,ENSG00000273262
chr10	102492982	102493315	10:102492982-102493315	ENSG00000138107,ENSG00000273262,ENSG00000107882
chr10	102502026	102503040	10:102502026-102503040	ENSG00000138107,ENSG00000107882
chr10	102503746	102504134	10:102503746-102504134	ENSG00000138107,ENSG00000107882
chr10	102504771	102505000	10:102504771-102505000	ENSG00000138107,ENSG00000107882
chr10	102511988	102512270	10:102511988-102512270	ENSG00000138107,ENSG00000107882
chr10	102546431	102546898	10:102546431-102546898	-
chr10	102578865	102579738	10:102578865-102579738	ENSG00000228657
chr10	102583745	102584094	10:102583745-102584094	ENSG00000138107,ENSG00000107882,ENSG00000228657,ENSG00000207029
chr10	102589870	102590188	10:102589870-102590188	ENSG00000107882,ENSG00000207029
chr10	102599558	102600284	10:102599558-102600284	ENSG00000107882,ENSG00000207029,ENSG00000272933
chr10	102612328	102613406	10:102612328-102613406	ENSG00000272933,ENSG00000171206
chr10	102632405	102633581	10:102632405-102633581	ENSG00000272933,ENSG00000171206
chr10	102642009	102642651	10:102642009-102642651	ENSG00000272933,ENSG00000171206
chr10	102643501	102644289	10:102643501-102644289	ENSG00000272933,ENSG00000171206
chr10	102645628	102646546	10:102645628-102646546	ENSG00000272933,ENSG00000171206
chr10	102660832	102661741	10:102660832-102661741	ENSG00000171206
chr10	102673904	102674559	10:102673904-102674559	ENSG00000272933,ENSG00000171206,ENSG00000138175,ENSG00000156398
chr10	102678901	102679226	10:102678901-102679226	-
chr10	102713702	102714948	10:102713702-102714948	ENSG00000138175,ENSG00000156398
chr10	102728943	102729609	10:102728943-102729609	ENSG00000138175,ENSG00000156398,ENSG00000148795,ENSG00000235266
chr10	102738566	102739090	10:102738566-102739090	ENSG00000166272
chr10	102743638	102744689	10:102743638-102744689	ENSG00000138175,ENSG00000156398,ENSG00000166272,ENSG00000235266
chr10	102753130	102753563	10:102753130-102753563	ENSG00000166272
chr10	102774016	102774236	10:102774016-102774236	ENSG00000166272
chr10	102775859	102776387	10:102775859-102776387	ENSG00000166272,ENSG00000252994
chr10	102781233	102781537	10:102781233-102781537	ENSG00000166272
chr10	102785729	102786371	10:102785729-102786371	ENSG00000166272,ENSG00000252994
chr10	102796219	102796952	10:102796219-102796952	ENSG00000166272,ENSG00000252994,ENSG00000235266
chr10	102812440	102812904	10:102812440-102812904	ENSG00000252994,ENSG00000148795,ENSG00000235266
chr10	102819072	102819420	10:102819072-102819420	-
chr10	102834814	102835372	10:102834814-102835372	ENSG00000166272,ENSG00000148795,ENSG00000213061,ENSG00000236937,ENSG00000282772,ENSG00000166275,ENSG00000270316,ENSG00000235266
chr10	102854035	102854736	10:102854035-102854736	ENSG00000148795,ENSG00000213061,ENSG00000236937,ENSG00000282772,ENSG00000166275,ENSG00000270316,ENSG00000283337,ENSG00000214435,ENSG00000235266
chr10	102869326	102870164	10:102869326-102870164	ENSG00000282772,ENSG00000166275,ENSG00000270316,ENSG00000283337,ENSG00000214435,ENSG00000235266
chr10	102900025	102900370	10:102900025-102900370	ENSG00000148795,ENSG00000283337,ENSG00000214435,ENSG00000235266,ENSG00000286575,ENSG00000272912,ENSG00000148842,ENSG00000278498,ENSG00000212413
chr10	102901339	102901631	10:102901339-102901631	ENSG00000148795,ENSG00000235266,ENSG00000272912
chr10	102917567	102918616	10:102917567-102918616	ENSG00000235266,ENSG00000286575,ENSG00000272912,ENSG00000148842,ENSG00000278498,ENSG00000235376,ENSG00000212413
chr10	102927512	102928015	10:102927512-102928015	ENSG00000235266,ENSG00000286575,ENSG00000272912,ENSG00000148842,ENSG00000278498,ENSG00000229256,ENSG00000212413
chr10	102988991	102989352	10:102988991-102989352	ENSG00000278498
chr10	103053910	103054560	10:103053910-103054560	ENSG00000286575,ENSG00000148842,ENSG00000278498,ENSG00000212413
chr10	103070165	103070898	10:103070165-103070898	ENSG00000286575,ENSG00000272912,ENSG00000148842,ENSG00000278498,ENSG00000212413
chr10	103125371	103126310	10:103125371-103126310	ENSG00000076685,ENSG00000237827,ENSG00000229256,ENSG00000212413
chr10	103181107	103181672	10:103181107-103181672	ENSG00000076685,ENSG00000213277,ENSG00000229256,ENSG00000212413
chr10	103192243	103193440	10:103192243-103193440	ENSG00000076685,ENSG00000229256
chr10	103197195	103197468	10:103197195-103197468	ENSG00000076685,ENSG00000229256
chr10	103202361	103202762	10:103202361-103202762	ENSG00000076685,ENSG00000229256
chr10	103241254	103241969	10:103241254-103241969	ENSG00000286575,ENSG00000148842,ENSG00000278498,ENSG00000076685,ENSG00000229256,ENSG00000235376,ENSG00000212413
chr10	103276506	103277764	10:103276506-103277764	ENSG00000076685,ENSG00000148798,ENSG00000212413
chr10	103350501	103351552	10:103350501-103351552	ENSG00000156374,ENSG00000212413,ENSG00000148835
chr10	103367848	103369052	10:103367848-103369052	ENSG00000156374,ENSG00000212413,ENSG00000148835,ENSG00000173915,ENSG00000283867,ENSG00000148843
chr10	103396219	103396924	10:103396219-103396924	ENSG00000212413,ENSG00000148835,ENSG00000173915,ENSG00000283867,ENSG00000148843
chr10	103416814	103417124	10:103416814-103417124	ENSG00000148843
chr10	103429068	103429286	10:103429068-103429286	ENSG00000148843
chr10	103450967	103451487	10:103450967-103451487	ENSG00000138172,ENSG00000273485,ENSG00000234699,ENSG00000185933
chr10	103451940	103452655	10:103451940-103452655	ENSG00000138172,ENSG00000273485,ENSG00000234699,ENSG00000185933
chr10	103470952	103471733	10:103470952-103471733	ENSG00000148843,ENSG00000138172,ENSG00000273485,ENSG00000234699,ENSG00000185933,ENSG00000183128,ENSG00000235470
chr10	103476527	103476784	10:103476527-103476784	ENSG00000183128
chr10	103482010	103482283	10:103482010-103482283	ENSG00000138172,ENSG00000273485,ENSG00000234699,ENSG00000183128
chr10	103485620	103486147	10:103485620-103486147	ENSG00000235470,ENSG00000107954
chr10	103490697	103491060	10:103490697-103491060	ENSG00000235470,ENSG00000107954
chr10	103493390	103494946	10:103493390-103494946	ENSG00000235470,ENSG00000107954
chr10	103500504	103500817	10:103500504-103500817	ENSG00000235470
chr10	103504344	103504734	10:103504344-103504734	ENSG00000235470
chr10	103542761	103543341	10:103542761-103543341	ENSG00000235470,ENSG00000226431
chr10	103554824	103555507	10:103554824-103555507	ENSG00000235470,ENSG00000107954,ENSG00000226431
chr10	103558806	103559129	10:103558806-103559129	ENSG00000107954,ENSG00000226431
chr10	103576842	103577365	10:103576842-103577365	ENSG00000235470,ENSG00000107954,ENSG00000287419
chr10	103584062	103585012	10:103584062-103585012	ENSG00000235470,ENSG00000107954,ENSG00000287419,ENSG00000273108
chr10	103592696	103593008	10:103592696-103593008	ENSG00000287419,ENSG00000273108
chr10	103618730	103619140	10:103618730-103619140	ENSG00000273108
chr10	103645014	103645543	10:103645014-103645543	ENSG00000273108
chr10	103659856	103660864	10:103659856-103660864	ENSG00000273108,ENSG00000222503
chr10	103661575	103661876	10:103661575-103661876	-
chr10	103668313	103669192	10:103668313-103669192	ENSG00000273108,ENSG00000222503
chr10	103677909	103678581	10:103677909-103678581	ENSG00000273108,ENSG00000222503
chr10	103686106	103686613	10:103686106-103686613	ENSG00000107957,ENSG00000273108
chr10	103692714	103693713	10:103692714-103693713	ENSG00000107957,ENSG00000273108
chr10	103712850	103713468	10:103712850-103713468	ENSG00000107957,ENSG00000280693,ENSG00000260461
chr10	103733206	103733444	10:103733206-103733444	ENSG00000280693
chr10	103757669	103758242	10:103757669-103758242	ENSG00000280693,ENSG00000260461
chr10	103758977	103759443	10:103758977-103759443	ENSG00000280693
chr10	103763398	103763941	10:103763398-103763941	ENSG00000280693
chr10	103771992	103772843	10:103771992-103772843	ENSG00000280693,ENSG00000260461
chr10	103779486	103779942	10:103779486-103779942	ENSG00000280693
chr10	103789809	103790211	10:103789809-103790211	ENSG00000107957,ENSG00000280693,ENSG00000260461
chr10	103800681	103801237	10:103800681-103801237	ENSG00000107957,ENSG00000280693,ENSG00000260461
chr10	103819985	103820804	10:103819985-103820804	ENSG00000260461
chr10	103824447	103824680	10:103824447-103824680	-
chr10	103845867	103846459	10:103845867-103846459	ENSG00000107957,ENSG00000280693,ENSG00000260461
chr10	103854485	103855946	10:103854485-103855946	ENSG00000107957,ENSG00000280693,ENSG00000260461
chr10	103859308	103859608	10:103859308-103859608	ENSG00000107957,ENSG00000260461
chr10	103888201	103888791	10:103888201-103888791	ENSG00000260461,ENSG00000065613
chr10	103901327	103901604	10:103901327-103901604	ENSG00000107960
chr10	103908111	103908628	10:103908111-103908628	ENSG00000260461,ENSG00000107960,ENSG00000065613
chr10	103910916	103911432	10:103910916-103911432	ENSG00000107960
chr10	103917761	103918772	10:103917761-103918772	ENSG00000107960,ENSG00000065613
chr10	103921827	103922096	10:103921827-103922096	ENSG00000107960
chr10	103947850	103948211	10:103947850-103948211	-
chr10	103966495	103968197	10:103966495-103968197	ENSG00000065613,ENSG00000266754
chr10	103980424	103980657	10:103980424-103980657	ENSG00000266754
chr10	103983293	103983981	10:103983293-103983981	ENSG00000260461,ENSG00000065613,ENSG00000266754
chr10	104028150	104028610	10:104028150-104028610	ENSG00000065613,ENSG00000065618,ENSG00000283788
chr10	104035367	104035609	10:104035367-104035609	ENSG00000065618,ENSG00000283788
chr10	104045610	104045990	10:104045610-104045990	ENSG00000065618,ENSG00000283788
chr10	104113497	104113920	10:104113497-104113920	ENSG00000065618,ENSG00000156384
chr10	104120964	104122374	10:104120964-104122374	ENSG00000065613,ENSG00000065618,ENSG00000283788,ENSG00000156384
chr10	104127387	104127766	10:104127387-104127766	ENSG00000156384
chr10	104139202	104139410	10:104139202-104139410	ENSG00000197748
chr10	104218535	104219119	10:104218535-104219119	ENSG00000208033
chr10	104232055	104232733	10:104232055-104232733	ENSG00000197748,ENSG00000208033,ENSG00000148834
chr10	104239746	104240432	10:104239746-104240432	ENSG00000197748,ENSG00000148834
chr10	104246857	104248091	10:104246857-104248091	ENSG00000197748,ENSG00000148834
chr10	104254508	104256054	10:104254508-104256054	ENSG00000148834,ENSG00000266852
chr10	104256427	104256656	10:104256427-104256656	ENSG00000148834
chr10	104268673	104269465	10:104268673-104269465	ENSG00000148834,ENSG00000266852,ENSG00000065621
chr10	104274596	104275335	10:104274596-104275335	ENSG00000266852,ENSG00000065621
chr10	104279101	104279534	10:104279101-104279534	ENSG00000065621
chr10	104291252	104291969	10:104291252-104291969	ENSG00000065621,ENSG00000148841,ENSG00000270075,ENSG00000287779,ENSG00000228261,ENSG00000231233,ENSG00000120051
chr10	104297724	104298042	10:104297724-104298042	ENSG00000065621,ENSG00000270075,ENSG00000287779,ENSG00000231233
chr10	104305540	104305993	10:104305540-104305993	ENSG00000148841,ENSG00000270075,ENSG00000287779,ENSG00000228261,ENSG00000231233,ENSG00000120051
chr10	104326147	104326367	10:104326147-104326367	ENSG00000148841,ENSG00000228261
chr10	104328067	104329546	10:104328067-104329546	ENSG00000148841,ENSG00000270075,ENSG00000287779,ENSG00000228261
chr10	104337410	104338965	10:104337410-104338965	ENSG00000148841,ENSG00000270075,ENSG00000287779,ENSG00000228261
chr10	104350056	104350413	10:104350056-104350413	ENSG00000231233,ENSG00000120051
chr10	104351181	104351552	10:104351181-104351552	ENSG00000231233,ENSG00000120051
chr10	104353332	104353999	10:104353332-104353999	ENSG00000148841,ENSG00000228261,ENSG00000231233,ENSG00000120051
chr10	104387409	104387842	10:104387409-104387842	ENSG00000120051
chr10	104406677	104407187	10:104406677-104407187	-
chr10	104417426	104418183	10:104417426-104418183	ENSG00000237761
chr10	104441491	104442065	10:104441491-104442065	ENSG00000237761
chr10	104448393	104448719	10:104448393-104448719	-
chr10	104456761	104457390	10:104456761-104457390	ENSG00000237761
chr10	104473363	104473912	10:104473363-104473912	ENSG00000225768,ENSG00000237761
chr10	104483395	104483921	10:104483395-104483921	ENSG00000225768
chr10	104515483	104516063	10:104515483-104516063	ENSG00000237761
chr10	104521986	104522709	10:104521986-104522709	ENSG00000237761
chr10	104580546	104581366	10:104580546-104581366	ENSG00000237761,ENSG00000226387
chr10	104612490	104613112	10:104612490-104613112	ENSG00000237761,ENSG00000226387
chr10	104638774	104639197	10:104638774-104639197	ENSG00000156395,ENSG00000226387
chr10	104639615	104639853	10:104639615-104639853	ENSG00000156395,ENSG00000226387
chr10	104640387	104640804	10:104640387-104640804	ENSG00000156395,ENSG00000226387
chr10	104641213	104641860	10:104641213-104641860	ENSG00000156395,ENSG00000226387
chr10	104642595	104642985	10:104642595-104642985	ENSG00000156395,ENSG00000226387
chr10	104680980	104681284	10:104680980-104681284	ENSG00000226387
chr10	104824381	104824846	10:104824381-104824846	-
chr10	104909071	104909624	10:104909071-104909624	ENSG00000226387,ENSG00000207068,ENSG00000233477,ENSG00000213260
chr10	105784074	105784553	10:105784074-105784553	ENSG00000207068,ENSG00000233477,ENSG00000213260,ENSG00000229466,ENSG00000229775
chr10	105797171	105797855	10:105797171-105797855	ENSG00000207068,ENSG00000233477,ENSG00000213260,ENSG00000229466,ENSG00000229775
chr10	105808077	105808432	10:105808077-105808432	ENSG00000207068,ENSG00000233477,ENSG00000213260,ENSG00000229466,ENSG00000229775
chr10	105820330	105820541	10:105820330-105820541	ENSG00000229466
chr10	105837840	105838649	10:105837840-105838649	ENSG00000207068,ENSG00000233477,ENSG00000213260,ENSG00000229466,ENSG00000287732,ENSG00000229775
chr10	105858026	105858933	10:105858026-105858933	ENSG00000207068,ENSG00000233477,ENSG00000213260,ENSG00000229466,ENSG00000287732,ENSG00000229775,ENSG00000215002
chr10	105917508	105918528	10:105917508-105918528	ENSG00000207068,ENSG00000233477,ENSG00000213260,ENSG00000286609,ENSG00000229775,ENSG00000215002
chr10	105950368	105950738	10:105950368-105950738	ENSG00000207068,ENSG00000286609,ENSG00000229775,ENSG00000215002
chr10	105952112	105952602	10:105952112-105952602	ENSG00000207068,ENSG00000233477,ENSG00000213260,ENSG00000286609,ENSG00000229775,ENSG00000215002,ENSG00000287047
chr10	105963668	105964274	10:105963668-105964274	ENSG00000207068,ENSG00000286609,ENSG00000229775
chr10	105974759	105975621	10:105974759-105975621	ENSG00000207068,ENSG00000233477,ENSG00000213260,ENSG00000286609,ENSG00000229775,ENSG00000215002
chr10	106624771	106625095	10:106624771-106625095	ENSG00000215002,ENSG00000108018,ENSG00000287047
chr10	106705320	106705986	10:106705320-106705986	ENSG00000215002,ENSG00000287047
chr10	106795666	106796099	10:106795666-106796099	ENSG00000215002,ENSG00000287047,ENSG00000200626,ENSG00000200079
chr10	106815637	106815868	10:106815637-106815868	-
chr10	106819480	106820215	10:106819480-106820215	ENSG00000215002,ENSG00000287047,ENSG00000200626,ENSG00000200079,ENSG00000224498
chr10	106836666	106837389	10:106836666-106837389	ENSG00000215002,ENSG00000287047,ENSG00000200626,ENSG00000200079
chr10	106843083	106843577	10:106843083-106843577	ENSG00000207068,ENSG00000215002,ENSG00000287047,ENSG00000200626,ENSG00000200079,ENSG00000224498,ENSG00000252574
chr10	106935940	106936460	10:106935940-106936460	ENSG00000215002,ENSG00000108018,ENSG00000287047,ENSG00000200626,ENSG00000200079
chr10	106942262	106942678	10:106942262-106942678	ENSG00000108018,ENSG00000200626
chr10	106957857	106958420	10:106957857-106958420	ENSG00000108018,ENSG00000200626
chr10	107028273	107028561	10:107028273-107028561	ENSG00000215002,ENSG00000287047,ENSG00000200626,ENSG00000200079
chr10	107032185	107032773	10:107032185-107032773	ENSG00000215002,ENSG00000200626,ENSG00000200079
chr10	107141848	107142466	10:107141848-107142466	ENSG00000287047
chr10	107163109	107163456	10:107163109-107163456	ENSG00000108018
chr10	107164245	107165126	10:107164245-107165126	ENSG00000108018
chr10	107231753	107232431	10:107231753-107232431	ENSG00000207068,ENSG00000215002,ENSG00000287047,ENSG00000200626,ENSG00000200079,ENSG00000223381,ENSG00000200217,ENSG00000232728,ENSG00000237242,ENSG00000270294
chr10	107653730	107654232	10:107653730-107654232	ENSG00000200079,ENSG00000224498
chr10	107657725	107658143	10:107657725-107658143	ENSG00000200079
chr10	107686045	107686471	10:107686045-107686471	ENSG00000215002,ENSG00000287047,ENSG00000200079,ENSG00000223381,ENSG00000224498,ENSG00000200217,ENSG00000232728,ENSG00000237242,ENSG00000270333
chr10	107814758	107815050	10:107814758-107815050	ENSG00000200079
chr10	107914829	107915249	10:107914829-107915249	-
chr10	108085824	108086164	10:108085824-108086164	-
chr10	108086408	108086791	10:108086408-108086791	ENSG00000229981
chr10	108112206	108112630	10:108112206-108112630	ENSG00000229981
chr10	108204384	108204889	10:108204384-108204889	ENSG00000229981
chr10	108208242	108208484	10:108208242-108208484	ENSG00000229981
chr10	108250651	108251565	10:108250651-108251565	ENSG00000229981,ENSG00000234544,ENSG00000203434,ENSG00000223381,ENSG00000224498,ENSG00000222436,ENSG00000252574,ENSG00000200217,ENSG00000232728,ENSG00000237242,ENSG00000270333,ENSG00000270294,ENSG00000224907
chr10	108315383	108316118	10:108315383-108316118	ENSG00000234544,ENSG00000223381,ENSG00000224498,ENSG00000222436,ENSG00000200217
chr10	108358880	108359199	10:108358880-108359199	ENSG00000234544,ENSG00000203434,ENSG00000223381,ENSG00000224498,ENSG00000252574,ENSG00000237242
chr10	108362421	108363897	10:108362421-108363897	ENSG00000234544,ENSG00000203434,ENSG00000223381,ENSG00000224498,ENSG00000222436,ENSG00000252574,ENSG00000200217,ENSG00000232728,ENSG00000237242,ENSG00000270333,ENSG00000270294
chr10	108386082	108386335	10:108386082-108386335	-
chr10	108388819	108389478	10:108388819-108389478	-
chr10	108410106	108410603	10:108410106-108410603	ENSG00000234544,ENSG00000203434,ENSG00000223381,ENSG00000224498,ENSG00000252574,ENSG00000200217,ENSG00000232728,ENSG00000237242,ENSG00000270333,ENSG00000270294,ENSG00000224907
chr10	108411288	108411643	10:108411288-108411643	ENSG00000203434,ENSG00000223381,ENSG00000224498,ENSG00000200217,ENSG00000270294
chr10	108421203	108421756	10:108421203-108421756	ENSG00000234544,ENSG00000203434,ENSG00000223381,ENSG00000224498,ENSG00000252574,ENSG00000200217,ENSG00000232728,ENSG00000237242,ENSG00000270333,ENSG00000270294
chr10	108426788	108427511	10:108426788-108427511	ENSG00000234544,ENSG00000203434,ENSG00000223381,ENSG00000224498,ENSG00000222436,ENSG00000252574,ENSG00000200217,ENSG00000232728,ENSG00000237242,ENSG00000270333,ENSG00000270294
chr10	108435904	108436488	10:108435904-108436488	ENSG00000200079,ENSG00000234544,ENSG00000203434,ENSG00000223381,ENSG00000224498,ENSG00000222436,ENSG00000252574,ENSG00000200217,ENSG00000232728,ENSG00000237242,ENSG00000270333
chr10	108448416	108448740	10:108448416-108448740	-
chr10	108449701	108450749	10:108449701-108450749	ENSG00000203434,ENSG00000223381,ENSG00000224498,ENSG00000252574,ENSG00000237242,ENSG00000270294
chr10	108466064	108466873	10:108466064-108466873	ENSG00000203434,ENSG00000223381,ENSG00000252574,ENSG00000232728
chr10	108469915	108470314	10:108469915-108470314	ENSG00000203434,ENSG00000223381,ENSG00000224498,ENSG00000222436,ENSG00000252574,ENSG00000200217,ENSG00000232728,ENSG00000237242,ENSG00000270333,ENSG00000270294
chr10	108500473	108501193	10:108500473-108501193	ENSG00000203434,ENSG00000223381,ENSG00000252574,ENSG00000200217,ENSG00000232728,ENSG00000237242
chr10	108515278	108516073	10:108515278-108516073	ENSG00000203434,ENSG00000223381,ENSG00000252574,ENSG00000232728,ENSG00000237242,ENSG00000270294
chr10	108521828	108522238	10:108521828-108522238	ENSG00000203434,ENSG00000223381,ENSG00000200217,ENSG00000232728
chr10	108544353	108544953	10:108544353-108544953	ENSG00000203434,ENSG00000223381,ENSG00000252574,ENSG00000200217,ENSG00000237242,ENSG00000270333,ENSG00000270294
chr10	108911905	108912376	10:108911905-108912376	ENSG00000223381,ENSG00000224498,ENSG00000222436,ENSG00000252574,ENSG00000200217,ENSG00000270333
chr10	109025143	109025474	10:109025143-109025474	ENSG00000223381,ENSG00000224498,ENSG00000222436,ENSG00000252574,ENSG00000200217,ENSG00000232728,ENSG00000237242,ENSG00000270333,ENSG00000270294,ENSG00000224907
chr10	109852228	109852871	10:109852228-109852871	ENSG00000224498,ENSG00000252574,ENSG00000200217,ENSG00000232728,ENSG00000237242,ENSG00000270333,ENSG00000270294,ENSG00000224907,ENSG00000272160
chr10	109884095	109884738	10:109884095-109884738	ENSG00000108039,ENSG00000272160
chr10	109892088	109892837	10:109892088-109892837	ENSG00000108039
chr10	109893324	109893708	10:109893324-109893708	ENSG00000108039
chr10	109910362	109910590	10:109910362-109910590	ENSG00000108039
chr10	109914921	109915443	10:109914921-109915443	ENSG00000108039
chr10	109922920	109923790	10:109922920-109923790	ENSG00000108039,ENSG00000203876
chr10	109933794	109934433	10:109933794-109934433	ENSG00000108039,ENSG00000272160,ENSG00000203876
chr10	109939408	109939850	10:109939408-109939850	ENSG00000203876
chr10	109978368	109978794	10:109978368-109978794	ENSG00000203876
chr10	109992836	109993128	10:109992836-109993128	ENSG00000148700
chr10	109996316	109996819	10:109996316-109996819	ENSG00000203876,ENSG00000148700
chr10	110007365	110008832	10:110007365-110008832	ENSG00000203876,ENSG00000148700
chr10	110068068	110068520	10:110068068-110068520	ENSG00000148700
chr10	110069631	110070121	10:110069631-110070121	ENSG00000203876,ENSG00000148700
chr10	110076605	110077230	10:110076605-110077230	ENSG00000203876,ENSG00000148700
chr10	110081772	110082394	10:110081772-110082394	ENSG00000148700
chr10	110083893	110084400	10:110083893-110084400	ENSG00000148700
chr10	110089151	110089573	10:110089151-110089573	-
chr10	110137155	110137377	10:110137155-110137377	ENSG00000226734,ENSG00000119950
chr10	110138121	110138641	10:110138121-110138641	ENSG00000226734,ENSG00000119950
chr10	110140978	110141439	10:110140978-110141439	ENSG00000226734,ENSG00000228417,ENSG00000214067
chr10	110147886	110148564	10:110147886-110148564	ENSG00000226734,ENSG00000228417,ENSG00000214067
chr10	110156710	110157421	10:110156710-110157421	ENSG00000226734,ENSG00000119950,ENSG00000228417,ENSG00000214067
chr10	110163163	110163387	10:110163163-110163387	-
chr10	110168416	110169102	10:110168416-110169102	-
chr10	110170082	110170475	10:110170082-110170475	-
chr10	110170735	110171047	10:110170735-110171047	-
chr10	110176025	110176744	10:110176025-110176744	ENSG00000228417
chr10	110184348	110184764	10:110184348-110184764	ENSG00000228417,ENSG00000214067
chr10	110207548	110208208	10:110207548-110208208	ENSG00000119950,ENSG00000228417
chr10	110210695	110211584	10:110210695-110211584	ENSG00000119950,ENSG00000228417
chr10	110214409	110214738	10:110214409-110214738	ENSG00000119950,ENSG00000228417
chr10	110221689	110222279	10:110221689-110222279	ENSG00000119950,ENSG00000228417
chr10	110225619	110227533	10:110225619-110227533	ENSG00000119950,ENSG00000214067
chr10	110269426	110270063	10:110269426-110270063	ENSG00000119950,ENSG00000214067
chr10	110275151	110275667	10:110275151-110275667	ENSG00000226734,ENSG00000119950,ENSG00000228417,ENSG00000214067
chr10	110304287	110305391	10:110304287-110305391	ENSG00000119953
chr10	110306134	110306438	10:110306134-110306438	ENSG00000119953
chr10	110310867	110311112	10:110310867-110311112	ENSG00000233518
chr10	110344817	110345232	10:110344817-110345232	-
chr10	110353409	110353716	10:110353409-110353716	-
chr10	110354221	110354746	10:110354221-110354746	ENSG00000273143,ENSG00000138166,ENSG00000233518
chr10	110366834	110367351	10:110366834-110367351	-
chr10	110376055	110376325	10:110376055-110376325	-
chr10	110377850	110378264	10:110377850-110378264	-
chr10	110398638	110398899	10:110398638-110398899	-
chr10	110414381	110414987	10:110414381-110414987	ENSG00000273143,ENSG00000138166
chr10	110420561	110420869	10:110420561-110420869	-
chr10	110421601	110421898	10:110421601-110421898	-
chr10	110447352	110447609	10:110447352-110447609	ENSG00000237642
chr10	110455116	110455719	10:110455116-110455719	ENSG00000237642
chr10	110460117	110460945	10:110460117-110460945	ENSG00000237642
chr10	110489068	110489505	10:110489068-110489505	-
chr10	110497470	110498725	10:110497470-110498725	ENSG00000273143,ENSG00000138166
chr10	110504054	110504689	10:110504054-110504689	ENSG00000273143,ENSG00000138166
chr10	110529995	110530348	10:110529995-110530348	-
chr10	110535954	110536554	10:110535954-110536554	ENSG00000119953,ENSG00000273143,ENSG00000138166,ENSG00000233518
chr10	110547004	110547421	10:110547004-110547421	ENSG00000233518
chr10	110567105	110568407	10:110567105-110568407	ENSG00000119953,ENSG00000233518,ENSG00000108055
chr10	110600491	110600763	10:110600491-110600763	-
chr10	110610251	110610752	10:110610251-110610752	-
chr10	110612102	110612362	10:110612102-110612362	-
chr10	110613692	110614232	10:110613692-110614232	-
chr10	110643671	110644622	10:110643671-110644622	ENSG00000223302,ENSG00000203867
chr10	110650043	110650390	10:110650043-110650390	ENSG00000223302
chr10	110651541	110652147	10:110651541-110652147	ENSG00000223302,ENSG00000203867,ENSG00000199364
chr10	110661956	110662831	10:110661956-110662831	ENSG00000223302,ENSG00000199364
chr10	110671950	110672797	10:110671950-110672797	ENSG00000223302,ENSG00000199364
chr10	110679360	110680023	10:110679360-110680023	ENSG00000252036,ENSG00000199364
chr10	110717871	110718449	10:110717871-110718449	ENSG00000252036,ENSG00000199364,ENSG00000278601
chr10	110744841	110745414	10:110744841-110745414	ENSG00000252036,ENSG00000199364,ENSG00000284482,ENSG00000278601
chr10	110746434	110746784	10:110746434-110746784	ENSG00000252036,ENSG00000199364,ENSG00000284482,ENSG00000278601
chr10	110786369	110786609	10:110786369-110786609	ENSG00000252036,ENSG00000199364
chr10	110802670	110803243	10:110802670-110803243	ENSG00000252036,ENSG00000199364,ENSG00000203497,ENSG00000150593,ENSG00000284482,ENSG00000278601
chr10	110803936	110804656	10:110803936-110804656	ENSG00000252036,ENSG00000199364,ENSG00000284482,ENSG00000278601
chr10	110834830	110835393	10:110834830-110835393	ENSG00000203867,ENSG00000252036,ENSG00000199364,ENSG00000232470,ENSG00000203497,ENSG00000150593,ENSG00000278601
chr10	110842855	110843520	10:110842855-110843520	ENSG00000203867,ENSG00000252036,ENSG00000199364,ENSG00000232470,ENSG00000203497,ENSG00000150593,ENSG00000278601
chr10	110851053	110851456	10:110851053-110851456	ENSG00000232470,ENSG00000203497
chr10	110858372	110858598	10:110858372-110858598	ENSG00000232470
chr10	110860016	110860268	10:110860016-110860268	ENSG00000232470,ENSG00000203497,ENSG00000150593
chr10	110864678	110865937	10:110864678-110865937	ENSG00000232470,ENSG00000203497,ENSG00000150593
chr10	110871542	110872952	10:110871542-110872952	ENSG00000232470,ENSG00000203497,ENSG00000150593,ENSG00000278601
chr10	110893535	110893997	10:110893535-110893997	ENSG00000252036,ENSG00000199364,ENSG00000203497,ENSG00000150593,ENSG00000284482,ENSG00000214413,ENSG00000278601,ENSG00000270589,ENSG00000108061
chr10	110918355	110920051	10:110918355-110920051	ENSG00000284482,ENSG00000214413,ENSG00000278601,ENSG00000270589,ENSG00000108061
chr10	110931861	110932262	10:110931861-110932262	ENSG00000214413,ENSG00000108061,ENSG00000234118
chr10	110954358	110954764	10:110954358-110954764	ENSG00000108061,ENSG00000234118
chr10	110973366	110973616	10:110973366-110973616	ENSG00000108061,ENSG00000221214
chr10	110993160	110993427	10:110993160-110993427	ENSG00000278601,ENSG00000108061,ENSG00000234118,ENSG00000221214
chr10	111076024	111078146	10:111076024-111078146	ENSG00000150594
chr10	111109524	111109930	10:111109524-111109930	ENSG00000213247
chr10	111114092	111114938	10:111114092-111114938	ENSG00000213247,ENSG00000230809,ENSG00000287231
chr10	111127140	111127869	10:111127140-111127869	ENSG00000213247,ENSG00000237618,ENSG00000230809,ENSG00000287231
chr10	111128701	111129175	10:111128701-111129175	-
chr10	111145912	111146606	10:111145912-111146606	ENSG00000237618,ENSG00000230809,ENSG00000287231
chr10	111207481	111207954	10:111207481-111207954	ENSG00000237618,ENSG00000230809,ENSG00000287231
chr10	111267770	111268375	10:111267770-111268375	ENSG00000237618,ENSG00000230809
chr10	111281483	111281775	10:111281483-111281775	ENSG00000237618
chr10	111298092	111298843	10:111298092-111298843	ENSG00000237618,ENSG00000227851,ENSG00000230809,ENSG00000287231
chr10	111360352	111361164	10:111360352-111361164	ENSG00000237618,ENSG00000227851,ENSG00000230809,ENSG00000287231
chr10	111384459	111384936	10:111384459-111384936	ENSG00000237618,ENSG00000227851,ENSG00000230809,ENSG00000287231
chr10	111393085	111393430	10:111393085-111393430	ENSG00000237618,ENSG00000230809
chr10	111598412	111598746	10:111598412-111598746	ENSG00000237618,ENSG00000230809,ENSG00000287231
chr10	111756415	111756733	10:111756415-111756733	ENSG00000287231
chr10	112137415	112137816	10:112137415-112137816	ENSG00000287231
chr10	112140079	112140631	10:112140079-112140631	ENSG00000287231,ENSG00000119913,ENSG00000283688,ENSG00000276857,ENSG00000232934
chr10	112183355	112184214	10:112183355-112184214	ENSG00000119927,ENSG00000119913,ENSG00000283688,ENSG00000276857,ENSG00000232934,ENSG00000023041,ENSG00000151532
chr10	112199232	112199695	10:112199232-112199695	ENSG00000119927,ENSG00000119913,ENSG00000283688,ENSG00000276857
chr10	112203308	112203639	10:112203308-112203639	ENSG00000119927,ENSG00000119913
chr10	112307816	112308292	10:112307816-112308292	ENSG00000119913,ENSG00000283688,ENSG00000276857,ENSG00000232934
chr10	112313956	112314425	10:112313956-112314425	ENSG00000119913,ENSG00000283688,ENSG00000276857
chr10	112314797	112315316	10:112314797-112315316	ENSG00000119913,ENSG00000283688,ENSG00000276857,ENSG00000232934
chr10	112335488	112335857	10:112335488-112335857	ENSG00000119913,ENSG00000243316,ENSG00000232934
chr10	112343400	112343786	10:112343400-112343786	ENSG00000119913,ENSG00000243316,ENSG00000232934
chr10	112375072	112376681	10:112375072-112376681	ENSG00000197142,ENSG00000232934
chr10	112389380	112389867	10:112389380-112389867	ENSG00000197142,ENSG00000232934,ENSG00000023041,ENSG00000151532
chr10	112446378	112447636	10:112446378-112447636	ENSG00000232934,ENSG00000023041,ENSG00000151532
chr10	112471979	112472503	10:112471979-112472503	ENSG00000232934,ENSG00000023041,ENSG00000151532,ENSG00000234017
chr10	112586464	112586828	10:112586464-112586828	ENSG00000234017,ENSG00000264763
chr10	112604887	112605539	10:112604887-112605539	ENSG00000234017,ENSG00000264763,ENSG00000233340
chr10	112689460	112689806	10:112689460-112689806	ENSG00000234017,ENSG00000264763,ENSG00000233340
chr10	112721049	112721503	10:112721049-112721503	-
chr10	112732114	112732442	10:112732114-112732442	-
chr10	112743324	112743655	10:112743324-112743655	ENSG00000264763
chr10	112744225	112744730	10:112744225-112744730	ENSG00000264763,ENSG00000225292
chr10	112753845	112754574	10:112753845-112754574	ENSG00000234017
chr10	112815390	112816238	10:112815390-112816238	ENSG00000285676,ENSG00000260917,ENSG00000279315,ENSG00000225292
chr10	112834611	112834898	10:112834611-112834898	ENSG00000285676,ENSG00000260917,ENSG00000279315,ENSG00000225292
chr10	112843173	112843886	10:112843173-112843886	ENSG00000285676,ENSG00000260917,ENSG00000279315,ENSG00000225292
chr10	112908221	112908980	10:112908221-112908980	ENSG00000225292
chr10	112949808	112950337	10:112949808-112950337	ENSG00000148737,ENSG00000233547
chr10	112951272	112952571	10:112951272-112952571	ENSG00000148737,ENSG00000233547
chr10	112955599	112956053	10:112955599-112956053	ENSG00000148737,ENSG00000233547
chr10	112981611	112981977	10:112981611-112981977	ENSG00000227560
chr10	112985881	112986444	10:112985881-112986444	ENSG00000233547,ENSG00000227560
chr10	113012831	113013185	10:113012831-113013185	-
chr10	113027109	113028212	10:113027109-113028212	-
chr10	113050894	113051133	10:113050894-113051133	-
chr10	113060352	113060885	10:113060352-113060885	-
chr10	113091911	113092321	10:113091911-113092321	-
chr10	113094141	113094621	10:113094141-113094621	-
chr10	113103056	113103438	10:113103056-113103438	-
chr10	113126318	113127057	10:113126318-113127057	ENSG00000148737
chr10	113133464	113133751	10:113133464-113133751	ENSG00000148737
chr10	113163715	113163934	10:113163715-113163934	ENSG00000148737
chr10	113169988	113170562	10:113169988-113170562	ENSG00000234017,ENSG00000148737
chr10	113180503	113180991	10:113180503-113180991	-
chr10	113216028	113216516	10:113216028-113216516	-
chr10	113221761	113222219	10:113221761-113222219	-
chr10	113226485	113226752	10:113226485-113226752	-
chr10	113233060	113233559	10:113233060-113233559	ENSG00000234017
chr10	113241413	113242058	10:113241413-113242058	ENSG00000234017,ENSG00000264763,ENSG00000225292,ENSG00000238380,ENSG00000230018
chr10	113261770	113262142	10:113261770-113262142	ENSG00000234017
chr10	113273223	113274150	10:113273223-113274150	ENSG00000264763,ENSG00000238380
chr10	113300581	113300885	10:113300581-113300885	-
chr10	113310182	113310808	10:113310182-113310808	ENSG00000234017,ENSG00000238380
chr10	113322735	113323343	10:113322735-113323343	ENSG00000234017,ENSG00000264763,ENSG00000238380
chr10	113362617	113363182	10:113362617-113363182	ENSG00000234017,ENSG00000238380
chr10	113381672	113382553	10:113381672-113382553	ENSG00000234017,ENSG00000238380
chr10	113385069	113385658	10:113385069-113385658	-
chr10	113454314	113454952	10:113454314-113454952	ENSG00000230018
chr10	113498894	113499382	10:113498894-113499382	ENSG00000286289,ENSG00000230018
chr10	113519831	113520310	10:113519831-113520310	ENSG00000230018
chr10	113521119	113521631	10:113521119-113521631	ENSG00000230018
chr10	113554151	113554633	10:113554151-113554633	ENSG00000230018,ENSG00000148702
chr10	113563279	113563903	10:113563279-113563903	ENSG00000230018,ENSG00000148702,ENSG00000197893
chr10	113679120	113680399	10:113679120-113680399	ENSG00000197893,ENSG00000165806
chr10	113680865	113681151	10:113680865-113681151	ENSG00000197893,ENSG00000165806
chr10	113705030	113705464	10:113705030-113705464	ENSG00000165806,ENSG00000234393
chr10	113712989	113713283	10:113712989-113713283	ENSG00000165806,ENSG00000234393
chr10	113716380	113716897	10:113716380-113716897	ENSG00000197893,ENSG00000165806,ENSG00000234393
chr10	113753395	113753714	10:113753395-113753714	ENSG00000148735
chr10	113775580	113776154	10:113775580-113776154	ENSG00000197893,ENSG00000148735,ENSG00000283656,ENSG00000212589
chr10	113788642	113789089	10:113788642-113789089	ENSG00000283656,ENSG00000212589
chr10	113803080	113803592	10:113803080-113803592	ENSG00000212589,ENSG00000287857,ENSG00000285540,ENSG00000253066,ENSG00000226582
chr10	113843915	113844631	10:113843915-113844631	ENSG00000212589,ENSG00000198924,ENSG00000196865,ENSG00000287857
chr10	113853910	113855507	10:113853910-113855507	ENSG00000212589,ENSG00000198924,ENSG00000196865,ENSG00000287857
chr10	113897318	113897847	10:113897318-113897847	ENSG00000212589,ENSG00000287857
chr10	113922103	113922413	10:113922103-113922413	ENSG00000287857
chr10	113947166	113948158	10:113947166-113948158	ENSG00000212589,ENSG00000287857
chr10	113961502	113962067	10:113961502-113962067	ENSG00000287857
chr10	113965703	113966184	10:113965703-113966184	ENSG00000287857
chr10	113982414	113982652	10:113982414-113982652	-
chr10	113982971	113983923	10:113982971-113983923	-
chr10	113993448	113994162	10:113993448-113994162	ENSG00000287857
chr10	114024983	114025796	10:114024983-114025796	ENSG00000212589,ENSG00000287857,ENSG00000043591
chr10	114042845	114044171	10:114042845-114044171	ENSG00000043591
chr10	114045098	114045559	10:114045098-114045559	ENSG00000043591
chr10	114048461	114048760	10:114048461-114048760	ENSG00000043591
chr10	114059628	114059930	10:114059628-114059930	-
chr10	114060471	114060948	10:114060471-114060948	ENSG00000287857
chr10	114070789	114071306	10:114070789-114071306	ENSG00000212589,ENSG00000287857
chr10	114083172	114083722	10:114083172-114083722	-
chr10	114084219	114084986	10:114084219-114084986	ENSG00000287857
chr10	114095719	114096437	10:114095719-114096437	ENSG00000197893,ENSG00000212589,ENSG00000287857,ENSG00000285540,ENSG00000253066,ENSG00000226582
chr10	114100822	114101581	10:114100822-114101581	ENSG00000212589,ENSG00000287857,ENSG00000285540,ENSG00000253066,ENSG00000226582
chr10	114103279	114103580	10:114103279-114103580	ENSG00000285540,ENSG00000253066,ENSG00000226582
chr10	114110697	114111062	10:114110697-114111062	ENSG00000285540,ENSG00000253066,ENSG00000226582
chr10	114131171	114131545	10:114131171-114131545	ENSG00000285540,ENSG00000253066,ENSG00000226582,ENSG00000165813
chr10	114173695	114175013	10:114173695-114175013	ENSG00000165813,ENSG00000273904,ENSG00000284442,ENSG00000095627
chr10	114239101	114240045	10:114239101-114240045	ENSG00000165816,ENSG00000230165,ENSG00000275024
chr10	114245040	114245780	10:114245040-114245780	ENSG00000165816,ENSG00000230165,ENSG00000275024
chr10	114266374	114267096	10:114266374-114267096	ENSG00000275024
chr10	114303874	114305265	10:114303874-114305265	ENSG00000275024,ENSG00000169129,ENSG00000242912,ENSG00000279796
chr10	114334258	114334741	10:114334258-114334741	ENSG00000275024,ENSG00000279796
chr10	114335684	114336173	10:114335684-114336173	-
chr10	114343935	114344234	10:114343935-114344234	-
chr10	114367176	114367520	10:114367176-114367520	-
chr10	114392334	114393028	10:114392334-114393028	ENSG00000275024,ENSG00000169129,ENSG00000242912,ENSG00000279796
chr10	114397808	114398052	10:114397808-114398052	ENSG00000169129
chr10	114402979	114403278	10:114402979-114403278	ENSG00000169129,ENSG00000242912,ENSG00000279796
chr10	114404044	114404948	10:114404044-114404948	ENSG00000169129,ENSG00000242912,ENSG00000279796
chr10	114413235	114413781	10:114413235-114413781	ENSG00000275024,ENSG00000169129,ENSG00000242912,ENSG00000279796
chr10	114442091	114442787	10:114442091-114442787	ENSG00000275024,ENSG00000242912,ENSG00000279796,ENSG00000099204
chr10	114458987	114459351	10:114458987-114459351	ENSG00000279796
chr10	114471290	114471794	10:114471290-114471794	ENSG00000099204
chr10	114492097	114493122	10:114492097-114493122	ENSG00000099204,ENSG00000229668
chr10	114498578	114500147	10:114498578-114500147	ENSG00000229668
chr10	114504839	114505117	10:114504839-114505117	ENSG00000229668
chr10	114516484	114516989	10:114516484-114516989	-
chr10	114517510	114517802	10:114517510-114517802	-
chr10	114526233	114527250	10:114526233-114527250	ENSG00000099204
chr10	114538453	114538996	10:114538453-114538996	ENSG00000099204
chr10	114544154	114544694	10:114544154-114544694	ENSG00000099204
chr10	114547328	114547987	10:114547328-114547987	-
chr10	114604079	114605183	10:114604079-114605183	-
chr10	114631469	114632409	10:114631469-114632409	ENSG00000099204
chr10	114633213	114633710	10:114633213-114633710	ENSG00000099204
chr10	114634651	114634885	10:114634651-114634885	ENSG00000099204
chr10	114638859	114639673	10:114638859-114639673	ENSG00000099204
chr10	114687173	114687882	10:114687173-114687882	ENSG00000099204,ENSG00000228169
chr10	114691633	114691872	10:114691633-114691872	ENSG00000228169
chr10	114694002	114694528	10:114694002-114694528	ENSG00000099204,ENSG00000228169
chr10	114703654	114704111	10:114703654-114704111	ENSG00000228169
chr10	114708891	114709266	10:114708891-114709266	-
chr10	114713656	114714230	10:114713656-114714230	-
chr10	114720831	114721375	10:114720831-114721375	-
chr10	114723789	114724207	10:114723789-114724207	-
chr10	114731824	114732226	10:114731824-114732226	-
chr10	114748714	114749371	10:114748714-114749371	ENSG00000228484
chr10	114754503	114755019	10:114754503-114755019	ENSG00000228484
chr10	114756698	114756931	10:114756698-114756931	ENSG00000228484
chr10	114761289	114761505	10:114761289-114761505	ENSG00000228484
chr10	114767384	114768807	10:114767384-114768807	ENSG00000099204,ENSG00000228484
chr10	114786392	114786870	10:114786392-114786870	-
chr10	114801230	114801863	10:114801230-114801863	ENSG00000215760,ENSG00000151553,ENSG00000236799
chr10	114821429	114823032	10:114821429-114823032	ENSG00000151553,ENSG00000252611
chr10	114852083	114852714	10:114852083-114852714	ENSG00000151553,ENSG00000226428,ENSG00000252611,ENSG00000236799
chr10	114874724	114875414	10:114874724-114875414	ENSG00000151553,ENSG00000226428,ENSG00000252611,ENSG00000236799,ENSG00000107518,ENSG00000285582
chr10	114912043	114912341	10:114912043-114912341	ENSG00000226428,ENSG00000252611,ENSG00000236799
chr10	114925889	114926113	10:114925889-114926113	ENSG00000226428,ENSG00000165832,ENSG00000252611,ENSG00000236799
chr10	114937871	114938633	10:114937871-114938633	ENSG00000226428,ENSG00000165832,ENSG00000252611,ENSG00000236799,ENSG00000285582
chr10	115092522	115094072	10:115092522-115094072	ENSG00000236799,ENSG00000107518
chr10	115171604	115172019	10:115171604-115172019	ENSG00000107518,ENSG00000285582
chr10	115355111	115355413	10:115355111-115355413	ENSG00000285582,ENSG00000270965
chr10	115918951	115919202	10:115918951-115919202	ENSG00000107518,ENSG00000270965
chr10	115939195	115939634	10:115939195-115939634	ENSG00000270965
chr10	115948635	115948864	10:115948635-115948864	ENSG00000270965
chr10	116043697	116044261	10:116043697-116044261	ENSG00000285582,ENSG00000270965
chr10	116083928	116084606	10:116083928-116084606	ENSG00000285582,ENSG00000270965
chr10	116209045	116209647	10:116209045-116209647	ENSG00000285582,ENSG00000270965
chr10	116260640	116260932	10:116260640-116260932	ENSG00000151892,ENSG00000285587
chr10	116270727	116271461	10:116270727-116271461	ENSG00000151892,ENSG00000285587
chr10	116271822	116272952	10:116271822-116272952	ENSG00000151892,ENSG00000285587
chr10	116273273	116273564	10:116273273-116273564	ENSG00000151892,ENSG00000285587
chr10	116274102	116274626	10:116274102-116274626	ENSG00000151892,ENSG00000285587
chr10	116288016	116288718	10:116288016-116288718	ENSG00000270965,ENSG00000151892,ENSG00000285587
chr10	116316356	116317182	10:116316356-116317182	ENSG00000270965,ENSG00000182645
chr10	116386180	116386462	10:116386180-116386462	ENSG00000270965,ENSG00000205433
chr10	116397736	116397948	10:116397736-116397948	ENSG00000205433,ENSG00000203837
chr10	116436790	116437658	10:116436790-116437658	ENSG00000205433,ENSG00000203837,ENSG00000227096
chr10	116444643	116444921	10:116444643-116444921	ENSG00000205433,ENSG00000203837,ENSG00000227096,ENSG00000200935,ENSG00000175535
chr10	116457380	116457947	10:116457380-116457947	ENSG00000270965,ENSG00000205433,ENSG00000203837,ENSG00000227096,ENSG00000200935,ENSG00000175535,ENSG00000232091
chr10	116465484	116466033	10:116465484-116466033	ENSG00000270965,ENSG00000205433,ENSG00000203837,ENSG00000200935,ENSG00000175535,ENSG00000232091,ENSG00000266200
chr10	116472827	116473465	10:116472827-116473465	ENSG00000270965,ENSG00000205433,ENSG00000203837,ENSG00000200935,ENSG00000175535,ENSG00000232091,ENSG00000266200
chr10	116484500	116484861	10:116484500-116484861	ENSG00000200935,ENSG00000175535
chr10	116490250	116490512	10:116490250-116490512	ENSG00000200935,ENSG00000175535,ENSG00000232091
chr10	116496654	116497084	10:116496654-116497084	ENSG00000200935,ENSG00000175535,ENSG00000232091
chr10	116598379	116598671	10:116598379-116598671	ENSG00000232091,ENSG00000187021,ENSG00000266200
chr10	116609150	116610097	10:116609150-116610097	ENSG00000200935,ENSG00000175535,ENSG00000232091,ENSG00000187021,ENSG00000266200
chr10	116670008	116670261	10:116670008-116670261	ENSG00000165863,ENSG00000232767
chr10	116682432	116682811	10:116682432-116682811	ENSG00000165863,ENSG00000232767,ENSG00000165868
chr10	116688311	116688801	10:116688311-116688801	ENSG00000165863,ENSG00000232767,ENSG00000165868
chr10	116723994	116724253	10:116723994-116724253	ENSG00000165868
chr10	116742099	116743301	10:116742099-116743301	ENSG00000165868,ENSG00000228195
chr10	116787808	116788645	10:116787808-116788645	ENSG00000266200,ENSG00000165863,ENSG00000232767,ENSG00000165868,ENSG00000228195
chr10	116796675	116797379	10:116796675-116797379	ENSG00000266200,ENSG00000235742,ENSG00000234474,ENSG00000266782,ENSG00000236171,ENSG00000186795
chr10	116828004	116828555	10:116828004-116828555	ENSG00000188316,ENSG00000235742
chr10	116848147	116850046	10:116848147-116850046	ENSG00000165868,ENSG00000188316
chr10	116891264	116891637	10:116891264-116891637	ENSG00000235742
chr10	116893017	116893487	10:116893017-116893487	ENSG00000235742
chr10	116894380	116894830	10:116894380-116894830	ENSG00000235742
chr10	116915267	116915696	10:116915267-116915696	ENSG00000235742
chr10	116948137	116948552	10:116948137-116948552	ENSG00000235742
chr10	117004365	117005673	10:117004365-117005673	ENSG00000187164,ENSG00000287655,ENSG00000235742
chr10	117107085	117107695	10:117107085-117107695	ENSG00000232091,ENSG00000266200,ENSG00000187164,ENSG00000235742,ENSG00000234952
chr10	117131408	117131744	10:117131408-117131744	ENSG00000187164,ENSG00000148704
chr10	117134052	117134795	10:117134052-117134795	ENSG00000187164,ENSG00000148704
chr10	117136990	117137733	10:117136990-117137733	ENSG00000148704
chr10	117147519	117147738	10:117147519-117147738	-
chr10	117152590	117153074	10:117152590-117153074	-
chr10	117163173	117163557	10:117163173-117163557	ENSG00000234474,ENSG00000266782
chr10	117165695	117166188	10:117165695-117166188	ENSG00000234474,ENSG00000266782
chr10	117167878	117168595	10:117167878-117168595	ENSG00000234474,ENSG00000266782,ENSG00000236171,ENSG00000186795
chr10	117174736	117176344	10:117174736-117176344	ENSG00000234474,ENSG00000266782,ENSG00000236171,ENSG00000186795
chr10	117216539	117217753	10:117216539-117217753	ENSG00000236171,ENSG00000186795
chr10	117226687	117227267	10:117226687-117227267	ENSG00000236171,ENSG00000186795,ENSG00000225936,ENSG00000165646,ENSG00000277879,ENSG00000234952
chr10	117239647	117240247	10:117239647-117240247	ENSG00000225936,ENSG00000165646,ENSG00000277879
chr10	117240943	117242265	10:117240943-117242265	ENSG00000225936,ENSG00000165646,ENSG00000277879
chr10	117248766	117249682	10:117248766-117249682	ENSG00000236171,ENSG00000186795,ENSG00000225936,ENSG00000165646,ENSG00000277879
chr10	117259340	117259592	10:117259340-117259592	ENSG00000277879
chr10	117320000	117320299	10:117320000-117320299	ENSG00000165650
chr10	117322207	117322769	10:117322207-117322769	ENSG00000236171,ENSG00000186795,ENSG00000277879,ENSG00000165650,ENSG00000234952
chr10	117339709	117340025	10:117339709-117340025	-
chr10	117342236	117342512	10:117342236-117342512	-
chr10	117349160	117349600	10:117349160-117349600	-
chr10	117353848	117354105	10:117353848-117354105	-
chr10	117354772	117355496	10:117354772-117355496	ENSG00000165650
chr10	117364386	117364986	10:117364386-117364986	-
chr10	117365656	117365880	10:117365656-117365880	ENSG00000165650
chr10	117373955	117374396	10:117373955-117374396	ENSG00000165650
chr10	117374887	117376390	10:117374887-117376390	ENSG00000165650
chr10	117391904	117392125	10:117391904-117392125	-
chr10	117398119	117398375	10:117398119-117398375	-
chr10	117411330	117412082	10:117411330-117412082	ENSG00000258114,ENSG00000235198,ENSG00000288172,ENSG00000234952
chr10	117417222	117417696	10:117417222-117417696	ENSG00000258114,ENSG00000235198,ENSG00000288172,ENSG00000234952
chr10	117428629	117429024	10:117428629-117429024	ENSG00000258114
chr10	117431399	117431884	10:117431399-117431884	ENSG00000258114
chr10	117441713	117442339	10:117441713-117442339	-
chr10	117442744	117443338	10:117442744-117443338	-
chr10	117456509	117456802	10:117456509-117456802	-
chr10	117457342	117457977	10:117457342-117457977	ENSG00000288172
chr10	117461756	117462696	10:117461756-117462696	-
chr10	117496464	117496974	10:117496464-117496974	ENSG00000229847,ENSG00000235198,ENSG00000288172,ENSG00000234952,ENSG00000238276
chr10	117503121	117503458	10:117503121-117503458	ENSG00000235198,ENSG00000288172,ENSG00000234952,ENSG00000238276
chr10	117527545	117527791	10:117527545-117527791	ENSG00000235198,ENSG00000288172,ENSG00000234952
chr10	117536729	117538179	10:117536729-117538179	ENSG00000229847,ENSG00000170370,ENSG00000235198,ENSG00000288172
chr10	117543369	117543958	10:117543369-117543958	ENSG00000229847,ENSG00000170370,ENSG00000235198,ENSG00000288172
chr10	117547216	117547859	10:117547216-117547859	ENSG00000229847,ENSG00000170370,ENSG00000235198,ENSG00000288172
chr10	117553082	117553445	10:117553082-117553445	ENSG00000229847,ENSG00000170370,ENSG00000235198,ENSG00000288172
chr10	117830859	117831149	10:117830859-117831149	ENSG00000234952,ENSG00000263041
chr10	118035028	118036240	10:118035028-118036240	ENSG00000234952,ENSG00000107560,ENSG00000231104,ENSG00000177640
chr10	118046070	118047219	10:118046070-118047219	ENSG00000107560,ENSG00000231104,ENSG00000177640
chr10	118213498	118213760	10:118213498-118213760	ENSG00000235198,ENSG00000288172,ENSG00000234952,ENSG00000177640,ENSG00000238276
chr10	118241406	118241694	10:118241406-118241694	ENSG00000238276
chr10	118341864	118342715	10:118341864-118342715	ENSG00000165669,ENSG00000232139
chr10	118349436	118349735	10:118349436-118349735	ENSG00000165669,ENSG00000232139
chr10	118394717	118394967	10:118394717-118394967	-
chr10	118423860	118424293	10:118423860-118424293	ENSG00000288172,ENSG00000234952,ENSG00000232139
chr10	118459566	118460024	10:118459566-118460024	ENSG00000234952
chr10	118473253	118473486	10:118473253-118473486	-
chr10	118544043	118544422	10:118544043-118544422	-
chr10	118551672	118551986	10:118551672-118551986	-
chr10	118568365	118568705	10:118568365-118568705	ENSG00000234309,ENSG00000225155
chr10	118594301	118594977	10:118594301-118594977	ENSG00000234309,ENSG00000119973,ENSG00000225155
chr10	118595948	118596514	10:118595948-118596514	ENSG00000119973,ENSG00000225155
chr10	118669184	118670011	10:118669184-118670011	ENSG00000225155,ENSG00000151893,ENSG00000277687,ENSG00000213574
chr10	118698511	118698739	10:118698511-118698739	ENSG00000225155,ENSG00000151893,ENSG00000277687
chr10	118729562	118730132	10:118729562-118730132	ENSG00000225155,ENSG00000151893,ENSG00000277687,ENSG00000213574
chr10	118754149	118755680	10:118754149-118755680	ENSG00000151893
chr10	118769165	118769726	10:118769165-118769726	ENSG00000225155,ENSG00000151893,ENSG00000213574
chr10	118792543	118792963	10:118792543-118792963	ENSG00000225155,ENSG00000213574
chr10	118801024	118801343	10:118801024-118801343	ENSG00000225155,ENSG00000213574
chr10	118832095	118832725	10:118832095-118832725	ENSG00000213574
chr10	118850456	118850743	10:118850456-118850743	ENSG00000236058,ENSG00000213574
chr10	118871201	118871474	10:118871201-118871474	ENSG00000236058,ENSG00000213574
chr10	118959017	118959538	10:118959017-118959538	ENSG00000229272,ENSG00000213574
chr10	119029025	119030934	10:119029025-119030934	ENSG00000229272,ENSG00000188613,ENSG00000207468,ENSG00000222588
chr10	119040817	119041270	10:119040817-119041270	ENSG00000188613,ENSG00000207468,ENSG00000222588
chr10	119079901	119081416	10:119079901-119081416	ENSG00000107581,ENSG00000207468,ENSG00000222588,ENSG00000271343,ENSG00000119979
chr10	119090844	119091314	10:119090844-119091314	ENSG00000107581,ENSG00000207468,ENSG00000222588,ENSG00000271343,ENSG00000119979
chr10	119103852	119104766	10:119103852-119104766	ENSG00000107581,ENSG00000207468,ENSG00000222588,ENSG00000271343,ENSG00000119979
chr10	119114090	119114871	10:119114090-119114871	ENSG00000107581,ENSG00000207468,ENSG00000222588,ENSG00000119979
chr10	119131528	119132326	10:119131528-119132326	ENSG00000207468,ENSG00000222588,ENSG00000119979
chr10	119136623	119136999	10:119136623-119136999	ENSG00000119979
chr10	119139426	119139840	10:119139426-119139840	ENSG00000207468,ENSG00000222588,ENSG00000119979
chr10	119165034	119166211	10:119165034-119166211	ENSG00000183605,ENSG00000165672
chr10	119178172	119179137	10:119178172-119179137	ENSG00000183605,ENSG00000165672
chr10	119189758	119190149	10:119189758-119190149	ENSG00000165672
chr10	119191330	119191723	10:119191330-119191723	-
chr10	119198360	119198759	10:119198360-119198759	-
chr10	119199182	119199814	10:119199182-119199814	ENSG00000198873,ENSG00000228485,ENSG00000271353
chr10	119206421	119208339	10:119206421-119208339	ENSG00000198873,ENSG00000228485,ENSG00000242853
chr10	119211992	119212345	10:119211992-119212345	ENSG00000198873,ENSG00000228485,ENSG00000242853
chr10	119213754	119214027	10:119213754-119214027	ENSG00000198873,ENSG00000228485,ENSG00000242853
chr10	119222589	119222877	10:119222589-119222877	ENSG00000242853
chr10	119231674	119231892	10:119231674-119231892	ENSG00000242853
chr10	119233754	119234131	10:119233754-119234131	ENSG00000242853
chr10	119250601	119251025	10:119250601-119251025	ENSG00000236426
chr10	119268814	119269438	10:119268814-119269438	ENSG00000228485,ENSG00000242853,ENSG00000236426
chr10	119271094	119271617	10:119271094-119271617	ENSG00000236426
chr10	119301313	119301715	10:119301313-119301715	ENSG00000236426
chr10	119306057	119306913	10:119306057-119306913	ENSG00000228485,ENSG00000236426
chr10	119313516	119314273	10:119313516-119314273	ENSG00000236426
chr10	119360436	119361134	10:119360436-119361134	ENSG00000236426
chr10	119370197	119370866	10:119370197-119370866	ENSG00000236426,ENSG00000265719
chr10	119395224	119395661	10:119395224-119395661	ENSG00000236426,ENSG00000265719
chr10	119405159	119405564	10:119405159-119405564	ENSG00000236426
chr10	119412583	119412849	10:119412583-119412849	-
chr10	119416933	119417323	10:119416933-119417323	ENSG00000198873,ENSG00000228485,ENSG00000236426
chr10	119428531	119429260	10:119428531-119429260	-
chr10	119442378	119442717	10:119442378-119442717	-
chr10	119445167	119445928	10:119445167-119445928	ENSG00000198873,ENSG00000228485
chr10	119466582	119467164	10:119466582-119467164	ENSG00000198873,ENSG00000271353
chr10	119473804	119474076	10:119473804-119474076	-
chr10	119489585	119490000	10:119489585-119490000	ENSG00000271353
chr10	119491822	119492501	10:119491822-119492501	ENSG00000271353
chr10	119502080	119502758	10:119502080-119502758	ENSG00000271353,ENSG00000148908
chr10	119516475	119517003	10:119516475-119517003	ENSG00000148908
chr10	119517635	119518299	10:119517635-119518299	ENSG00000271353,ENSG00000148908
chr10	119538449	119539081	10:119538449-119539081	ENSG00000271353,ENSG00000148908
chr10	119542270	119543699	10:119542270-119543699	ENSG00000271353,ENSG00000148908
chr10	119575587	119576162	10:119575587-119576162	ENSG00000151923,ENSG00000271353
chr10	119595885	119597538	10:119595885-119597538	ENSG00000227437,ENSG00000234569,ENSG00000151923,ENSG00000271353
chr10	119608353	119608931	10:119608353-119608931	ENSG00000227437,ENSG00000234569,ENSG00000151923,ENSG00000271353
chr10	119625800	119626137	10:119625800-119626137	ENSG00000227437,ENSG00000234569
chr10	119650967	119652695	10:119650967-119652695	ENSG00000151929,ENSG00000227437,ENSG00000234569
chr10	119655476	119655776	10:119655476-119655776	ENSG00000151929,ENSG00000227437
chr10	119680285	119680700	10:119680285-119680700	ENSG00000232823
chr10	119686560	119687115	10:119686560-119687115	ENSG00000198825,ENSG00000232823,ENSG00000227437
chr10	119691807	119692175	10:119691807-119692175	ENSG00000265370,ENSG00000198825,ENSG00000232823,ENSG00000227437
chr10	119700498	119700819	10:119700498-119700819	-
chr10	119725348	119726565	10:119725348-119726565	ENSG00000198825
chr10	119737072	119738106	10:119737072-119738106	ENSG00000198825
chr10	119750383	119751034	10:119750383-119751034	ENSG00000242818,ENSG00000198825
chr10	119767666	119768986	10:119767666-119768986	ENSG00000242818
chr10	119784719	119785123	10:119784719-119785123	-
chr10	119785926	119786595	10:119785926-119786595	ENSG00000180230,ENSG00000265370,ENSG00000282413,ENSG00000270300,ENSG00000242818,ENSG00000198825,ENSG00000227437
chr10	119807828	119808369	10:119807828-119808369	ENSG00000180230,ENSG00000265370,ENSG00000282413,ENSG00000270300,ENSG00000198825
chr10	119818420	119819106	10:119818420-119819106	ENSG00000282413,ENSG00000270300,ENSG00000198825
chr10	119821225	119821738	10:119821225-119821738	ENSG00000282413,ENSG00000270300,ENSG00000198825
chr10	119832244	119832589	10:119832244-119832589	-
chr10	119845698	119846112	10:119845698-119846112	-
chr10	119872242	119873809	10:119872242-119873809	ENSG00000265370,ENSG00000107651,ENSG00000197771
chr10	119888615	119888940	10:119888615-119888940	ENSG00000107651,ENSG00000197771
chr10	119892386	119893052	10:119892386-119893052	ENSG00000180230,ENSG00000265370,ENSG00000107651,ENSG00000197771
chr10	119896256	119896574	10:119896256-119896574	ENSG00000107651,ENSG00000197771
chr10	119919835	119920497	10:119919835-119920497	ENSG00000180230,ENSG00000265370,ENSG00000107651
chr10	120145030	120145735	10:120145030-120145735	ENSG00000220842,ENSG00000223455,ENSG00000180230,ENSG00000265370
chr10	120288246	120288635	10:120288246-120288635	ENSG00000220842,ENSG00000180230
chr10	120423304	120424047	10:120423304-120424047	ENSG00000234522,ENSG00000220842,ENSG00000180230
chr10	120431117	120431568	10:120431117-120431568	ENSG00000234522,ENSG00000220842
chr10	120433021	120433643	10:120433021-120433643	ENSG00000271670,ENSG00000234522,ENSG00000220842,ENSG00000223455
chr10	120456385	120457394	10:120456385-120457394	ENSG00000203805,ENSG00000220842
chr10	120492385	120492733	10:120492385-120492733	ENSG00000203805,ENSG00000220842
chr10	120504201	120504675	10:120504201-120504675	ENSG00000203805,ENSG00000220842,ENSG00000223455
chr10	120600889	120601734	10:120600889-120601734	ENSG00000274461,ENSG00000177234,ENSG00000220842
chr10	120641407	120642238	10:120641407-120642238	ENSG00000274461,ENSG00000220842,ENSG00000223455,ENSG00000180230,ENSG00000265370
chr10	120649490	120649817	10:120649490-120649817	-
chr10	120657296	120657769	10:120657296-120657769	ENSG00000271670,ENSG00000220842,ENSG00000223455,ENSG00000180230,ENSG00000265370
chr10	120667344	120667607	10:120667344-120667607	-
chr10	120684116	120684555	10:120684116-120684555	ENSG00000271670,ENSG00000220842,ENSG00000180230
chr10	120710171	120710594	10:120710171-120710594	-
chr10	120715169	120715550	10:120715169-120715550	ENSG00000271670
chr10	120719377	120719739	10:120719377-120719739	-
chr10	120732888	120733163	10:120732888-120733163	-
chr10	120734583	120734824	10:120734583-120734824	-
chr10	120735763	120736089	10:120735763-120736089	-
chr10	120749907	120750583	10:120749907-120750583	ENSG00000271670,ENSG00000287936,ENSG00000220842
chr10	120755853	120756266	10:120755853-120756266	ENSG00000271670,ENSG00000287936,ENSG00000220842
chr10	120765343	120765635	10:120765343-120765635	ENSG00000271670,ENSG00000287936
chr10	120789535	120790243	10:120789535-120790243	ENSG00000271670,ENSG00000287936,ENSG00000227165
chr10	120850858	120851924	10:120850858-120851924	ENSG00000271670,ENSG00000120008,ENSG00000287936,ENSG00000227165
chr10	120942742	120943332	10:120942742-120943332	ENSG00000223540,ENSG00000223432,ENSG00000222979,ENSG00000227143,ENSG00000236762,ENSG00000278484,ENSG00000271670,ENSG00000287936
chr10	120948936	120949926	10:120948936-120949926	ENSG00000223540,ENSG00000223432,ENSG00000222979,ENSG00000227143,ENSG00000236762,ENSG00000278484,ENSG00000271670
chr10	120950147	120950361	10:120950147-120950361	-
chr10	120979264	120980080	10:120979264-120980080	ENSG00000222979,ENSG00000227143,ENSG00000236762,ENSG00000278484,ENSG00000227307
chr10	121158038	121158508	10:121158038-121158508	ENSG00000222979,ENSG00000227143,ENSG00000236762
chr10	121244829	121245232	10:121244829-121245232	ENSG00000222979,ENSG00000227143,ENSG00000236762
chr10	121452669	121453160	10:121452669-121453160	ENSG00000222979
chr10	121455345	121455589	10:121455345-121455589	ENSG00000222979
chr10	121484751	121485011	10:121484751-121485011	ENSG00000066468,ENSG00000222979
chr10	121526704	121527079	10:121526704-121527079	ENSG00000066468
chr10	121597989	121598865	10:121597989-121598865	ENSG00000223432,ENSG00000066468
chr10	121608393	121609078	10:121608393-121609078	ENSG00000223540,ENSG00000223432,ENSG00000066468
chr10	121736664	121736937	10:121736664-121736937	ENSG00000224250,ENSG00000223540
chr10	121737628	121738215	10:121737628-121738215	ENSG00000224250,ENSG00000223540,ENSG00000223432,ENSG00000222979,ENSG00000227143,ENSG00000236762,ENSG00000271670
chr10	121824046	121824331	10:121824046-121824331	-
chr10	121851687	121852108	10:121851687-121852108	ENSG00000201884
chr10	121887136	121887581	10:121887136-121887581	-
chr10	121900478	121901157	10:121900478-121901157	ENSG00000285715,ENSG00000276742,ENSG00000226864,ENSG00000107669,ENSG00000223540,ENSG00000271670
chr10	121927239	121928731	10:121927239-121928731	ENSG00000285715,ENSG00000107672,ENSG00000276742,ENSG00000273767,ENSG00000226864,ENSG00000107669
chr10	121942823	121943045	10:121942823-121943045	ENSG00000285715,ENSG00000276742,ENSG00000273767,ENSG00000226864
chr10	121974377	121975543	10:121974377-121975543	ENSG00000285715,ENSG00000273891,ENSG00000107672,ENSG00000276742,ENSG00000273767,ENSG00000226864,ENSG00000107669
chr10	122112749	122114066	10:122112749-122114066	ENSG00000285715,ENSG00000138162
chr10	122162776	122164164	10:122162776-122164164	ENSG00000285973,ENSG00000138162
chr10	122207514	122208016	10:122207514-122208016	ENSG00000285715,ENSG00000138162
chr10	122225418	122225777	10:122225418-122225777	ENSG00000285715,ENSG00000138162
chr10	122267954	122268309	10:122267954-122268309	ENSG00000254636,ENSG00000138152,ENSG00000285715
chr10	122298708	122299241	10:122298708-122299241	ENSG00000286135,ENSG00000187908,ENSG00000254636,ENSG00000138152
chr10	122301201	122301526	10:122301201-122301526	ENSG00000254636
chr10	122342556	122343086	10:122342556-122343086	ENSG00000254636,ENSG00000202245,ENSG00000138152
chr10	122374231	122375635	10:122374231-122375635	ENSG00000254636,ENSG00000107679,ENSG00000202245
chr10	122416882	122417520	10:122416882-122417520	ENSG00000254636,ENSG00000265442,ENSG00000107679,ENSG00000202245,ENSG00000285715
chr10	122461449	122463438	10:122461449-122463438	ENSG00000166033,ENSG00000254636,ENSG00000285955
chr10	122474317	122474868	10:122474317-122474868	ENSG00000166033,ENSG00000254636,ENSG00000285955
chr10	122525965	122526181	10:122525965-122526181	ENSG00000187908
chr10	122541379	122542052	10:122541379-122542052	ENSG00000286135,ENSG00000187908,ENSG00000166033,ENSG00000254636
chr10	122559540	122559934	10:122559540-122559934	ENSG00000187908
chr10	122560298	122560696	10:122560298-122560696	ENSG00000187908
chr10	122565580	122565905	10:122565580-122565905	ENSG00000187908
chr10	122648850	122649144	10:122648850-122649144	ENSG00000286135,ENSG00000286114
chr10	122703776	122704272	10:122703776-122704272	ENSG00000183559,ENSG00000286135,ENSG00000286114
chr10	122730327	122730540	10:122730327-122730540	ENSG00000176584,ENSG00000286135,ENSG00000286114
chr10	122848097	122848764	10:122848097-122848764	ENSG00000286088,ENSG00000138161,ENSG00000286135
chr10	122878972	122880129	10:122878972-122880129	ENSG00000255624,ENSG00000213185,ENSG00000286088
chr10	122911853	122912426	10:122911853-122912426	ENSG00000203795
chr10	122931080	122931825	10:122931080-122931825	ENSG00000119965
chr10	122953846	122954581	10:122953846-122954581	ENSG00000196177,ENSG00000095574,ENSG00000179988,ENSG00000119965
chr10	122980008	122980968	10:122980008-122980968	ENSG00000196177,ENSG00000095574,ENSG00000179988
chr10	123008033	123009781	10:123008033-123009781	ENSG00000196177,ENSG00000095574,ENSG00000179988
chr10	123039170	123039508	10:123039170-123039508	ENSG00000196177
chr10	123043274	123043832	10:123043274-123043832	ENSG00000286344,ENSG00000225152,ENSG00000230131,ENSG00000270902,ENSG00000227586,ENSG00000196177
chr10	123129893	123130114	10:123129893-123130114	ENSG00000286344,ENSG00000230131,ENSG00000227586,ENSG00000188620
chr10	123132795	123133417	10:123132795-123133417	ENSG00000286344,ENSG00000225152,ENSG00000230131,ENSG00000270902,ENSG00000227586,ENSG00000188620
chr10	123135476	123135973	10:123135476-123135973	ENSG00000270902,ENSG00000227586,ENSG00000188816,ENSG00000188620
chr10	123136833	123137674	10:123136833-123137674	ENSG00000230131,ENSG00000270902,ENSG00000227586,ENSG00000154473,ENSG00000188816,ENSG00000188620
chr10	123140105	123140539	10:123140105-123140539	ENSG00000227586,ENSG00000188816,ENSG00000188620
chr10	123146465	123146828	10:123146465-123146828	ENSG00000227586,ENSG00000154473,ENSG00000188816
chr10	123147791	123148298	10:123147791-123148298	ENSG00000227586,ENSG00000154473,ENSG00000188816
chr10	123153921	123154952	10:123153921-123154952	ENSG00000225152,ENSG00000230131,ENSG00000270902,ENSG00000227586,ENSG00000154473,ENSG00000188816,ENSG00000188620
chr10	123402553	123402977	10:123402553-123402977	ENSG00000225152,ENSG00000230131,ENSG00000270902
chr10	123559147	123559573	10:123559147-123559573	ENSG00000286344,ENSG00000225152,ENSG00000230131,ENSG00000270902,ENSG00000227586
chr10	123572963	123573473	10:123572963-123573473	ENSG00000154478,ENSG00000234542,ENSG00000286344
chr10	123582059	123582518	10:123582059-123582518	ENSG00000287768,ENSG00000234677,ENSG00000231138,ENSG00000121898,ENSG00000154478,ENSG00000234542,ENSG00000286344,ENSG00000230131,ENSG00000270902
chr10	123583794	123584077	10:123583794-123584077	ENSG00000231138,ENSG00000154478,ENSG00000234542
chr10	123614887	123615194	10:123614887-123615194	ENSG00000234677,ENSG00000231138,ENSG00000154478
chr10	123909418	123909723	10:123909418-123909723	ENSG00000287768,ENSG00000234677,ENSG00000231138,ENSG00000121898,ENSG00000154478
chr10	123913314	123913979	10:123913314-123913979	ENSG00000287768,ENSG00000234677,ENSG00000231138,ENSG00000121898,ENSG00000154478
chr10	123963661	123964304	10:123963661-123964304	ENSG00000287768,ENSG00000234677,ENSG00000231138,ENSG00000121898,ENSG00000154478,ENSG00000270902
chr10	123970252	123970580	10:123970252-123970580	ENSG00000287768,ENSG00000234677,ENSG00000231138
chr10	123972731	123973310	10:123972731-123973310	ENSG00000287768,ENSG00000234677,ENSG00000231138,ENSG00000154478
chr10	123991686	123992049	10:123991686-123992049	ENSG00000232334,ENSG00000213438
chr10	123994297	123994907	10:123994297-123994907	ENSG00000232334,ENSG00000213438
chr10	123995560	123996051	10:123995560-123996051	ENSG00000232334,ENSG00000213438
chr10	124025677	124026145	10:124025677-124026145	ENSG00000232334
chr10	124035739	124036460	10:124035739-124036460	ENSG00000182022,ENSG00000232334
chr10	124074514	124074806	10:124074514-124074806	ENSG00000182022
chr10	124091776	124093403	10:124091776-124093403	ENSG00000182022
chr10	124105988	124106640	10:124105988-124106640	ENSG00000182022
chr10	124109147	124109597	10:124109147-124109597	ENSG00000182022
chr10	124230963	124232296	10:124230963-124232296	-
chr10	124315509	124315956	10:124315509-124315956	ENSG00000231138,ENSG00000154478,ENSG00000270902
chr10	124325610	124325973	10:124325610-124325973	-
chr10	124340978	124342132	10:124340978-124342132	-
chr10	124354763	124355323	10:124354763-124355323	-
chr10	124366877	124367295	10:124366877-124367295	-
chr10	124370402	124371199	10:124370402-124371199	-
chr10	124388884	124389635	10:124388884-124389635	ENSG00000065154,ENSG00000232334,ENSG00000213438,ENSG00000231138
chr10	124403346	124403922	10:124403346-124403922	ENSG00000065154,ENSG00000213438
chr10	124418243	124419316	10:124418243-124419316	ENSG00000065154
chr10	124447598	124448223	10:124447598-124448223	ENSG00000271434,ENSG00000229544
chr10	124449505	124450701	10:124449505-124450701	ENSG00000271434,ENSG00000229544
chr10	124461565	124462314	10:124461565-124462314	ENSG00000107902,ENSG00000271434,ENSG00000229544
chr10	124470792	124471124	10:124470792-124471124	-
chr10	124471907	124472523	10:124471907-124472523	-
chr10	124493464	124494604	10:124493464-124494604	ENSG00000229455,ENSG00000107902
chr10	124523365	124523787	10:124523365-124523787	-
chr10	124526739	124526964	10:124526739-124526964	-
chr10	124530066	124530561	10:124530066-124530561	ENSG00000214807,ENSG00000207494,ENSG00000199466,ENSG00000189319
chr10	124534349	124534853	10:124534349-124534853	ENSG00000207494,ENSG00000199466,ENSG00000189319
chr10	124540001	124540566	10:124540001-124540566	ENSG00000207494,ENSG00000199466,ENSG00000189319,ENSG00000107902
chr10	124545304	124545597	10:124545304-124545597	ENSG00000107902
chr10	124565921	124566218	10:124565921-124566218	-
chr10	124569770	124570047	10:124569770-124570047	-
chr10	124588744	124589574	10:124588744-124589574	-
chr10	124595644	124595854	10:124595644-124595854	-
chr10	124605928	124606136	10:124605928-124606136	ENSG00000107902
chr10	124611664	124613027	10:124611664-124613027	ENSG00000278831,ENSG00000107902
chr10	124619070	124620068	10:124619070-124620068	ENSG00000278831,ENSG00000107902
chr10	124627113	124627602	10:124627113-124627602	ENSG00000278831
chr10	124641023	124641598	10:124641023-124641598	ENSG00000199466,ENSG00000189319
chr10	124646517	124646730	10:124646517-124646730	-
chr10	124647808	124648140	10:124647808-124648140	ENSG00000233334,ENSG00000189319
chr10	124648802	124649097	10:124648802-124649097	-
chr10	124650895	124651268	10:124650895-124651268	-
chr10	124657746	124658387	10:124657746-124658387	ENSG00000199466,ENSG00000233334
chr10	124670977	124671266	10:124670977-124671266	-
chr10	124683965	124684238	10:124683965-124684238	-
chr10	124685201	124685587	10:124685201-124685587	ENSG00000233334
chr10	124701641	124701971	10:124701641-124701971	ENSG00000233334
chr10	124702200	124702640	10:124702200-124702640	ENSG00000233334
chr10	124718037	124718599	10:124718037-124718599	ENSG00000199466,ENSG00000233334,ENSG00000189319
chr10	124719380	124719682	10:124719380-124719682	ENSG00000233334
chr10	124721618	124722117	10:124721618-124722117	ENSG00000199466,ENSG00000233334,ENSG00000189319
chr10	124728491	124729456	10:124728491-124729456	ENSG00000189319
chr10	124740869	124741512	10:124740869-124741512	ENSG00000189319
chr10	124743607	124744880	10:124743607-124744880	ENSG00000199466,ENSG00000233334,ENSG00000189319
chr10	124791424	124792778	10:124791424-124792778	ENSG00000207494,ENSG00000165660,ENSG00000199466,ENSG00000203791,ENSG00000258539
chr10	124801495	124802753	10:124801495-124802753	ENSG00000214807,ENSG00000207494,ENSG00000165660,ENSG00000199466,ENSG00000203791,ENSG00000258539
chr10	124911263	124912034	10:124911263-124912034	ENSG00000249456,ENSG00000214807
chr10	124916457	124918055	10:124916457-124918055	ENSG00000249456,ENSG00000214807,ENSG00000207494
chr10	124940364	124940679	10:124940364-124940679	ENSG00000226899,ENSG00000019995,ENSG00000214807
chr10	124942558	124942872	10:124942558-124942872	ENSG00000226899,ENSG00000019995
chr10	124943192	124943554	10:124943192-124943554	ENSG00000226899,ENSG00000019995
chr10	124957568	124957812	10:124957568-124957812	ENSG00000226899,ENSG00000214807
chr10	124983521	124983887	10:124983521-124983887	ENSG00000273599,ENSG00000019995,ENSG00000214807
chr10	124989008	124989377	10:124989008-124989377	ENSG00000273599,ENSG00000019995
chr10	124992544	124992756	10:124992544-124992756	ENSG00000264572,ENSG00000273599
chr10	125000475	125000932	10:125000475-125000932	ENSG00000273599,ENSG00000175029
chr10	125014963	125015726	10:125014963-125015726	ENSG00000233135,ENSG00000264572,ENSG00000273599,ENSG00000175029,ENSG00000214807
chr10	125018878	125019326	10:125018878-125019326	ENSG00000264572
chr10	125048020	125048498	10:125048020-125048498	ENSG00000264572
chr10	125049211	125049885	10:125049211-125049885	ENSG00000264572
chr10	125057209	125058073	10:125057209-125058073	ENSG00000264572
chr10	125064736	125065624	10:125064736-125065624	ENSG00000233135,ENSG00000264572
chr10	125145161	125145465	10:125145161-125145465	ENSG00000175029
chr10	125146837	125147437	10:125146837-125147437	ENSG00000175029
chr10	125149407	125149651	10:125149407-125149651	ENSG00000175029
chr10	125158665	125159534	10:125158665-125159534	ENSG00000282787,ENSG00000175029
chr10	125160971	125162028	10:125160971-125162028	ENSG00000214298,ENSG00000282787,ENSG00000175029
chr10	125200982	125201550	10:125200982-125201550	ENSG00000214297,ENSG00000175018,ENSG00000237675,ENSG00000233135
chr10	125283094	125283359	10:125283094-125283359	ENSG00000237675,ENSG00000233135
chr10	125694945	125695370	10:125694945-125695370	ENSG00000236991,ENSG00000107938,ENSG00000280561,ENSG00000224023,ENSG00000228021,ENSG00000214297,ENSG00000175018,ENSG00000237675,ENSG00000233135
chr10	125718997	125719938	10:125718997-125719938	ENSG00000107949,ENSG00000236991,ENSG00000107938,ENSG00000234134,ENSG00000280561,ENSG00000224023,ENSG00000214297,ENSG00000175018,ENSG00000237675
chr10	125783978	125784439	10:125783978-125784439	ENSG00000188690,ENSG00000154485,ENSG00000236991,ENSG00000280561
chr10	125822806	125823919	10:125822806-125823919	ENSG00000107949,ENSG00000265092,ENSG00000188690,ENSG00000236991,ENSG00000280561
chr10	125868499	125868782	10:125868499-125868782	ENSG00000277371,ENSG00000089876
chr10	125880920	125881205	10:125880920-125881205	ENSG00000222629,ENSG00000277371,ENSG00000089876
chr10	125895587	125896986	10:125895587-125896986	ENSG00000203780,ENSG00000222629,ENSG00000277371,ENSG00000089876
chr10	125921415	125921852	10:125921415-125921852	ENSG00000234016
chr10	125934392	125934893	10:125934392-125934893	ENSG00000213170,ENSG00000233409,ENSG00000234016,ENSG00000203780,ENSG00000277371
chr10	125980339	125980910	10:125980339-125980910	ENSG00000233409,ENSG00000234016,ENSG00000203780
chr10	125982260	125982807	10:125982260-125982807	ENSG00000287326,ENSG00000235180,ENSG00000213170,ENSG00000233409,ENSG00000234016,ENSG00000203780
chr10	126041697	126042357	10:126041697-126042357	ENSG00000287326,ENSG00000235180,ENSG00000287609,ENSG00000213170,ENSG00000233409,ENSG00000234016,ENSG00000203780,ENSG00000214297,ENSG00000237675
chr10	126049525	126050410	10:126049525-126050410	ENSG00000235180,ENSG00000213170,ENSG00000233409,ENSG00000234016,ENSG00000203780,ENSG00000237675
chr10	126101603	126102163	10:126101603-126102163	ENSG00000287326,ENSG00000235180,ENSG00000213170,ENSG00000148848,ENSG00000234016
chr10	126104803	126105054	10:126104803-126105054	ENSG00000213170,ENSG00000148848
chr10	126110458	126110930	10:126110458-126110930	ENSG00000213170,ENSG00000148848
chr10	126124871	126125333	10:126124871-126125333	ENSG00000287326,ENSG00000235180,ENSG00000213170,ENSG00000222740,ENSG00000234016
chr10	126135989	126136515	10:126135989-126136515	ENSG00000235180,ENSG00000213170,ENSG00000222740
chr10	126148023	126148242	10:126148023-126148242	ENSG00000222740
chr10	126387101	126387368	10:126387101-126387368	ENSG00000287326,ENSG00000235180,ENSG00000287609,ENSG00000213170,ENSG00000148848
chr10	126387803	126389017	10:126387803-126389017	ENSG00000287326,ENSG00000235180,ENSG00000287609,ENSG00000213170,ENSG00000148848
chr10	126463356	126463602	10:126463356-126463602	ENSG00000154493,ENSG00000287326,ENSG00000235180
chr10	126469268	126469719	10:126469268-126469719	ENSG00000154493,ENSG00000287326,ENSG00000235180,ENSG00000287609,ENSG00000213170,ENSG00000234016
chr10	126504056	126504542	10:126504056-126504542	ENSG00000154493,ENSG00000287326,ENSG00000235180,ENSG00000233409
chr10	126638405	126638931	10:126638405-126638931	ENSG00000287326,ENSG00000199321,ENSG00000214285,ENSG00000235180,ENSG00000213170,ENSG00000237675
chr10	126714629	126715164	10:126714629-126715164	ENSG00000199321
chr10	126749001	126749466	10:126749001-126749466	ENSG00000287326,ENSG00000199321,ENSG00000235180,ENSG00000213170
chr10	126844372	126844607	10:126844372-126844607	ENSG00000199321
chr10	126896619	126896858	10:126896619-126896858	ENSG00000199321
chr10	126904642	126906018	10:126904642-126906018	ENSG00000150760
chr10	126977137	126977802	10:126977137-126977802	ENSG00000199321,ENSG00000223528,ENSG00000232935
chr10	126995648	126996094	10:126995648-126996094	ENSG00000223528,ENSG00000232935
chr10	127012431	127013209	10:127012431-127013209	ENSG00000223528,ENSG00000232935
chr10	127117786	127118548	10:127117786-127118548	ENSG00000150760,ENSG00000232935
chr10	127120103	127120344	10:127120103-127120344	-
chr10	127125245	127125878	10:127125245-127125878	ENSG00000199321,ENSG00000232935,ENSG00000214285
chr10	127142121	127142362	10:127142121-127142362	-
chr10	127148519	127148875	10:127148519-127148875	-
chr10	127175982	127176341	10:127175982-127176341	ENSG00000188916
chr10	127195057	127197031	10:127195057-127197031	ENSG00000188916
chr10	127243495	127243789	10:127243495-127243789	ENSG00000150760
chr10	127254343	127254726	10:127254343-127254726	ENSG00000150760,ENSG00000214285
chr10	127293575	127294005	10:127293575-127294005	ENSG00000199321,ENSG00000214285
chr10	127302070	127302313	10:127302070-127302313	-
chr10	127736356	127737992	10:127736356-127737992	ENSG00000214285,ENSG00000279725,ENSG00000186766
chr10	127790059	127790696	10:127790059-127790696	ENSG00000214285,ENSG00000270778
chr10	127798001	127798728	10:127798001-127798728	ENSG00000199321,ENSG00000214285,ENSG00000270778
chr10	127805788	127806048	10:127805788-127806048	-
chr10	127853891	127854610	10:127853891-127854610	ENSG00000214285,ENSG00000270778
chr10	127880374	127881199	10:127880374-127881199	ENSG00000214285,ENSG00000270778,ENSG00000180745,ENSG00000232259,ENSG00000227076
chr10	127899906	127900292	10:127899906-127900292	ENSG00000270778,ENSG00000180745,ENSG00000132334,ENSG00000232259,ENSG00000227076
chr10	127906634	127907958	10:127906634-127907958	ENSG00000270778,ENSG00000180745,ENSG00000132334,ENSG00000232259,ENSG00000227076
chr10	127919448	127920152	10:127919448-127920152	ENSG00000180745,ENSG00000232259,ENSG00000227076
chr10	127945251	127945876	10:127945251-127945876	ENSG00000232259,ENSG00000227076
chr10	127973780	127974204	10:127973780-127974204	ENSG00000232259,ENSG00000227076
chr10	127989458	127990148	10:127989458-127990148	ENSG00000132334
chr10	127990391	127990727	10:127990391-127990727	ENSG00000132334
chr10	127991067	127991506	10:127991067-127991506	ENSG00000132334,ENSG00000232259,ENSG00000227076
chr10	127999272	127999529	10:127999272-127999529	ENSG00000132334
chr10	128011363	128011775	10:128011363-128011775	ENSG00000270778,ENSG00000180745,ENSG00000132334,ENSG00000232259,ENSG00000227076,ENSG00000287427
chr10	128018284	128018863	10:128018284-128018863	ENSG00000270778,ENSG00000180745,ENSG00000232259,ENSG00000227076,ENSG00000287427
chr10	128026789	128027193	10:128026789-128027193	ENSG00000287427
chr10	128047237	128047864	10:128047237-128047864	ENSG00000132334
chr10	128048112	128048667	10:128048112-128048667	ENSG00000132334
chr10	128064440	128065185	10:128064440-128065185	ENSG00000132334
chr10	128073924	128074319	10:128073924-128074319	ENSG00000132334
chr10	128078434	128078766	10:128078434-128078766	-
chr10	128125796	128127012	10:128125796-128127012	ENSG00000148773
chr10	128144598	128144835	10:128144598-128144835	-
chr10	128149781	128150556	10:128149781-128150556	ENSG00000148773
chr10	128178466	128178772	10:128178466-128178772	ENSG00000280953
chr10	128180664	128181276	10:128180664-128181276	ENSG00000280953
chr10	128210124	128211159	10:128210124-128211159	-
chr10	128211844	128212389	10:128211844-128212389	-
chr10	128258553	128258821	10:128258553-128258821	ENSG00000234640
chr10	128263863	128264331	10:128263863-128264331	ENSG00000234640
chr10	128267938	128268465	10:128267938-128268465	ENSG00000234640,ENSG00000224190
chr10	128274946	128275725	10:128274946-128275725	ENSG00000234640,ENSG00000224190
chr10	128285658	128285879	10:128285658-128285879	ENSG00000234640
chr10	128286814	128287451	10:128286814-128287451	ENSG00000234640
chr10	128306455	128306944	10:128306455-128306944	ENSG00000234640
chr10	128464378	128464614	10:128464378-128464614	ENSG00000214285,ENSG00000234640,ENSG00000224190,ENSG00000232985,ENSG00000287361
chr10	128541204	128541497	10:128541204-128541497	-
chr10	128579367	128579708	10:128579367-128579708	ENSG00000224190,ENSG00000232985
chr10	128751399	128751615	10:128751399-128751615	ENSG00000224190,ENSG00000232985,ENSG00000287361
chr10	129033914	129034345	10:129033914-129034345	ENSG00000224190,ENSG00000232985,ENSG00000287361
chr10	129035442	129035833	10:129035442-129035833	ENSG00000224190,ENSG00000232985,ENSG00000287361
chr10	129036585	129036941	10:129036585-129036941	ENSG00000224190,ENSG00000232985,ENSG00000287361
chr10	129042582	129043549	10:129042582-129043549	ENSG00000224190,ENSG00000232985,ENSG00000287361
chr10	129057724	129058326	10:129057724-129058326	ENSG00000224190,ENSG00000232985,ENSG00000287361,ENSG00000277218
chr10	129090545	129091034	10:129090545-129091034	ENSG00000224190,ENSG00000232985,ENSG00000287361
chr10	129101379	129102237	10:129101379-129102237	ENSG00000287361
chr10	129105182	129105440	10:129105182-129105440	ENSG00000232985,ENSG00000287361
chr10	129140781	129141659	10:129140781-129141659	ENSG00000224190,ENSG00000232985,ENSG00000287361
chr10	129170910	129171236	10:129170910-129171236	ENSG00000224190,ENSG00000232985,ENSG00000287361
chr10	129192901	129193397	10:129192901-129193397	-
chr10	129194209	129194825	10:129194209-129194825	ENSG00000224190,ENSG00000232985
chr10	129275851	129276356	10:129275851-129276356	ENSG00000225424
chr10	129330320	129330652	10:129330320-129330652	-
chr10	129333634	129334055	10:129333634-129334055	-
chr10	129337540	129337797	10:129337540-129337797	-
chr10	129371886	129372597	10:129371886-129372597	ENSG00000232985,ENSG00000287361,ENSG00000285615,ENSG00000266676
chr10	129426607	129427178	10:129426607-129427178	ENSG00000232985,ENSG00000287361,ENSG00000285615,ENSG00000287466,ENSG00000275327
chr10	129466470	129467916	10:129466470-129467916	ENSG00000170430
chr10	129518735	129518946	10:129518735-129518946	-
chr10	129532639	129533418	10:129532639-129533418	ENSG00000224190,ENSG00000287361,ENSG00000287466,ENSG00000275327
chr10	129606012	129606528	10:129606012-129606528	ENSG00000224190,ENSG00000287466,ENSG00000275327,ENSG00000222997
chr10	129703906	129704421	10:129703906-129704421	ENSG00000170430,ENSG00000237224
chr10	129757016	129757796	10:129757016-129757796	ENSG00000227374,ENSG00000275327
chr10	129768736	129769217	10:129768736-129769217	ENSG00000227374
chr10	129785027	129785284	10:129785027-129785284	ENSG00000283141
chr10	129796500	129797301	10:129796500-129797301	ENSG00000232985,ENSG00000287361,ENSG00000287466,ENSG00000227374,ENSG00000283141,ENSG00000275327,ENSG00000266676
chr10	129853506	129853970	10:129853506-129853970	ENSG00000275327,ENSG00000266676,ENSG00000275005,ENSG00000287997
chr10	129864670	129865102	10:129864670-129865102	ENSG00000275327,ENSG00000266676,ENSG00000275005,ENSG00000287997
chr10	129870918	129871793	10:129870918-129871793	ENSG00000224190,ENSG00000275327,ENSG00000266676,ENSG00000275005,ENSG00000287997,ENSG00000277218
chr10	129883445	129884128	10:129883445-129884128	ENSG00000232985,ENSG00000275327,ENSG00000266676,ENSG00000275005,ENSG00000287997,ENSG00000277218
chr10	129889111	129889518	10:129889111-129889518	-
chr10	129950066	129950297	10:129950066-129950297	ENSG00000108001
chr10	129958094	129958992	10:129958094-129958992	ENSG00000108001
chr10	129963088	129963726	10:129963088-129963726	ENSG00000108001
chr10	129963950	129964555	10:129963950-129964555	ENSG00000108001
chr10	129968685	129969329	10:129968685-129969329	ENSG00000108001
chr10	129971498	129971958	10:129971498-129971958	ENSG00000108001
chr10	130110287	130111732	10:130110287-130111732	ENSG00000237489,ENSG00000277218,ENSG00000233122,ENSG00000233319,ENSG00000108010
chr10	130127681	130128212	10:130127681-130128212	ENSG00000237489,ENSG00000277218,ENSG00000233122,ENSG00000233319,ENSG00000108010
chr10	130135908	130137123	10:130135908-130137123	ENSG00000237489,ENSG00000277218,ENSG00000233122,ENSG00000233319,ENSG00000108010
chr10	130171221	130171630	10:130171221-130171630	ENSG00000277218,ENSG00000233122,ENSG00000108010,ENSG00000236303
chr10	130179703	130179914	10:130179703-130179914	ENSG00000277218,ENSG00000108010,ENSG00000236303
chr10	130180562	130181161	10:130180562-130181161	ENSG00000108010,ENSG00000236303
chr10	130190005	130190977	10:130190005-130190977	ENSG00000277218,ENSG00000233122,ENSG00000108010,ENSG00000236303,ENSG00000222997,ENSG00000285529,ENSG00000189275,ENSG00000286295
chr10	130242929	130243515	10:130242929-130243515	ENSG00000236303,ENSG00000276375,ENSG00000222997,ENSG00000285529
chr10	130300631	130301953	10:130300631-130301953	ENSG00000236303,ENSG00000276375,ENSG00000222997,ENSG00000285529
chr10	130631286	130631797	10:130631286-130631797	ENSG00000236303,ENSG00000222997,ENSG00000285529
chr10	130634745	130635196	10:130634745-130635196	ENSG00000222997,ENSG00000285529
chr10	130636397	130636663	10:130636397-130636663	ENSG00000222997,ENSG00000285529
chr10	130656277	130656797	10:130656277-130656797	ENSG00000222997,ENSG00000285529
chr10	130799496	130800063	10:130799496-130800063	ENSG00000222997,ENSG00000285529,ENSG00000264803
chr10	130989729	130990114	10:130989729-130990114	ENSG00000264803
chr10	131002214	131002668	10:131002214-131002668	ENSG00000264803
chr10	131043254	131044100	10:131043254-131044100	ENSG00000264803
chr10	131081364	131081758	10:131081364-131081758	ENSG00000264803,ENSG00000230098
chr10	131083157	131083443	10:131083157-131083443	ENSG00000264803,ENSG00000230098
chr10	131085171	131085602	10:131085171-131085602	ENSG00000264803,ENSG00000230098
chr10	131090847	131091433	10:131090847-131091433	ENSG00000230098
chr10	131311587	131312841	10:131311587-131312841	ENSG00000176769
chr10	131453326	131454355	10:131453326-131454355	ENSG00000189275,ENSG00000286295
chr10	131726386	131727157	10:131726386-131727157	ENSG00000189275,ENSG00000286295
chr10	131743095	131743850	10:131743095-131743850	ENSG00000189275,ENSG00000286295,ENSG00000280337,ENSG00000274599,ENSG00000278641,ENSG00000276904,ENSG00000276046,ENSG00000278790,ENSG00000278761,ENSG00000278664,ENSG00000237635,ENSG00000276164,ENSG00000275610,ENSG00000277274,ENSG00000276964
chr10	131841101	131841842	10:131841101-131841842	ENSG00000189275,ENSG00000286295,ENSG00000280446,ENSG00000283095
chr10	131916574	131917555	10:131916574-131917555	ENSG00000283095,ENSG00000175470,ENSG00000277959,ENSG00000279982
chr10	131918330	131918687	10:131918330-131918687	ENSG00000283095,ENSG00000175470,ENSG00000277959,ENSG00000279982
chr10	131928592	131929005	10:131928592-131929005	ENSG00000283095,ENSG00000175470,ENSG00000277959,ENSG00000279982
chr10	131981385	131982656	10:131981385-131982656	ENSG00000283095,ENSG00000175470,ENSG00000176171,ENSG00000277959,ENSG00000273521,ENSG00000279982,ENSG00000282875,ENSG00000213147
chr10	132023025	132023511	10:132023025-132023511	ENSG00000283095,ENSG00000175470,ENSG00000176171,ENSG00000277959,ENSG00000273521,ENSG00000279982
chr10	132036137	132037166	10:132036137-132037166	ENSG00000283095,ENSG00000279982,ENSG00000188385
chr10	132065633	132066297	10:132065633-132066297	ENSG00000188385
chr10	132158283	132159028	10:132158283-132159028	ENSG00000188385
chr10	132185504	132186130	10:132185504-132186130	ENSG00000188385,ENSG00000235010,ENSG00000151640
chr10	132186919	132187525	10:132186919-132187525	ENSG00000188385,ENSG00000235010,ENSG00000151640
chr10	132194192	132194567	10:132194192-132194567	ENSG00000235010,ENSG00000151640
chr10	132222995	132223673	10:132222995-132223673	ENSG00000148814
chr10	132229865	132230463	10:132229865-132230463	-
chr10	132232154	132233017	10:132232154-132233017	-
chr10	132296588	132297094	10:132296588-132297094	ENSG00000165752
chr10	132298328	132298581	10:132298328-132298581	-
chr10	132307005	132308826	10:132307005-132308826	ENSG00000165752,ENSG00000148814
chr10	132320045	132320575	10:132320045-132320575	ENSG00000165752,ENSG00000148814
chr10	132335197	132335930	10:132335197-132335930	ENSG00000165752,ENSG00000148814
chr10	132352306	132352848	10:132352306-132352848	ENSG00000148814
chr10	132385352	132385668	10:132385352-132385668	-
chr10	132386525	132386878	10:132386525-132386878	-
chr10	132387657	132388179	10:132387657-132388179	ENSG00000171813,ENSG00000282875,ENSG00000213147
chr10	132395765	132397480	10:132395765-132397480	ENSG00000171813
chr10	132400532	132401152	10:132400532-132401152	ENSG00000171813
chr10	132407849	132408949	10:132407849-132408949	ENSG00000171813,ENSG00000231705
chr10	132411733	132412091	10:132411733-132412091	ENSG00000231705
chr10	132420599	132421766	10:132420599-132421766	ENSG00000231705
chr10	132422813	132423479	10:132422813-132423479	ENSG00000171813,ENSG00000231705,ENSG00000234311,ENSG00000180066
chr10	132429572	132430243	10:132429572-132430243	ENSG00000231705,ENSG00000234311,ENSG00000180066
chr10	132434557	132434793	10:132434557-132434793	-
chr10	132438231	132438463	10:132438231-132438463	ENSG00000234311,ENSG00000180066
chr10	132443588	132444328	10:132443588-132444328	ENSG00000234311,ENSG00000180066,ENSG00000282875,ENSG00000213147
chr10	132447614	132447999	10:132447614-132447999	ENSG00000234311,ENSG00000180066,ENSG00000282875,ENSG00000213147
chr10	132448576	132448924	10:132448576-132448924	ENSG00000234311,ENSG00000180066,ENSG00000282875,ENSG00000213147
chr10	132452913	132453530	10:132452913-132453530	ENSG00000180066
chr10	132458595	132459022	10:132458595-132459022	-
chr10	132514835	132515492	10:132514835-132515492	ENSG00000226900,ENSG00000229081,ENSG00000068383
chr10	132536953	132538009	10:132536953-132538009	ENSG00000226900,ENSG00000229081,ENSG00000068383
chr10	132544583	132544927	10:132544583-132544927	ENSG00000068383
chr10	132546873	132547160	10:132546873-132547160	ENSG00000068383
chr10	132551220	132552225	10:132551220-132552225	ENSG00000068383
chr10	132555364	132555842	10:132555364-132555842	-
chr10	132560046	132560584	10:132560046-132560584	-
chr10	132572023	132572336	10:132572023-132572336	-
chr10	132575122	132576086	10:132575122-132576086	ENSG00000068383,ENSG00000280337,ENSG00000274599,ENSG00000278641,ENSG00000276904,ENSG00000276046,ENSG00000278790,ENSG00000278761,ENSG00000278664,ENSG00000237635,ENSG00000276164,ENSG00000275610,ENSG00000277274,ENSG00000276964
chr10	132588270	132589034	10:132588270-132589034	ENSG00000226900,ENSG00000068383,ENSG00000280337,ENSG00000274599,ENSG00000278641,ENSG00000276904,ENSG00000276046,ENSG00000278790,ENSG00000278761,ENSG00000278664,ENSG00000237635,ENSG00000276164,ENSG00000275610,ENSG00000277274,ENSG00000276964
chr10	132593446	132593684	10:132593446-132593684	-
chr10	132628073	132628561	10:132628073-132628561	ENSG00000068383,ENSG00000280337,ENSG00000274599,ENSG00000278641,ENSG00000276904,ENSG00000276046,ENSG00000278790,ENSG00000278761,ENSG00000278664,ENSG00000237635,ENSG00000276164,ENSG00000275610,ENSG00000277274,ENSG00000276964
chr10	132637791	132638060	10:132637791-132638060	-
chr10	132651045	132651315	10:132651045-132651315	-
chr10	132654658	132655079	10:132654658-132655079	-
chr10	132684477	132684734	10:132684477-132684734	-
chr10	132685041	132685506	10:132685041-132685506	ENSG00000068383,ENSG00000280337,ENSG00000274599,ENSG00000278641,ENSG00000276904,ENSG00000276046,ENSG00000278790,ENSG00000278761,ENSG00000278664,ENSG00000237635,ENSG00000276164,ENSG00000275610,ENSG00000277274,ENSG00000276964
chr10	132783874	132784512	10:132783874-132784512	ENSG00000148826
chr10	132847976	132848681	10:132847976-132848681	ENSG00000280337,ENSG00000274599,ENSG00000278641,ENSG00000276904,ENSG00000276046,ENSG00000278790,ENSG00000278761,ENSG00000278664,ENSG00000237635,ENSG00000276164,ENSG00000275610,ENSG00000277274,ENSG00000276964,ENSG00000171811
chr10	132862516	132863421	10:132862516-132863421	-
chr10	132893871	132894181	10:132893871-132894181	-
chr10	132904251	132904886	10:132904251-132904886	ENSG00000230468,ENSG00000279626,ENSG00000171811
chr10	132931374	132931584	10:132931374-132931584	ENSG00000171811
chr10	132938535	132938898	10:132938535-132938898	ENSG00000171811
chr10	132940293	132940637	10:132940293-132940637	ENSG00000171811
chr10	132961958	132962799	10:132961958-132962799	ENSG00000240707,ENSG00000224758,ENSG00000232903
chr10	132987804	132988048	10:132987804-132988048	ENSG00000233685,ENSG00000280337,ENSG00000274599,ENSG00000278641,ENSG00000276904,ENSG00000276046,ENSG00000278790,ENSG00000278761,ENSG00000278664,ENSG00000237635,ENSG00000276164,ENSG00000275610,ENSG00000277274,ENSG00000276964,ENSG00000240707,ENSG00000224758,ENSG00000232903
chr10	133022814	133023120	10:133022814-133023120	ENSG00000282875,ENSG00000213147
chr10	133048242	133048493	10:133048242-133048493	-
chr10	133057594	133057824	10:133057594-133057824	-
chr10	133058416	133058923	10:133058416-133058923	ENSG00000256925
chr10	133087778	133088258	10:133087778-133088258	ENSG00000197177,ENSG00000256925
chr10	133100964	133101612	10:133100964-133101612	ENSG00000233435,ENSG00000197177,ENSG00000256925
chr10	133111230	133111894	10:133111230-133111894	ENSG00000197177
chr10	133123119	133123417	10:133123119-133123417	-
chr10	133124688	133125167	10:133124688-133125167	-
chr10	133143992	133144385	10:133143992-133144385	ENSG00000171798,ENSG00000235264
chr10	133158926	133159404	10:133158926-133159404	ENSG00000171798,ENSG00000235264
chr10	133159989	133160844	10:133159989-133160844	ENSG00000171798
chr10	133226553	133226832	10:133226553-133226832	ENSG00000230468,ENSG00000279626,ENSG00000151650,ENSG00000171794
chr10	133235028	133235686	10:133235028-133235686	ENSG00000284219,ENSG00000166917,ENSG00000151650,ENSG00000171794
chr10	133236641	133237031	10:133236641-133237031	ENSG00000284219,ENSG00000166917,ENSG00000151650,ENSG00000171794
chr10	133240846	133241929	10:133240846-133241929	ENSG00000284219,ENSG00000166917,ENSG00000151650,ENSG00000171794
chr10	133245705	133245958	10:133245705-133245958	ENSG00000282875,ENSG00000213147,ENSG00000284219,ENSG00000166917
chr10	133257703	133258406	10:133257703-133258406	ENSG00000151651,ENSG00000273980
chr10	133258845	133259730	10:133258845-133259730	ENSG00000283496,ENSG00000198546,ENSG00000130640,ENSG00000151651,ENSG00000273980,ENSG00000284219,ENSG00000166917
chr10	133261324	133261828	10:133261324-133261828	ENSG00000151651,ENSG00000273980
chr10	133274800	133275389	10:133274800-133275389	ENSG00000130640,ENSG00000151651
chr10	133276682	133276957	10:133276682-133276957	ENSG00000151651
chr10	133278460	133279207	10:133278460-133279207	ENSG00000283496,ENSG00000198546,ENSG00000130640,ENSG00000151651
chr10	133279877	133280162	10:133279877-133280162	ENSG00000130640,ENSG00000151651
chr10	133307821	133309329	10:133307821-133309329	ENSG00000283496,ENSG00000198546,ENSG00000130640
chr10	133313791	133314178	10:133313791-133314178	ENSG00000283496,ENSG00000198546,ENSG00000130640
chr10	133318512	133319223	10:133318512-133319223	ENSG00000130643,ENSG00000283496,ENSG00000198546,ENSG00000130640
chr10	133324316	133324717	10:133324316-133324717	ENSG00000165828,ENSG00000130643,ENSG00000283496,ENSG00000198546,ENSG00000130640
chr10	133329670	133330193	10:133329670-133330193	ENSG00000273336,ENSG00000165828,ENSG00000230306,ENSG00000130643,ENSG00000283496,ENSG00000198546,ENSG00000130640
chr10	133335013	133335794	10:133335013-133335794	ENSG00000165828,ENSG00000226699,ENSG00000230306,ENSG00000130643
chr10	133336736	133337025	10:133336736-133337025	ENSG00000165828,ENSG00000226699,ENSG00000230306,ENSG00000130643
chr10	133357252	133358188	10:133357252-133358188	ENSG00000148832,ENSG00000274685,ENSG00000265395,ENSG00000127884,ENSG00000148803,ENSG00000165828,ENSG00000226699,ENSG00000230306,ENSG00000130643
chr10	133373176	133373965	10:133373176-133373965	ENSG00000148824,ENSG00000254536,ENSG00000148832,ENSG00000274685,ENSG00000265395,ENSG00000127884,ENSG00000148803,ENSG00000165828,ENSG00000226699
chr10	133378400	133379640	10:133378400-133379640	ENSG00000254536,ENSG00000148832,ENSG00000274685,ENSG00000265395,ENSG00000127884
chr10	133380922	133381489	10:133380922-133381489	ENSG00000148824,ENSG00000254536,ENSG00000148832,ENSG00000274685,ENSG00000265395,ENSG00000127884
chr10	133390014	133390323	10:133390014-133390323	ENSG00000148824,ENSG00000254536,ENSG00000148832
chr10	133393966	133394724	10:133393966-133394724	ENSG00000148824,ENSG00000254536,ENSG00000148832,ENSG00000274685,ENSG00000265395,ENSG00000127884
chr10	133423160	133423709	10:133423160-133423709	ENSG00000214279,ENSG00000273336,ENSG00000273327,ENSG00000203772
chr10	133424161	133425106	10:133424161-133425106	ENSG00000214279,ENSG00000273336,ENSG00000273327,ENSG00000203772
chr10	133437885	133438120	10:133437885-133438120	ENSG00000214279,ENSG00000273336,ENSG00000286789,ENSG00000230468,ENSG00000279626,ENSG00000273327
chr10	133442476	133442876	10:133442476-133442876	ENSG00000214279,ENSG00000273336,ENSG00000286789,ENSG00000287327,ENSG00000233435,ENSG00000230468,ENSG00000279626,ENSG00000273327
chr10	133520087	133520782	10:133520087-133520782	ENSG00000214279,ENSG00000273336,ENSG00000130649,ENSG00000278518,ENSG00000286789,ENSG00000233685,ENSG00000287327,ENSG00000233435,ENSG00000230468,ENSG00000279626
chr10	133528073	133528517	10:133528073-133528517	ENSG00000130649,ENSG00000278518,ENSG00000286789
chr10	133528926	133529909	10:133528926-133529909	ENSG00000273336,ENSG00000130649,ENSG00000278518,ENSG00000286789,ENSG00000233685,ENSG00000230468,ENSG00000279626
chr10	133568922	133569275	10:133568922-133569275	ENSG00000286789,ENSG00000171772,ENSG00000288107,ENSG00000233685,ENSG00000287327
chr10	133599897	133600157	10:133599897-133600157	ENSG00000286789,ENSG00000233685,ENSG00000287327,ENSG00000225899,ENSG00000213543,ENSG00000233435,ENSG00000230468,ENSG00000279626
chr10	133608839	133609258	10:133608839-133609258	ENSG00000273336,ENSG00000286789,ENSG00000233685,ENSG00000287327,ENSG00000225899,ENSG00000213543,ENSG00000233435,ENSG00000230468,ENSG00000279626
chr10	133624997	133625396	10:133624997-133625396	ENSG00000273336,ENSG00000287327,ENSG00000225899,ENSG00000213543
chr10	133630762	133631062	10:133630762-133631062	-
chr10	133637125	133638150	10:133637125-133638150	-
chr10	133647247	133647600	10:133647247-133647600	-
chr10	133648734	133649539	10:133648734-133649539	-
chr10	133661214	133661471	10:133661214-133661471	-
chr10	133663499	133663977	10:133663499-133663977	-
chr10	133747290	133747706	10:133747290-133747706	-
chr10	133750766	133751118	10:133750766-133751118	-
chr10	133757150	133757501	10:133757150-133757501	-
chr10	133762733	133764073	10:133762733-133764073	-
chr10	133785927	133787405	10:133785927-133787405	-
chr11	71315	71824	11:71315-71824	-
chr11	85612	85900	11:85612-85900	-
chr11	168225	168604	11:168225-168604	-
chr11	175337	176006	11:175337-176006	-
chr11	187884	188297	11:187884-188297	-
chr11	189707	190240	11:189707-190240	-
chr11	201646	202394	11:201646-202394	ENSG00000270921,ENSG00000177951,ENSG00000188076,ENSG00000177947,ENSG00000254559,ENSG00000177963,ENSG00000283920
chr11	206995	207933	11:206995-207933	ENSG00000177951,ENSG00000188076,ENSG00000177947,ENSG00000254559,ENSG00000177963,ENSG00000283920,ENSG00000142082,ENSG00000185627,ENSG00000277290
chr11	208665	209045	11:208665-209045	ENSG00000177951,ENSG00000188076,ENSG00000177947,ENSG00000254559,ENSG00000177963,ENSG00000283920,ENSG00000142082,ENSG00000185627
chr11	220813	221062	11:220813-221062	ENSG00000177963,ENSG00000142082,ENSG00000185627
chr11	235940	237363	11:235940-237363	ENSG00000177951,ENSG00000188076,ENSG00000177963,ENSG00000283920,ENSG00000142082,ENSG00000185627,ENSG00000277290
chr11	267597	268053	11:267597-268053	ENSG00000185627,ENSG00000174885
chr11	268874	269721	11:268874-269721	ENSG00000188076,ENSG00000142082,ENSG00000185627,ENSG00000277290,ENSG00000174885,ENSG00000255026,ENSG00000142102
chr11	280042	280751	11:280042-280751	ENSG00000174885,ENSG00000255026,ENSG00000142102
chr11	281068	281585	11:281068-281585	ENSG00000174885,ENSG00000255026,ENSG00000142102,ENSG00000206013
chr11	288686	289573	11:288686-289573	ENSG00000174885,ENSG00000255026,ENSG00000142102,ENSG00000206013,ENSG00000185201,ENSG00000255533
chr11	289969	290268	11:289969-290268	ENSG00000255026,ENSG00000142102,ENSG00000206013,ENSG00000255533
chr11	299968	300365	11:299968-300365	ENSG00000270921,ENSG00000206013,ENSG00000185201,ENSG00000255533,ENSG00000288681
chr11	307939	308604	11:307939-308604	ENSG00000230724,ENSG00000188076,ENSG00000206013,ENSG00000185201,ENSG00000255533,ENSG00000288681,ENSG00000185885,ENSG00000254910,ENSG00000251661
chr11	310978	311524	11:310978-311524	ENSG00000185201,ENSG00000288681,ENSG00000185885,ENSG00000254910,ENSG00000251661,ENSG00000255089
chr11	313711	314523	11:313711-314523	ENSG00000185201,ENSG00000288681,ENSG00000185885,ENSG00000254910,ENSG00000251661,ENSG00000142089,ENSG00000255089
chr11	318283	319400	11:318283-319400	ENSG00000185201,ENSG00000288681,ENSG00000185885,ENSG00000254910,ENSG00000251661,ENSG00000142089,ENSG00000255089
chr11	320044	321071	11:320044-321071	ENSG00000185885,ENSG00000254910,ENSG00000251661,ENSG00000142089,ENSG00000255089,ENSG00000255328
chr11	326902	327539	11:326902-327539	ENSG00000270921,ENSG00000251661,ENSG00000142089,ENSG00000255089,ENSG00000255328,ENSG00000270972
chr11	329391	329670	11:329391-329670	ENSG00000270921,ENSG00000142089,ENSG00000255089,ENSG00000255328,ENSG00000270972
chr11	335682	336046	11:335682-336046	ENSG00000142089,ENSG00000255089,ENSG00000255328,ENSG00000270972
chr11	354919	356377	11:354919-356377	ENSG00000188076,ENSG00000185201,ENSG00000288681
chr11	361886	362146	11:361886-362146	ENSG00000188076,ENSG00000185201,ENSG00000255533,ENSG00000288681,ENSG00000182272
chr11	369465	369826	11:369465-369826	ENSG00000188076,ENSG00000182272
chr11	371057	371480	11:371057-371480	ENSG00000182272
chr11	381920	382724	11:381920-382724	ENSG00000182272,ENSG00000184363
chr11	396398	397478	11:396398-397478	ENSG00000270921,ENSG00000188076,ENSG00000184363
chr11	406744	407670	11:406744-407670	ENSG00000184363,ENSG00000185187,ENSG00000185101,ENSG00000243562
chr11	414664	415216	11:414664-415216	ENSG00000254468,ENSG00000270921,ENSG00000255229,ENSG00000185187,ENSG00000185101,ENSG00000243562
chr11	416836	417249	11:416836-417249	ENSG00000254468,ENSG00000255229,ENSG00000185187,ENSG00000185101
chr11	447965	448699	11:447965-448699	ENSG00000188076,ENSG00000185101,ENSG00000243562,ENSG00000174915,ENSG00000023191
chr11	449967	450645	11:449967-450645	ENSG00000188076,ENSG00000185101,ENSG00000243562,ENSG00000174915,ENSG00000255237,ENSG00000023191
chr11	456587	457629	11:456587-457629	ENSG00000174915,ENSG00000255237
chr11	506257	507675	11:506257-507675	ENSG00000023191,ENSG00000288033
chr11	518382	519281	11:518382-519281	-
chr11	534797	535034	11:534797-535034	ENSG00000254739,ENSG00000174775,ENSG00000161328
chr11	535255	536207	11:535255-536207	ENSG00000023191,ENSG00000254739,ENSG00000174775,ENSG00000161328,ENSG00000254815
chr11	537249	537657	11:537249-537657	ENSG00000254739,ENSG00000174775,ENSG00000161328
chr11	554800	555073	11:554800-555073	ENSG00000185522,ENSG00000254815
chr11	556107	556427	11:556107-556427	ENSG00000270921,ENSG00000185522,ENSG00000254815,ENSG00000099849
chr11	560371	561634	11:560371-561634	ENSG00000185522,ENSG00000254815,ENSG00000099849,ENSG00000247095,ENSG00000199038
chr11	568136	568993	11:568136-568993	ENSG00000185522,ENSG00000254815,ENSG00000099849,ENSG00000247095,ENSG00000199038,ENSG00000070047
chr11	575477	576899	11:575477-576899	ENSG00000185522,ENSG00000254815,ENSG00000099849,ENSG00000247095,ENSG00000199038,ENSG00000070047,ENSG00000185507,ENSG00000255158
chr11	585264	585590	11:585264-585590	-
chr11	588046	588362	11:588046-588362	ENSG00000070047,ENSG00000255158
chr11	615536	616285	11:615536-616285	ENSG00000070047,ENSG00000185507,ENSG00000099834,ENSG00000070031,ENSG00000069696,ENSG00000255158
chr11	626394	627149	11:626394-627149	ENSG00000185507,ENSG00000099834,ENSG00000070031,ENSG00000069696,ENSG00000255158
chr11	629113	629425	11:629113-629425	ENSG00000185507,ENSG00000099834,ENSG00000070031,ENSG00000069696
chr11	637076	637503	11:637076-637503	ENSG00000070031,ENSG00000069696,ENSG00000255158
chr11	639676	639924	11:639676-639924	ENSG00000070031,ENSG00000069696,ENSG00000255158
chr11	640480	641272	11:640480-641272	ENSG00000070031,ENSG00000069696,ENSG00000177030,ENSG00000255158
chr11	694814	696302	11:694814-696302	ENSG00000177030,ENSG00000255158,ENSG00000177106,ENSG00000177042,ENSG00000269915
chr11	705591	706175	11:705591-706175	ENSG00000177030,ENSG00000255158,ENSG00000177106,ENSG00000177042
chr11	721878	722189	11:721878-722189	ENSG00000177030,ENSG00000255158,ENSG00000177106,ENSG00000177042,ENSG00000269915
chr11	725955	726752	11:725955-726752	ENSG00000255158,ENSG00000177106,ENSG00000269915
chr11	727845	728413	11:727845-728413	ENSG00000177030,ENSG00000255158,ENSG00000177106,ENSG00000269915
chr11	737492	738209	11:737492-738209	ENSG00000255158,ENSG00000269915,ENSG00000177156
chr11	746847	747664	11:746847-747664	ENSG00000255158,ENSG00000177156,ENSG00000255284,ENSG00000279672
chr11	748337	748777	11:748337-748777	ENSG00000255158,ENSG00000177156
chr11	762517	762739	11:762517-762739	ENSG00000255158,ENSG00000177156,ENSG00000177225,ENSG00000255284,ENSG00000279672
chr11	765057	765584	11:765057-765584	ENSG00000255158,ENSG00000177156,ENSG00000177225,ENSG00000255284,ENSG00000279672,ENSG00000255142
chr11	776774	778127	11:776774-778127	ENSG00000177225,ENSG00000255284,ENSG00000279672,ENSG00000255142,ENSG00000184524,ENSG00000177542,ENSG00000288675
chr11	796171	796631	11:796171-796631	ENSG00000255284,ENSG00000279672,ENSG00000255142,ENSG00000184524,ENSG00000177542,ENSG00000288675,ENSG00000177595
chr11	797287	798600	11:797287-798600	ENSG00000255284,ENSG00000279672,ENSG00000255142,ENSG00000184524,ENSG00000177542,ENSG00000288675,ENSG00000177595,ENSG00000177600
chr11	805019	805594	11:805019-805594	ENSG00000177542,ENSG00000288675,ENSG00000177595,ENSG00000177600,ENSG00000199785,ENSG00000177666
chr11	809129	810139	11:809129-810139	ENSG00000184524,ENSG00000177542,ENSG00000288675,ENSG00000177595,ENSG00000177600,ENSG00000199785,ENSG00000177666,ENSG00000255108
chr11	819191	820410	11:819191-820410	ENSG00000177595,ENSG00000177600,ENSG00000199785,ENSG00000177666,ENSG00000255108,ENSG00000177685,ENSG00000177697
chr11	826872	827702	11:826872-827702	ENSG00000177666,ENSG00000255108,ENSG00000177685,ENSG00000177697
chr11	828982	829390	11:828982-829390	ENSG00000177666,ENSG00000255108,ENSG00000177685,ENSG00000177697
chr11	830303	830638	11:830303-830638	ENSG00000177666,ENSG00000255108,ENSG00000177685,ENSG00000177697
chr11	832688	833520	11:832688-833520	ENSG00000177666,ENSG00000255108,ENSG00000177685,ENSG00000177697
chr11	834749	835391	11:834749-835391	ENSG00000177666,ENSG00000255108,ENSG00000177685,ENSG00000177697,ENSG00000177700,ENSG00000214063
chr11	842268	842899	11:842268-842899	ENSG00000255108,ENSG00000177697,ENSG00000177700,ENSG00000214063
chr11	844308	845223	11:844308-845223	ENSG00000255108,ENSG00000177685,ENSG00000177697,ENSG00000177700,ENSG00000214063
chr11	845901	846225	11:845901-846225	ENSG00000177700,ENSG00000214063
chr11	849712	850025	11:849712-850025	ENSG00000177700,ENSG00000214063,ENSG00000250397
chr11	859762	860014	11:859762-860014	ENSG00000214063,ENSG00000250397
chr11	910430	911551	11:910430-911551	ENSG00000177830,ENSG00000183020,ENSG00000184956
chr11	919174	919665	11:919174-919665	ENSG00000177830,ENSG00000183020
chr11	925682	926220	11:925682-926220	ENSG00000183020
chr11	931367	931768	11:931367-931768	ENSG00000183020,ENSG00000222561
chr11	932677	932901	11:932677-932901	ENSG00000183020
chr11	933126	933610	11:933126-933610	ENSG00000183020,ENSG00000222561
chr11	940404	941008	11:940404-941008	ENSG00000183020,ENSG00000222561
chr11	954865	955262	11:954865-955262	ENSG00000222561
chr11	961562	962131	11:961562-962131	ENSG00000222561,ENSG00000184956
chr11	970255	970964	11:970255-970964	ENSG00000253826,ENSG00000224777,ENSG00000222225,ENSG00000183020,ENSG00000222561,ENSG00000184956,ENSG00000198788
chr11	975792	976143	11:975792-976143	ENSG00000184956
chr11	976510	977149	11:976510-977149	ENSG00000184956
chr11	1049463	1049844	11:1049463-1049844	ENSG00000253826,ENSG00000224777,ENSG00000222225,ENSG00000184956,ENSG00000254872,ENSG00000198788
chr11	1152011	1152925	11:1152011-1152925	ENSG00000198788,ENSG00000215182,ENSG00000286275
chr11	1202723	1203275	11:1202723-1203275	ENSG00000222225,ENSG00000286275,ENSG00000117983,ENSG00000255177,ENSG00000285581
chr11	1262483	1263190	11:1262483-1263190	ENSG00000286275,ENSG00000117983,ENSG00000255177,ENSG00000275669,ENSG00000285985,ENSG00000285581
chr11	1297779	1298409	11:1297779-1298409	ENSG00000253826,ENSG00000224777,ENSG00000222225,ENSG00000286275,ENSG00000255177,ENSG00000078902,ENSG00000255153,ENSG00000285985,ENSG00000285581,ENSG00000232390
chr11	1309028	1310210	11:1309028-1310210	ENSG00000078902,ENSG00000255153,ENSG00000285985
chr11	1311067	1311423	11:1311067-1311423	ENSG00000078902,ENSG00000255153
chr11	1318075	1318402	11:1318075-1318402	ENSG00000078902,ENSG00000255153,ENSG00000285985
chr11	1336973	1337769	11:1336973-1337769	ENSG00000255153,ENSG00000287935,ENSG00000285985,ENSG00000285581
chr11	1382886	1383621	11:1382886-1383621	ENSG00000222225,ENSG00000286275,ENSG00000255177,ENSG00000287935,ENSG00000285985,ENSG00000174672,ENSG00000285581
chr11	1389309	1390060	11:1389309-1390060	ENSG00000286275,ENSG00000255177,ENSG00000285985,ENSG00000174672,ENSG00000285581,ENSG00000276951
chr11	1391460	1391916	11:1391460-1391916	ENSG00000174672
chr11	1401450	1402060	11:1401450-1402060	ENSG00000255177,ENSG00000285985,ENSG00000174672,ENSG00000285581
chr11	1418320	1418586	11:1418320-1418586	ENSG00000174672
chr11	1436127	1436797	11:1436127-1436797	ENSG00000174672,ENSG00000285581,ENSG00000226416
chr11	1453731	1453971	11:1453731-1453971	ENSG00000174672,ENSG00000285581
chr11	1507622	1508149	11:1507622-1508149	ENSG00000285581,ENSG00000182208
chr11	1515589	1515912	11:1515589-1515912	ENSG00000286275,ENSG00000285581,ENSG00000182208
chr11	1521299	1521655	11:1521299-1521655	ENSG00000285581,ENSG00000182208
chr11	1546723	1547737	11:1546723-1547737	ENSG00000184545,ENSG00000233930,ENSG00000205867
chr11	1548325	1548574	11:1548325-1548574	ENSG00000184545,ENSG00000233930,ENSG00000205867
chr11	1572194	1572595	11:1572194-1572595	ENSG00000184545,ENSG00000233930,ENSG00000205867
chr11	1574288	1574902	11:1574288-1574902	ENSG00000184545,ENSG00000233930,ENSG00000205867,ENSG00000196224
chr11	1584568	1585140	11:1584568-1585140	ENSG00000184545,ENSG00000233930,ENSG00000205869,ENSG00000205867,ENSG00000196224,ENSG00000214026
chr11	1628605	1629322	11:1628605-1629322	ENSG00000205867,ENSG00000196224,ENSG00000241598,ENSG00000185940,ENSG00000205866,ENSG00000232987
chr11	1654447	1654976	11:1654447-1654976	ENSG00000205867,ENSG00000196224,ENSG00000231487,ENSG00000205866,ENSG00000205865,ENSG00000227306,ENSG00000205864,ENSG00000230980,ENSG00000230080,ENSG00000149043
chr11	1693401	1694403	11:1693401-1694403	ENSG00000231487,ENSG00000205866,ENSG00000205865,ENSG00000227306,ENSG00000205864,ENSG00000149043
chr11	1748607	1749280	11:1748607-1749280	ENSG00000244242,ENSG00000250644
chr11	1751134	1751820	11:1751134-1751820	ENSG00000244242,ENSG00000250644,ENSG00000117984,ENSG00000235027,ENSG00000229512,ENSG00000230980,ENSG00000230080
chr11	1757668	1758543	11:1757668-1758543	ENSG00000244242,ENSG00000250644,ENSG00000117984,ENSG00000235027,ENSG00000229512,ENSG00000230980,ENSG00000230080
chr11	1763577	1764480	11:1763577-1764480	ENSG00000244242,ENSG00000250644,ENSG00000117984,ENSG00000235027,ENSG00000229512,ENSG00000230980,ENSG00000230080
chr11	1772391	1772941	11:1772391-1772941	ENSG00000205866,ENSG00000250644,ENSG00000117984,ENSG00000235027,ENSG00000229512,ENSG00000287484,ENSG00000230834,ENSG00000230980,ENSG00000230080
chr11	1781209	1781741	11:1781209-1781741	ENSG00000287484,ENSG00000230834,ENSG00000230980,ENSG00000230080
chr11	1830380	1830592	11:1830380-1830592	ENSG00000205864,ENSG00000149043,ENSG00000130598
chr11	1832569	1833086	11:1832569-1833086	ENSG00000205864,ENSG00000149043,ENSG00000130598
chr11	1837841	1838303	11:1837841-1838303	ENSG00000205864,ENSG00000149043,ENSG00000130598
chr11	1840008	1840222	11:1840008-1840222	ENSG00000149043,ENSG00000130598
chr11	1844230	1844824	11:1844230-1844824	ENSG00000149043,ENSG00000130598,ENSG00000264493,ENSG00000249086
chr11	1852861	1853251	11:1852861-1853251	ENSG00000130598,ENSG00000130592,ENSG00000264493,ENSG00000249086
chr11	1877096	1877628	11:1877096-1877628	ENSG00000130592,ENSG00000249086,ENSG00000284594,ENSG00000214026,ENSG00000226416
chr11	1881822	1882999	11:1881822-1882999	ENSG00000130592,ENSG00000249086,ENSG00000284594,ENSG00000283787,ENSG00000214026
chr11	1888267	1888726	11:1888267-1888726	ENSG00000130592,ENSG00000284594,ENSG00000283787
chr11	1888973	1889702	11:1888973-1889702	ENSG00000130592,ENSG00000284594,ENSG00000283787,ENSG00000130595,ENSG00000214026
chr11	1890450	1890808	11:1890450-1890808	ENSG00000283787,ENSG00000130595
chr11	1896747	1897314	11:1896747-1897314	ENSG00000283787,ENSG00000229671,ENSG00000130595,ENSG00000214026,ENSG00000232987
chr11	1905962	1906633	11:1905962-1906633	ENSG00000229671
chr11	1912378	1912747	11:1912378-1912747	ENSG00000130595
chr11	1917551	1917855	11:1917551-1917855	ENSG00000283787,ENSG00000130595,ENSG00000232987
chr11	1926575	1926977	11:1926575-1926977	ENSG00000130595
chr11	1931900	1932315	11:1931900-1932315	ENSG00000130595
chr11	1939005	1939558	11:1939005-1939558	ENSG00000130595
chr11	1946838	1948734	11:1946838-1948734	ENSG00000285985,ENSG00000130592,ENSG00000264493,ENSG00000229671,ENSG00000214026,ENSG00000284779
chr11	1968303	1969329	11:1968303-1969329	ENSG00000198788,ENSG00000130592
chr11	1986500	1987176	11:1986500-1987176	ENSG00000230080,ENSG00000130592,ENSG00000264493,ENSG00000249086,ENSG00000226416,ENSG00000232987,ENSG00000180176,ENSG00000238184
chr11	1990768	1991414	11:1990768-1991414	ENSG00000130595,ENSG00000226416,ENSG00000232987,ENSG00000099869
chr11	1998226	1998641	11:1998226-1998641	-
chr11	1999784	2000074	11:1999784-2000074	-
chr11	2000352	2000829	11:2000352-2000829	-
chr11	2002000	2003085	11:2002000-2003085	-
chr11	2036860	2037273	11:2036860-2037273	-
chr11	2092879	2093394	11:2092879-2093394	ENSG00000254468,ENSG00000255229,ENSG00000167244,ENSG00000240801,ENSG00000207805,ENSG00000099869
chr11	2099822	2100071	11:2099822-2100071	-
chr11	2102774	2103016	11:2102774-2103016	-
chr11	2122409	2122845	11:2122409-2122845	ENSG00000167244,ENSG00000240801,ENSG00000207805,ENSG00000099869
chr11	2139092	2139446	11:2139092-2139446	ENSG00000270921,ENSG00000167244,ENSG00000240801,ENSG00000207805,ENSG00000099869
chr11	2151535	2152186	11:2151535-2152186	ENSG00000167244,ENSG00000284779,ENSG00000129965,ENSG00000099869,ENSG00000254647
chr11	2156429	2156690	11:2156429-2156690	ENSG00000284779,ENSG00000129965,ENSG00000254647,ENSG00000180176
chr11	2166288	2166637	11:2166288-2166637	ENSG00000129965,ENSG00000254647,ENSG00000180176,ENSG00000265258
chr11	2186811	2187129	11:2186811-2187129	ENSG00000180176,ENSG00000265258
chr11	2190779	2191425	11:2190779-2191425	ENSG00000180176,ENSG00000265258
chr11	2197320	2197648	11:2197320-2197648	ENSG00000214026,ENSG00000180176,ENSG00000265258,ENSG00000110665,ENSG00000064201,ENSG00000070985
chr11	2198959	2199458	11:2198959-2199458	ENSG00000214026,ENSG00000110665,ENSG00000064201,ENSG00000070985
chr11	2265543	2265877	11:2265543-2265877	ENSG00000183734,ENSG00000236264
chr11	2269137	2270085	11:2269137-2270085	ENSG00000183734
chr11	2270885	2271211	11:2270885-2271211	ENSG00000183734
chr11	2293789	2294195	11:2293789-2294195	ENSG00000110665,ENSG00000064201,ENSG00000236264
chr11	2301776	2302834	11:2301776-2302834	ENSG00000110665,ENSG00000064201,ENSG00000236264
chr11	2305450	2305770	11:2305450-2305770	ENSG00000110665,ENSG00000064201
chr11	2315101	2315432	11:2315101-2315432	ENSG00000064201,ENSG00000207308,ENSG00000236264
chr11	2366368	2366608	11:2366368-2366608	ENSG00000238184,ENSG00000236264,ENSG00000199550,ENSG00000110651
chr11	2367252	2367812	11:2367252-2367812	ENSG00000238184,ENSG00000236264,ENSG00000199550
chr11	2377009	2378314	11:2377009-2378314	ENSG00000226416,ENSG00000238184,ENSG00000236264,ENSG00000199550,ENSG00000110651,ENSG00000184281,ENSG00000230483
chr11	2387142	2387518	11:2387142-2387518	ENSG00000238184,ENSG00000236264,ENSG00000110651,ENSG00000184281,ENSG00000230483
chr11	2399758	2400966	11:2399758-2400966	ENSG00000110665,ENSG00000064201,ENSG00000238184,ENSG00000236264,ENSG00000110651,ENSG00000184281,ENSG00000230483
chr11	2420530	2421127	11:2420530-2421127	ENSG00000214026,ENSG00000180176,ENSG00000110665,ENSG00000064201,ENSG00000236264,ENSG00000070985
chr11	2427968	2428447	11:2427968-2428447	ENSG00000070985,ENSG00000236987
chr11	2444337	2445674	11:2444337-2445674	ENSG00000053918
chr11	2467231	2467611	11:2467231-2467611	ENSG00000053918
chr11	2480695	2481538	11:2480695-2481538	ENSG00000236264,ENSG00000275666
chr11	2526818	2527491	11:2526818-2527491	ENSG00000232390
chr11	2532848	2533260	11:2532848-2533260	ENSG00000129757,ENSG00000254827,ENSG00000232390
chr11	2533660	2534067	11:2533660-2534067	ENSG00000129757,ENSG00000254827,ENSG00000232390
chr11	2535917	2536433	11:2535917-2536433	ENSG00000270921,ENSG00000129757
chr11	2541944	2542162	11:2541944-2542162	-
chr11	2687747	2688268	11:2687747-2688268	ENSG00000269821,ENSG00000275666,ENSG00000276105,ENSG00000276494,ENSG00000276015
chr11	2699509	2700640	11:2699509-2700640	ENSG00000269821,ENSG00000275666,ENSG00000276105,ENSG00000276494,ENSG00000276015
chr11	2741282	2742265	11:2741282-2742265	ENSG00000275666,ENSG00000276105,ENSG00000276494
chr11	2772716	2773075	11:2772716-2773075	ENSG00000053918,ENSG00000275666,ENSG00000276105,ENSG00000276494,ENSG00000236041
chr11	2778308	2779374	11:2778308-2779374	ENSG00000053918,ENSG00000275666,ENSG00000276105,ENSG00000276494,ENSG00000236041
chr11	2788568	2788941	11:2788568-2788941	ENSG00000275666,ENSG00000276105,ENSG00000276494,ENSG00000236987
chr11	2791484	2792150	11:2791484-2792150	-
chr11	2794258	2794555	11:2794258-2794555	ENSG00000275666
chr11	2812495	2813170	11:2812495-2813170	ENSG00000275666,ENSG00000276105,ENSG00000276494,ENSG00000232390
chr11	2813598	2813814	11:2813598-2813814	ENSG00000275666,ENSG00000232390
chr11	2826054	2827079	11:2826054-2827079	ENSG00000275666,ENSG00000276105,ENSG00000276494
chr11	2837032	2837460	11:2837032-2837460	ENSG00000275666,ENSG00000236987
chr11	2862759	2863174	11:2862759-2863174	ENSG00000229414,ENSG00000237941,ENSG00000274740
chr11	2868722	2869189	11:2868722-2869189	ENSG00000229414,ENSG00000237941,ENSG00000274740
chr11	2870492	2870719	11:2870492-2870719	ENSG00000229414,ENSG00000237941,ENSG00000274740
chr11	2884945	2886297	11:2884945-2886297	ENSG00000275666,ENSG00000129757,ENSG00000254827
chr11	2892026	2893147	11:2892026-2893147	ENSG00000129757,ENSG00000254827,ENSG00000110628
chr11	2898722	2899223	11:2898722-2899223	ENSG00000129757,ENSG00000254827,ENSG00000110628
chr11	2902042	2902883	11:2902042-2902883	ENSG00000254827,ENSG00000110628
chr11	2912715	2913257	11:2912715-2913257	ENSG00000110628
chr11	2914446	2914835	11:2914446-2914835	ENSG00000254827,ENSG00000110628
chr11	2928989	2929487	11:2928989-2929487	ENSG00000110628,ENSG00000181649
chr11	2933104	2933701	11:2933104-2933701	ENSG00000110628,ENSG00000181649,ENSG00000207008,ENSG00000247473
chr11	2940436	2941130	11:2940436-2941130	ENSG00000205531,ENSG00000207008
chr11	2945383	2945920	11:2945383-2945920	ENSG00000205531,ENSG00000207008,ENSG00000247473
chr11	2991831	2993109	11:2991831-2993109	ENSG00000205531,ENSG00000207008,ENSG00000183562,ENSG00000247473
chr11	3037196	3037525	11:3037196-3037525	ENSG00000226416,ENSG00000110619,ENSG00000247473,ENSG00000201616
chr11	3051899	3052293	11:3051899-3052293	ENSG00000110619,ENSG00000247473,ENSG00000201616,ENSG00000285644,ENSG00000232390
chr11	3057199	3057917	11:3057199-3057917	ENSG00000110619,ENSG00000247473,ENSG00000201616,ENSG00000285644
chr11	3087853	3088615	11:3087853-3088615	ENSG00000247473,ENSG00000201616,ENSG00000236710,ENSG00000021762
chr11	3091808	3092077	11:3091808-3092077	ENSG00000247473,ENSG00000201616,ENSG00000236710,ENSG00000021762
chr11	3112505	3112804	11:3112505-3112804	ENSG00000021762
chr11	3135673	3135930	11:3135673-3135930	ENSG00000234791
chr11	3137766	3138345	11:3137766-3138345	ENSG00000021762,ENSG00000234791,ENSG00000232390
chr11	3160201	3160621	11:3160201-3160621	ENSG00000021762,ENSG00000234791,ENSG00000232390
chr11	3164147	3165472	11:3164147-3165472	ENSG00000021762,ENSG00000234791,ENSG00000232390
chr11	3169331	3170054	11:3169331-3170054	ENSG00000021762,ENSG00000234791
chr11	3202736	3203789	11:3202736-3203789	ENSG00000234791,ENSG00000184350
chr11	3217164	3217534	11:3217164-3217534	ENSG00000247473,ENSG00000234791,ENSG00000182170,ENSG00000236301,ENSG00000184350,ENSG00000224513
chr11	3222936	3223295	11:3222936-3223295	ENSG00000234791,ENSG00000182170,ENSG00000236301,ENSG00000184350,ENSG00000224513
chr11	3256338	3256553	11:3256338-3256553	ENSG00000184350,ENSG00000232390
chr11	3290511	3291081	11:3290511-3291081	ENSG00000230980,ENSG00000236264,ENSG00000247473,ENSG00000234791,ENSG00000184350,ENSG00000224513,ENSG00000237226,ENSG00000273085,ENSG00000249633
chr11	3302148	3302546	11:3302148-3302546	ENSG00000021762,ENSG00000189398
chr11	3324816	3325054	11:3324816-3325054	ENSG00000129757,ENSG00000207008,ENSG00000021762,ENSG00000223756,ENSG00000187747
chr11	3336309	3336905	11:3336309-3336905	ENSG00000273813,ENSG00000254592,ENSG00000189398
chr11	3378736	3379459	11:3378736-3379459	ENSG00000005801,ENSG00000223756,ENSG00000189398
chr11	3408865	3409216	11:3408865-3409216	ENSG00000223756,ENSG00000189398
chr11	3416948	3417247	11:3416948-3417247	ENSG00000223756,ENSG00000189398,ENSG00000166492
chr11	3421875	3423614	11:3421875-3423614	ENSG00000005801,ENSG00000223756,ENSG00000189398,ENSG00000166492
chr11	3437398	3437837	11:3437398-3437837	ENSG00000189398,ENSG00000284605,ENSG00000254757,ENSG00000287906,ENSG00000255522,ENSG00000237226,ENSG00000223688,ENSG00000251934
chr11	3443709	3444410	11:3443709-3444410	ENSG00000189398,ENSG00000166492,ENSG00000284605,ENSG00000254757,ENSG00000287906,ENSG00000237226,ENSG00000223688,ENSG00000230851,ENSG00000251934
chr11	3454933	3456070	11:3454933-3456070	ENSG00000284605,ENSG00000254757,ENSG00000287906,ENSG00000255367,ENSG00000255522,ENSG00000237226,ENSG00000223688
chr11	3516320	3516825	11:3516320-3516825	ENSG00000284605,ENSG00000287906,ENSG00000287312,ENSG00000255522,ENSG00000237226,ENSG00000223688
chr11	3580748	3581529	11:3580748-3581529	ENSG00000284605,ENSG00000254757,ENSG00000287906,ENSG00000255367,ENSG00000255522,ENSG00000237226,ENSG00000223688,ENSG00000284639,ENSG00000230851,ENSG00000238161,ENSG00000251934
chr11	3584173	3584426	11:3584173-3584426	ENSG00000284605,ENSG00000254757,ENSG00000287906,ENSG00000255367,ENSG00000255522,ENSG00000237226,ENSG00000223688,ENSG00000284639,ENSG00000230851
chr11	3609813	3610084	11:3609813-3610084	ENSG00000287906,ENSG00000237226,ENSG00000230851,ENSG00000238161,ENSG00000182048
chr11	3614365	3614971	11:3614365-3614971	ENSG00000284605,ENSG00000254757,ENSG00000287906,ENSG00000255522,ENSG00000237226,ENSG00000223688,ENSG00000230851,ENSG00000238161,ENSG00000182048,ENSG00000251934
chr11	3626089	3626827	11:3626089-3626827	ENSG00000236987,ENSG00000232390,ENSG00000284605,ENSG00000287906,ENSG00000255522,ENSG00000237226,ENSG00000223688,ENSG00000230851,ENSG00000238161,ENSG00000182048,ENSG00000167311,ENSG00000129744,ENSG00000251934
chr11	3641934	3642793	11:3641934-3642793	ENSG00000284605,ENSG00000223688,ENSG00000167311,ENSG00000129744,ENSG00000251934
chr11	3653807	3654818	11:3653807-3654818	-
chr11	3665766	3666149	11:3665766-3666149	ENSG00000201279,ENSG00000200201,ENSG00000129749,ENSG00000110713,ENSG00000251934
chr11	3785105	3785732	11:3785105-3785732	ENSG00000110713,ENSG00000251934,ENSG00000238304,ENSG00000148985
chr11	3797246	3798150	11:3797246-3798150	ENSG00000110713,ENSG00000251934,ENSG00000238304,ENSG00000148985
chr11	3807755	3809396	11:3807755-3809396	ENSG00000110713,ENSG00000251934,ENSG00000148985
chr11	3824639	3825306	11:3824639-3825306	ENSG00000251934,ENSG00000148985,ENSG00000177105
chr11	3831593	3832107	11:3831593-3832107	ENSG00000177105
chr11	3834466	3834813	11:3834466-3834813	ENSG00000177105
chr11	3840726	3841849	11:3840726-3841849	ENSG00000110713,ENSG00000251934,ENSG00000148985,ENSG00000177105,ENSG00000228661,ENSG00000229368,ENSG00000284525
chr11	3849266	3849505	11:3849266-3849505	ENSG00000177105,ENSG00000228661,ENSG00000229368,ENSG00000284525
chr11	3854575	3856324	11:3854575-3856324	ENSG00000228661,ENSG00000167323,ENSG00000229368,ENSG00000284525,ENSG00000255232,ENSG00000255141
chr11	3865686	3866388	11:3865686-3866388	ENSG00000228661,ENSG00000167323,ENSG00000284525
chr11	3871288	3871556	11:3871288-3871556	ENSG00000228661,ENSG00000167323,ENSG00000284525,ENSG00000255141
chr11	3879292	3879893	11:3879292-3879893	ENSG00000228661,ENSG00000167323,ENSG00000284525,ENSG00000230593,ENSG00000255141
chr11	3888052	3888382	11:3888052-3888382	ENSG00000230593
chr11	3894072	3894611	11:3894072-3894611	ENSG00000228661,ENSG00000167323,ENSG00000284525,ENSG00000230593,ENSG00000206976,ENSG00000255232,ENSG00000255141,ENSG00000284438
chr11	3905059	3905499	11:3905059-3905499	ENSG00000167323,ENSG00000206976
chr11	3914872	3915244	11:3914872-3915244	ENSG00000206976
chr11	3942377	3943081	11:3942377-3943081	ENSG00000206976,ENSG00000255232,ENSG00000255141
chr11	3946882	3947374	11:3946882-3947374	ENSG00000167323,ENSG00000206976,ENSG00000255232,ENSG00000255141
chr11	3949158	3949398	11:3949158-3949398	ENSG00000167323,ENSG00000206976,ENSG00000255232,ENSG00000255141
chr11	3951235	3951551	11:3951235-3951551	ENSG00000255232,ENSG00000255141
chr11	3984821	3985327	11:3984821-3985327	ENSG00000167323,ENSG00000255232,ENSG00000255141,ENSG00000224555
chr11	3995910	3996526	11:3995910-3996526	ENSG00000236987,ENSG00000167323,ENSG00000255232,ENSG00000255141,ENSG00000224555,ENSG00000240385
chr11	4020273	4020667	11:4020273-4020667	ENSG00000255232,ENSG00000255141,ENSG00000240385
chr11	4057854	4058503	11:4057854-4058503	ENSG00000251934,ENSG00000228661,ENSG00000167323,ENSG00000229368,ENSG00000284525,ENSG00000255232,ENSG00000255141
chr11	4066933	4067465	11:4066933-4067465	ENSG00000228661,ENSG00000229368,ENSG00000284525,ENSG00000255141
chr11	4068985	4069442	11:4068985-4069442	ENSG00000229368
chr11	4072770	4072997	11:4072770-4072997	ENSG00000228661,ENSG00000229368,ENSG00000284525
chr11	4094340	4095294	11:4094340-4095294	ENSG00000236987,ENSG00000167323,ENSG00000167325
chr11	4145966	4146345	11:4145966-4146345	ENSG00000255276,ENSG00000231548,ENSG00000284306,ENSG00000236175
chr11	4175632	4175915	11:4175632-4175915	ENSG00000254480,ENSG00000284306,ENSG00000236175,ENSG00000284438,ENSG00000197790
chr11	4182048	4182386	11:4182048-4182386	ENSG00000254480,ENSG00000284018,ENSG00000284306,ENSG00000236175,ENSG00000284546,ENSG00000181963,ENSG00000197790
chr11	4185452	4185889	11:4185452-4185889	ENSG00000254480,ENSG00000284018,ENSG00000284306,ENSG00000236175,ENSG00000283873,ENSG00000284546,ENSG00000284438,ENSG00000171999,ENSG00000181963,ENSG00000196778,ENSG00000197790,ENSG00000176798
chr11	4187080	4188013	11:4187080-4188013	ENSG00000254480,ENSG00000284018,ENSG00000284306,ENSG00000236175,ENSG00000283873,ENSG00000284546,ENSG00000284438,ENSG00000221996,ENSG00000237272,ENSG00000171999,ENSG00000181963,ENSG00000196778,ENSG00000226616,ENSG00000197790,ENSG00000227023,ENSG00000205496,ENSG00000225003,ENSG00000176798,ENSG00000224300,ENSG00000205495
chr11	4194891	4195337	11:4194891-4195337	ENSG00000254480,ENSG00000255387,ENSG00000284018,ENSG00000284306,ENSG00000236175,ENSG00000283873,ENSG00000284546,ENSG00000284438,ENSG00000221996,ENSG00000175800,ENSG00000237272,ENSG00000171999,ENSG00000181963,ENSG00000196778,ENSG00000226616,ENSG00000197790,ENSG00000167346,ENSG00000272634,ENSG00000271602,ENSG00000176900,ENSG00000197023,ENSG00000176893,ENSG00000278870,ENSG00000227023,ENSG00000205497,ENSG00000205496,ENSG00000225003,ENSG00000224300,ENSG00000230261,ENSG00000176787,ENSG00000237354
chr11	4212199	4212447	11:4212199-4212447	ENSG00000255387,ENSG00000284018,ENSG00000284306,ENSG00000236175,ENSG00000283873,ENSG00000284546
chr11	4393099	4394010	11:4393099-4394010	ENSG00000284018,ENSG00000284306,ENSG00000236175,ENSG00000283873,ENSG00000284546,ENSG00000284438,ENSG00000221996,ENSG00000175800,ENSG00000132109,ENSG00000225101,ENSG00000237272,ENSG00000171999,ENSG00000181963,ENSG00000196778,ENSG00000197790,ENSG00000176893,ENSG00000278870
chr11	4493002	4493653	11:4493002-4493653	ENSG00000254480,ENSG00000284018,ENSG00000284306,ENSG00000236175,ENSG00000283873,ENSG00000284546,ENSG00000221996,ENSG00000175800,ENSG00000225101,ENSG00000237272,ENSG00000171999,ENSG00000181963,ENSG00000196778,ENSG00000226616,ENSG00000197790,ENSG00000197674,ENSG00000176893,ENSG00000227023,ENSG00000205497,ENSG00000224300,ENSG00000237354
chr11	4508732	4509282	11:4508732-4509282	ENSG00000284018,ENSG00000284306,ENSG00000283873,ENSG00000284546,ENSG00000284438,ENSG00000221996,ENSG00000175800,ENSG00000237272,ENSG00000171999,ENSG00000181963,ENSG00000196778,ENSG00000226616,ENSG00000197790,ENSG00000227023,ENSG00000205497,ENSG00000224300,ENSG00000205495
chr11	4575933	4576165	11:4575933-4576165	ENSG00000236175,ENSG00000284438,ENSG00000197790,ENSG00000171987,ENSG00000226288,ENSG00000232268
chr11	4596446	4596661	11:4596446-4596661	ENSG00000226288,ENSG00000232268,ENSG00000167333
chr11	4607790	4608587	11:4607790-4608587	ENSG00000283873,ENSG00000284438,ENSG00000197790,ENSG00000226288,ENSG00000232268,ENSG00000167333,ENSG00000167332,ENSG00000197674,ENSG00000167346,ENSG00000272634,ENSG00000272664,ENSG00000271602,ENSG00000197023,ENSG00000278870,ENSG00000205497,ENSG00000205496,ENSG00000225003,ENSG00000176798,ENSG00000224300,ENSG00000230261,ENSG00000205495
chr11	4636849	4637509	11:4636849-4637509	ENSG00000284018,ENSG00000284438,ENSG00000197428,ENSG00000180785,ENSG00000167332,ENSG00000197674,ENSG00000167346,ENSG00000272634,ENSG00000272664,ENSG00000271602,ENSG00000272559,ENSG00000273051,ENSG00000201980,ENSG00000231070,ENSG00000279270,ENSG00000198217,ENSG00000176900,ENSG00000197023,ENSG00000176895,ENSG00000176893,ENSG00000278870,ENSG00000227023,ENSG00000205497,ENSG00000205496,ENSG00000225003,ENSG00000176798,ENSG00000224300,ENSG00000230261,ENSG00000205495,ENSG00000176787,ENSG00000273085,ENSG00000237354,ENSG00000226157,ENSG00000203560
chr11	4658673	4659310	11:4658673-4659310	ENSG00000236175,ENSG00000284438,ENSG00000180785,ENSG00000180723,ENSG00000167332,ENSG00000197674,ENSG00000167346,ENSG00000272634,ENSG00000272664,ENSG00000271602,ENSG00000272559,ENSG00000273051,ENSG00000201980,ENSG00000231070,ENSG00000279270,ENSG00000198217,ENSG00000176900,ENSG00000197023,ENSG00000176895,ENSG00000176893,ENSG00000278870,ENSG00000227023,ENSG00000205497,ENSG00000205496,ENSG00000225003,ENSG00000176798,ENSG00000224300,ENSG00000230261,ENSG00000205495,ENSG00000176787,ENSG00000237354
chr11	4776402	4777081	11:4776402-4777081	ENSG00000283873,ENSG00000167332,ENSG00000197674,ENSG00000167346,ENSG00000272634,ENSG00000272664,ENSG00000271602,ENSG00000272559,ENSG00000273051,ENSG00000201980,ENSG00000280021,ENSG00000176951,ENSG00000231070,ENSG00000279270,ENSG00000176904,ENSG00000198217,ENSG00000176900,ENSG00000197023,ENSG00000176895,ENSG00000176893,ENSG00000278870,ENSG00000227023,ENSG00000205497,ENSG00000205496,ENSG00000225003,ENSG00000176798,ENSG00000224300,ENSG00000230261,ENSG00000205495,ENSG00000176787,ENSG00000273085,ENSG00000237354,ENSG00000226157
chr11	4826245	4826728	11:4826245-4826728	ENSG00000236175,ENSG00000167332,ENSG00000197674,ENSG00000167346,ENSG00000272634,ENSG00000272664,ENSG00000271602,ENSG00000272559,ENSG00000273051,ENSG00000201980,ENSG00000280021,ENSG00000176951,ENSG00000231070,ENSG00000279270,ENSG00000176925,ENSG00000197984,ENSG00000176922,ENSG00000176904,ENSG00000198217,ENSG00000176900,ENSG00000197023,ENSG00000176895,ENSG00000176893,ENSG00000278870,ENSG00000227023,ENSG00000205497,ENSG00000205496,ENSG00000225003,ENSG00000176798,ENSG00000224300,ENSG00000230261,ENSG00000205495,ENSG00000176787,ENSG00000273085
chr11	4831031	4831350	11:4831031-4831350	ENSG00000167332,ENSG00000197674,ENSG00000167346,ENSG00000272634,ENSG00000272664,ENSG00000271602,ENSG00000272559,ENSG00000273051,ENSG00000231070,ENSG00000279270,ENSG00000176925,ENSG00000197984,ENSG00000176922,ENSG00000176904,ENSG00000198217,ENSG00000176900,ENSG00000197023,ENSG00000176895,ENSG00000176893,ENSG00000278870,ENSG00000227023,ENSG00000205497,ENSG00000205496,ENSG00000225003,ENSG00000176798,ENSG00000224300,ENSG00000230261
chr11	4851052	4851308	11:4851052-4851308	ENSG00000272664,ENSG00000272559,ENSG00000231070,ENSG00000279270,ENSG00000176922,ENSG00000176904,ENSG00000198217,ENSG00000176900,ENSG00000197023,ENSG00000176895,ENSG00000176893,ENSG00000278870,ENSG00000227023,ENSG00000205497,ENSG00000205496,ENSG00000225003,ENSG00000176798,ENSG00000224300,ENSG00000230261,ENSG00000205495,ENSG00000176787,ENSG00000273085
chr11	5123914	5124328	11:5123914-5124328	ENSG00000176895,ENSG00000176893,ENSG00000227023,ENSG00000205496,ENSG00000225003,ENSG00000176798,ENSG00000224300,ENSG00000230261,ENSG00000205495,ENSG00000176787,ENSG00000273085,ENSG00000237354,ENSG00000226157,ENSG00000203560,ENSG00000236897,ENSG00000205494,ENSG00000171944,ENSG00000182070,ENSG00000176752,ENSG00000176748,ENSG00000279012,ENSG00000236359,ENSG00000176239,ENSG00000230087,ENSG00000236248,ENSG00000184321,ENSG00000167360,ENSG00000277932
chr11	5204817	5205076	11:5204817-5205076	ENSG00000205495,ENSG00000273085,ENSG00000237354,ENSG00000226157,ENSG00000171944,ENSG00000182070,ENSG00000176752,ENSG00000176748,ENSG00000176742,ENSG00000224091,ENSG00000229988,ENSG00000260629,ENSG00000213934,ENSG00000279012,ENSG00000236359,ENSG00000176239,ENSG00000230087,ENSG00000236248
chr11	5224647	5224880	11:5224647-5224880	ENSG00000182070,ENSG00000176752,ENSG00000176748,ENSG00000224091,ENSG00000285498,ENSG00000221031,ENSG00000244734,ENSG00000223609,ENSG00000229988,ENSG00000260629,ENSG00000213934,ENSG00000284931,ENSG00000196565
chr11	5234270	5234911	11:5234270-5234911	ENSG00000230261,ENSG00000205495,ENSG00000176787,ENSG00000273085,ENSG00000237354,ENSG00000226157,ENSG00000171944,ENSG00000182070,ENSG00000176752,ENSG00000176748,ENSG00000224091,ENSG00000285498,ENSG00000221031,ENSG00000244734,ENSG00000223609,ENSG00000229988,ENSG00000260629,ENSG00000213934,ENSG00000284931,ENSG00000196565,ENSG00000213931,ENSG00000223735,ENSG00000279012,ENSG00000236359,ENSG00000176239,ENSG00000230087,ENSG00000236248,ENSG00000184321,ENSG00000167360,ENSG00000248424,ENSG00000167359,ENSG00000187918
chr11	5275658	5276067	11:5275658-5276067	ENSG00000224300,ENSG00000176787,ENSG00000237354,ENSG00000226157,ENSG00000182070,ENSG00000176752,ENSG00000176748,ENSG00000229988,ENSG00000260629,ENSG00000213934,ENSG00000284931,ENSG00000196565,ENSG00000213931,ENSG00000183251,ENSG00000223735,ENSG00000279012,ENSG00000236359,ENSG00000176239,ENSG00000230087,ENSG00000236248,ENSG00000167360,ENSG00000167359
chr11	5280565	5281071	11:5280565-5281071	ENSG00000236175,ENSG00000176895,ENSG00000176893,ENSG00000278870,ENSG00000227023,ENSG00000205497,ENSG00000205496,ENSG00000225003,ENSG00000224300,ENSG00000230261,ENSG00000205495,ENSG00000176787,ENSG00000273085,ENSG00000237354,ENSG00000226157,ENSG00000203560,ENSG00000236897,ENSG00000171944,ENSG00000182070,ENSG00000176752,ENSG00000176748,ENSG00000229988,ENSG00000260629,ENSG00000213934,ENSG00000284931,ENSG00000196565,ENSG00000213931,ENSG00000229093,ENSG00000183251,ENSG00000167355,ENSG00000223735,ENSG00000279012,ENSG00000236359,ENSG00000176239,ENSG00000230087,ENSG00000236248,ENSG00000184321,ENSG00000167360,ENSG00000248424,ENSG00000167359,ENSG00000187918,ENSG00000249633,ENSG00000181616,ENSG00000254444
chr11	5291217	5291694	11:5291217-5291694	ENSG00000230261,ENSG00000205495,ENSG00000176787,ENSG00000273085,ENSG00000237354,ENSG00000226157,ENSG00000182070,ENSG00000176752,ENSG00000176748,ENSG00000224091,ENSG00000229988,ENSG00000260629,ENSG00000213934,ENSG00000284931,ENSG00000196565,ENSG00000213931,ENSG00000229093,ENSG00000183251,ENSG00000223735,ENSG00000279012,ENSG00000236359,ENSG00000176239,ENSG00000230087,ENSG00000236248,ENSG00000167360,ENSG00000248424,ENSG00000167359
chr11	5293895	5294134	11:5293895-5294134	ENSG00000260629,ENSG00000213934,ENSG00000284931,ENSG00000229093,ENSG00000183251,ENSG00000223735,ENSG00000279012,ENSG00000236359,ENSG00000176239,ENSG00000230087,ENSG00000236248
chr11	5380723	5381171	11:5380723-5381171	ENSG00000273085,ENSG00000226157,ENSG00000203560,ENSG00000236897,ENSG00000171944,ENSG00000182070,ENSG00000176752,ENSG00000176748,ENSG00000167355,ENSG00000223735,ENSG00000279012,ENSG00000236359,ENSG00000176239,ENSG00000230087,ENSG00000236248,ENSG00000184698,ENSG00000184321,ENSG00000167360,ENSG00000248424,ENSG00000167359,ENSG00000187918
chr11	5476108	5476597	11:5476108-5476597	ENSG00000196565,ENSG00000213931,ENSG00000167355,ENSG00000176239,ENSG00000230087,ENSG00000184321,ENSG00000167360,ENSG00000248424,ENSG00000167359,ENSG00000187918,ENSG00000230484,ENSG00000175520,ENSG00000175518,ENSG00000224295,ENSG00000249633,ENSG00000181616,ENSG00000248553,ENSG00000231049,ENSG00000233646,ENSG00000229534,ENSG00000187747,ENSG00000181074,ENSG00000181017,ENSG00000181001,ENSG00000180988,ENSG00000277932
chr11	5485950	5486627	11:5485950-5486627	ENSG00000230261,ENSG00000237354,ENSG00000182070,ENSG00000196565,ENSG00000213931,ENSG00000167355,ENSG00000236359,ENSG00000176239,ENSG00000230087,ENSG00000236248,ENSG00000184321,ENSG00000167360,ENSG00000248424,ENSG00000167359,ENSG00000187918,ENSG00000230484,ENSG00000181609,ENSG00000175520,ENSG00000175518,ENSG00000224295,ENSG00000249633,ENSG00000181616,ENSG00000248553,ENSG00000231049,ENSG00000233646,ENSG00000229534,ENSG00000187747,ENSG00000181109,ENSG00000181023,ENSG00000181074,ENSG00000181017,ENSG00000181009,ENSG00000181001,ENSG00000233563,ENSG00000180974,ENSG00000277932,ENSG00000277514,ENSG00000184478,ENSG00000188691
chr11	5596643	5597047	11:5596643-5597047	ENSG00000231049,ENSG00000233646,ENSG00000229534,ENSG00000187747,ENSG00000121236,ENSG00000258588
chr11	5600218	5600768	11:5600218-5600768	ENSG00000239920,ENSG00000175518,ENSG00000224295,ENSG00000249633,ENSG00000181616,ENSG00000248553,ENSG00000231049,ENSG00000233646,ENSG00000229534,ENSG00000187747,ENSG00000121236,ENSG00000258588,ENSG00000181109,ENSG00000181023,ENSG00000181074,ENSG00000181017,ENSG00000181001,ENSG00000277932
chr11	5624623	5625512	11:5624623-5625512	ENSG00000239920,ENSG00000187918,ENSG00000175518,ENSG00000224295,ENSG00000249633,ENSG00000181616,ENSG00000248553,ENSG00000231049,ENSG00000233646,ENSG00000229534,ENSG00000187747,ENSG00000121236,ENSG00000258588,ENSG00000258659,ENSG00000132256,ENSG00000181109,ENSG00000181023,ENSG00000181074,ENSG00000181017
chr11	5683753	5685377	11:5683753-5685377	ENSG00000284438,ENSG00000239920,ENSG00000132256,ENSG00000132274,ENSG00000181109,ENSG00000181074
chr11	5689513	5690070	11:5689513-5690070	ENSG00000239920,ENSG00000132256,ENSG00000132274,ENSG00000181109,ENSG00000181023
chr11	5700479	5700879	11:5700479-5700879	ENSG00000181616,ENSG00000233646,ENSG00000229534,ENSG00000187747,ENSG00000132256,ENSG00000132274,ENSG00000232381,ENSG00000181109,ENSG00000181023,ENSG00000181074,ENSG00000181017
chr11	5713603	5714208	11:5713603-5714208	ENSG00000167355,ENSG00000248424,ENSG00000187918,ENSG00000175520,ENSG00000175518,ENSG00000224295,ENSG00000249633,ENSG00000181616,ENSG00000248553,ENSG00000231049,ENSG00000233646,ENSG00000229534,ENSG00000187747,ENSG00000132256,ENSG00000132274,ENSG00000232381,ENSG00000181109,ENSG00000181023,ENSG00000181074,ENSG00000181017,ENSG00000181009,ENSG00000181001,ENSG00000180974,ENSG00000277932,ENSG00000184478
chr11	5808370	5809639	11:5808370-5809639	ENSG00000167360,ENSG00000248424,ENSG00000167359,ENSG00000187918,ENSG00000230484,ENSG00000175520,ENSG00000175518,ENSG00000224295,ENSG00000249633,ENSG00000181616,ENSG00000248553,ENSG00000231049,ENSG00000233646,ENSG00000229534,ENSG00000187747,ENSG00000181109,ENSG00000181023,ENSG00000181074,ENSG00000181017,ENSG00000181009,ENSG00000181001,ENSG00000236965,ENSG00000180988,ENSG00000233563,ENSG00000180974,ENSG00000277932
chr11	5810507	5810723	11:5810507-5810723	ENSG00000248424,ENSG00000167359,ENSG00000181616,ENSG00000248553,ENSG00000229534,ENSG00000181023,ENSG00000181074,ENSG00000181017,ENSG00000181009,ENSG00000181001,ENSG00000236965,ENSG00000180988,ENSG00000233563,ENSG00000277932
chr11	5815445	5815905	11:5815445-5815905	ENSG00000205497,ENSG00000176787,ENSG00000273085,ENSG00000237354,ENSG00000182070,ENSG00000176752,ENSG00000167355,ENSG00000184321,ENSG00000167360,ENSG00000248424,ENSG00000167359,ENSG00000187918,ENSG00000230484,ENSG00000175520,ENSG00000175518,ENSG00000224295,ENSG00000249633,ENSG00000181616,ENSG00000248553,ENSG00000231049,ENSG00000233646,ENSG00000229534,ENSG00000187747,ENSG00000181109,ENSG00000181023,ENSG00000181074,ENSG00000181017,ENSG00000181009,ENSG00000181001,ENSG00000236965,ENSG00000180988,ENSG00000183269,ENSG00000233563,ENSG00000180974,ENSG00000277932,ENSG00000277514,ENSG00000184478,ENSG00000188691
chr11	5818603	5818947	11:5818603-5818947	ENSG00000248424,ENSG00000167359,ENSG00000187918,ENSG00000224295,ENSG00000181616,ENSG00000248553,ENSG00000231049,ENSG00000233646,ENSG00000229534,ENSG00000187747,ENSG00000181023,ENSG00000181074,ENSG00000181017,ENSG00000181009,ENSG00000181001,ENSG00000180988,ENSG00000233563,ENSG00000180974,ENSG00000277932,ENSG00000277514,ENSG00000184478
chr11	5847622	5848095	11:5847622-5848095	ENSG00000197023,ENSG00000205497,ENSG00000205496,ENSG00000225003,ENSG00000224300,ENSG00000230261,ENSG00000205495,ENSG00000176787,ENSG00000273085,ENSG00000237354,ENSG00000226157,ENSG00000171944,ENSG00000182070,ENSG00000176752,ENSG00000176748,ENSG00000167355,ENSG00000176239,ENSG00000230087,ENSG00000236248,ENSG00000184321,ENSG00000167360,ENSG00000248424,ENSG00000167359,ENSG00000187918,ENSG00000230484,ENSG00000175520,ENSG00000175518,ENSG00000224295,ENSG00000249633,ENSG00000181616,ENSG00000248553,ENSG00000231049,ENSG00000233646,ENSG00000229534,ENSG00000187747,ENSG00000181109,ENSG00000181023,ENSG00000181074,ENSG00000181017,ENSG00000181009,ENSG00000181001,ENSG00000205409,ENSG00000183269,ENSG00000233563,ENSG00000180974,ENSG00000277932,ENSG00000277514,ENSG00000184478,ENSG00000188691,ENSG00000183313,ENSG00000254831,ENSG00000183389
chr11	6022940	6023425	11:6022940-6023425	ENSG00000277514,ENSG00000184478,ENSG00000188691,ENSG00000183313,ENSG00000254831,ENSG00000183389,ENSG00000202147,ENSG00000180934,ENSG00000255481,ENSG00000262980,ENSG00000254444,ENSG00000180909,ENSG00000255307,ENSG00000175485,ENSG00000267940,ENSG00000180878,ENSG00000270435,ENSG00000282556
chr11	6071564	6071943	11:6071564-6071943	ENSG00000184478,ENSG00000188691,ENSG00000183313,ENSG00000183389,ENSG00000255481,ENSG00000262980,ENSG00000234895,ENSG00000180909,ENSG00000255307
chr11	6084546	6085108	11:6084546-6085108	ENSG00000205495,ENSG00000248424,ENSG00000233563,ENSG00000180974,ENSG00000277514,ENSG00000184478,ENSG00000188691,ENSG00000183313,ENSG00000254831,ENSG00000183389,ENSG00000180934,ENSG00000255481,ENSG00000262980,ENSG00000234895,ENSG00000180919,ENSG00000254444,ENSG00000180909,ENSG00000255307,ENSG00000175485,ENSG00000267940,ENSG00000180878,ENSG00000270435
chr11	6094087	6094507	11:6094087-6094507	ENSG00000180974,ENSG00000277932,ENSG00000277514,ENSG00000184478,ENSG00000188691,ENSG00000183313,ENSG00000254831,ENSG00000183389,ENSG00000180934,ENSG00000255481,ENSG00000262980,ENSG00000234895,ENSG00000180919,ENSG00000254444,ENSG00000180909,ENSG00000255307,ENSG00000175485,ENSG00000267940,ENSG00000180878
chr11	6127944	6128382	11:6127944-6128382	ENSG00000184478,ENSG00000188691,ENSG00000183313,ENSG00000254831,ENSG00000183389,ENSG00000255481,ENSG00000262980,ENSG00000180919,ENSG00000254444,ENSG00000180913,ENSG00000180909,ENSG00000255307,ENSG00000175485,ENSG00000267940,ENSG00000180878
chr11	6226001	6226228	11:6226001-6226228	ENSG00000254444,ENSG00000255307,ENSG00000175485,ENSG00000267940,ENSG00000180878,ENSG00000051009,ENSG00000132259
chr11	6234408	6235427	11:6234408-6235427	ENSG00000254831,ENSG00000254444,ENSG00000180909,ENSG00000255307,ENSG00000175485,ENSG00000267940,ENSG00000180878,ENSG00000051009,ENSG00000132259,ENSG00000270435
chr11	6249920	6250161	11:6249920-6250161	ENSG00000254444,ENSG00000255307,ENSG00000175485,ENSG00000267940,ENSG00000180878,ENSG00000110148,ENSG00000270435
chr11	6258745	6259408	11:6258745-6259408	ENSG00000254444,ENSG00000175485,ENSG00000267940,ENSG00000180878,ENSG00000110148,ENSG00000270435
chr11	6259659	6260183	11:6259659-6260183	ENSG00000254444,ENSG00000175485,ENSG00000267940,ENSG00000180878,ENSG00000110148,ENSG00000270435
chr11	6315779	6316298	11:6315779-6316298	ENSG00000254831,ENSG00000254444,ENSG00000270435,ENSG00000170955,ENSG00000282556
chr11	6319785	6321126	11:6319785-6321126	ENSG00000270435,ENSG00000170955,ENSG00000282556
chr11	6353423	6353868	11:6353423-6353868	ENSG00000181009,ENSG00000183313,ENSG00000254831,ENSG00000183389,ENSG00000270435,ENSG00000282556,ENSG00000254443
chr11	6363040	6363462	11:6363040-6363462	ENSG00000183313,ENSG00000254831,ENSG00000183389,ENSG00000254444,ENSG00000175485,ENSG00000267940,ENSG00000180878,ENSG00000270435,ENSG00000282556,ENSG00000254443
chr11	6378090	6378658	11:6378090-6378658	ENSG00000110169
chr11	6379160	6379676	11:6379160-6379676	ENSG00000110169
chr11	6389943	6390843	11:6389943-6390843	ENSG00000166311,ENSG00000166313
chr11	6402494	6403245	11:6402494-6403245	ENSG00000166311,ENSG00000166313
chr11	6418212	6419698	11:6418212-6419698	ENSG00000166311,ENSG00000166313
chr11	6437967	6438329	11:6437967-6438329	ENSG00000110169
chr11	6443315	6443672	11:6443315-6443672	ENSG00000110169,ENSG00000110171
chr11	6468963	6469558	11:6468963-6469558	ENSG00000110171,ENSG00000132254,ENSG00000283977,ENSG00000132286
chr11	6473609	6474647	11:6473609-6474647	ENSG00000110171,ENSG00000132254,ENSG00000283977,ENSG00000132286
chr11	6480988	6482002	11:6480988-6482002	ENSG00000110171,ENSG00000132254,ENSG00000283977,ENSG00000132286,ENSG00000254595
chr11	6505668	6506071	11:6505668-6506071	ENSG00000179532
chr11	6531335	6531706	11:6531335-6531706	ENSG00000179532
chr11	6568410	6568967	11:6568410-6568967	ENSG00000179532
chr11	6576865	6577491	11:6576865-6577491	ENSG00000179532,ENSG00000132275,ENSG00000254400,ENSG00000166333
chr11	6593431	6594216	11:6593431-6594216	ENSG00000132275,ENSG00000254400,ENSG00000166333
chr11	6603286	6604786	11:6603286-6604786	ENSG00000132275,ENSG00000254400,ENSG00000166333,ENSG00000166337,ENSG00000254641
chr11	6607029	6607395	11:6607029-6607395	ENSG00000132275,ENSG00000254400,ENSG00000166333,ENSG00000166337,ENSG00000254641
chr11	6611773	6612915	11:6611773-6612915	ENSG00000132275,ENSG00000254400,ENSG00000166333,ENSG00000166337,ENSG00000254641,ENSG00000285338,ENSG00000166340,ENSG00000255680,ENSG00000255390
chr11	6618171	6619721	11:6618171-6619721	ENSG00000132275,ENSG00000254400,ENSG00000166333,ENSG00000166337,ENSG00000254641,ENSG00000285338,ENSG00000166340,ENSG00000255680,ENSG00000255390
chr11	6635251	6635998	11:6635251-6635998	ENSG00000132275,ENSG00000254400,ENSG00000285338,ENSG00000166340,ENSG00000255680,ENSG00000166341,ENSG00000255390,ENSG00000255410,ENSG00000158042
chr11	6646936	6647587	11:6646936-6647587	ENSG00000285338,ENSG00000166340,ENSG00000255680,ENSG00000166341,ENSG00000255390,ENSG00000255410
chr11	6655149	6656105	11:6655149-6656105	ENSG00000166341,ENSG00000255390
chr11	6667787	6668180	11:6667787-6668180	ENSG00000166341,ENSG00000255390,ENSG00000158042
chr11	6682728	6683727	11:6682728-6683727	ENSG00000132275,ENSG00000254400,ENSG00000166333,ENSG00000166337,ENSG00000254641,ENSG00000285338,ENSG00000166340,ENSG00000255680,ENSG00000255390,ENSG00000158042,ENSG00000241678
chr11	6703397	6703937	11:6703397-6703937	ENSG00000132275,ENSG00000254400,ENSG00000166333,ENSG00000158042,ENSG00000241678
chr11	6706106	6706349	11:6706106-6706349	-
chr11	6735201	6735675	11:6735201-6735675	ENSG00000254838,ENSG00000254781,ENSG00000166363
chr11	6737865	6738310	11:6737865-6738310	ENSG00000254838,ENSG00000254781
chr11	6746223	6746838	11:6746223-6746838	ENSG00000254838,ENSG00000254781,ENSG00000279486,ENSG00000184933,ENSG00000166363,ENSG00000170790
chr11	6757477	6757831	11:6757477-6757831	ENSG00000254838,ENSG00000254781,ENSG00000279486,ENSG00000184933,ENSG00000254712,ENSG00000166363,ENSG00000170790,ENSG00000170782
chr11	6772382	6772823	11:6772382-6772823	ENSG00000188124,ENSG00000279486,ENSG00000184933,ENSG00000254712,ENSG00000166363,ENSG00000170790,ENSG00000170782,ENSG00000166368
chr11	6812371	6812918	11:6812371-6812918	ENSG00000279486,ENSG00000184933,ENSG00000254712,ENSG00000166363,ENSG00000170790,ENSG00000170782,ENSG00000166368
chr11	6911968	6912395	11:6911968-6912395	ENSG00000283415,ENSG00000254712,ENSG00000166363,ENSG00000170790,ENSG00000170782,ENSG00000166368,ENSG00000178358,ENSG00000149054
chr11	6925686	6927342	11:6925686-6927342	ENSG00000283415,ENSG00000254712,ENSG00000166363,ENSG00000170790,ENSG00000170782,ENSG00000166368,ENSG00000178358,ENSG00000149054
chr11	7004573	7004784	11:7004573-7004784	ENSG00000170790,ENSG00000170782
chr11	7019699	7020949	11:7019699-7020949	ENSG00000166363,ENSG00000170790,ENSG00000170782,ENSG00000149050,ENSG00000158077,ENSG00000170748
chr11	7098179	7098656	11:7098179-7098656	ENSG00000170748,ENSG00000183378,ENSG00000275612,ENSG00000276668,ENSG00000254707,ENSG00000176716
chr11	7144111	7144369	11:7144111-7144369	-
chr11	7155050	7155418	11:7155050-7155418	ENSG00000166363,ENSG00000170790,ENSG00000170748,ENSG00000255179,ENSG00000221703,ENSG00000254707,ENSG00000241008,ENSG00000183303,ENSG00000182334
chr11	7204583	7205135	11:7204583-7205135	ENSG00000254712,ENSG00000166363,ENSG00000170790,ENSG00000170782,ENSG00000170748,ENSG00000255179,ENSG00000221703,ENSG00000254707,ENSG00000176716,ENSG00000166408,ENSG00000241008,ENSG00000183303,ENSG00000182334
chr11	7251659	7252804	11:7251659-7252804	ENSG00000170790,ENSG00000170782,ENSG00000255179,ENSG00000221703,ENSG00000170743,ENSG00000176716,ENSG00000241008,ENSG00000183303,ENSG00000182334
chr11	7278392	7278716	11:7278392-7278716	ENSG00000255179,ENSG00000221703,ENSG00000183303,ENSG00000182334
chr11	7347784	7348374	11:7347784-7348374	ENSG00000170790,ENSG00000170782,ENSG00000255179,ENSG00000221703,ENSG00000183378,ENSG00000254707,ENSG00000176716,ENSG00000241008,ENSG00000183303,ENSG00000182334,ENSG00000170688
chr11	7353171	7353402	11:7353171-7353402	-
chr11	7414238	7414701	11:7414238-7414701	ENSG00000166363,ENSG00000170790,ENSG00000183378,ENSG00000254707,ENSG00000176716,ENSG00000166408,ENSG00000241008,ENSG00000183303,ENSG00000182334,ENSG00000170688
chr11	7436305	7436918	11:7436305-7436918	ENSG00000251364
chr11	7442553	7442883	11:7442553-7442883	ENSG00000251364,ENSG00000183801,ENSG00000254707
chr11	7496164	7496556	11:7496164-7496556	ENSG00000251364,ENSG00000183801,ENSG00000254707,ENSG00000176716
chr11	7498150	7498627	11:7498150-7498627	ENSG00000251364,ENSG00000183801
chr11	7511513	7511737	11:7511513-7511737	ENSG00000251364,ENSG00000166387
chr11	7512528	7514502	11:7512528-7514502	ENSG00000251364,ENSG00000183801,ENSG00000166387
chr11	7571791	7572003	11:7571791-7572003	ENSG00000166387,ENSG00000254864
chr11	7577712	7578484	11:7577712-7578484	ENSG00000166387,ENSG00000254864,ENSG00000183378,ENSG00000254707
chr11	7651073	7651623	11:7651073-7651623	ENSG00000166387,ENSG00000254707
chr11	7657321	7657963	11:7657321-7657963	ENSG00000166387,ENSG00000254864,ENSG00000166394,ENSG00000183378,ENSG00000254707,ENSG00000176716
chr11	7665686	7666173	11:7665686-7666173	ENSG00000254864,ENSG00000166394,ENSG00000183378,ENSG00000275612,ENSG00000276668,ENSG00000254707
chr11	7673494	7674422	11:7673494-7674422	ENSG00000166394,ENSG00000183378,ENSG00000275612,ENSG00000276668,ENSG00000254707
chr11	7694445	7694850	11:7694445-7694850	ENSG00000183378,ENSG00000275612,ENSG00000276668,ENSG00000254707,ENSG00000176716
chr11	7752388	7752742	11:7752388-7752742	ENSG00000183378,ENSG00000254707,ENSG00000176716,ENSG00000227892,ENSG00000166408,ENSG00000241008,ENSG00000183303,ENSG00000182334,ENSG00000170688,ENSG00000279000
chr11	7892859	7893411	11:7892859-7893411	ENSG00000271758,ENSG00000254951,ENSG00000241008,ENSG00000183303,ENSG00000182334,ENSG00000170688,ENSG00000252769,ENSG00000279000,ENSG00000170683,ENSG00000182261,ENSG00000175390,ENSG00000254642
chr11	7986825	7987606	11:7986825-7987606	ENSG00000271758,ENSG00000254951,ENSG00000182334,ENSG00000170688,ENSG00000279000,ENSG00000170683,ENSG00000182261,ENSG00000175390,ENSG00000254642
chr11	8006321	8006780	11:8006321-8006780	ENSG00000279000,ENSG00000170683,ENSG00000182261,ENSG00000254642,ENSG00000255420,ENSG00000166402
chr11	8018864	8020113	11:8018864-8020113	ENSG00000170688,ENSG00000279000,ENSG00000170683,ENSG00000182261,ENSG00000255420,ENSG00000166402
chr11	8025881	8026095	11:8025881-8026095	ENSG00000255420
chr11	8033029	8033624	11:8033029-8033624	ENSG00000279000,ENSG00000170683,ENSG00000182261,ENSG00000254642,ENSG00000255420,ENSG00000166402,ENSG00000254921,ENSG00000248332,ENSG00000279391
chr11	8036234	8036513	11:8036234-8036513	ENSG00000166402,ENSG00000254921
chr11	8068612	8069190	11:8068612-8069190	ENSG00000248332,ENSG00000279391
chr11	8080760	8082290	11:8080760-8082290	ENSG00000182334,ENSG00000170688,ENSG00000170683,ENSG00000182261,ENSG00000166402,ENSG00000248332,ENSG00000279391
chr11	8095567	8096028	11:8095567-8096028	-
chr11	8099250	8099751	11:8099250-8099751	ENSG00000170688,ENSG00000279000,ENSG00000170683,ENSG00000182261
chr11	8168270	8169267	11:8168270-8169267	ENSG00000166405,ENSG00000246820
chr11	8192465	8192986	11:8192465-8192986	-
chr11	8201946	8202213	11:8201946-8202213	-
chr11	8206094	8207275	11:8206094-8207275	-
chr11	8222687	8223283	11:8222687-8223283	-
chr11	8225561	8225987	11:8225561-8225987	-
chr11	8235075	8235410	11:8235075-8235410	-
chr11	8258999	8259536	11:8258999-8259536	ENSG00000166407
chr11	8262659	8264222	11:8262659-8264222	ENSG00000166407
chr11	8267871	8268758	11:8267871-8268758	ENSG00000166407
chr11	8283472	8284149	11:8283472-8284149	-
chr11	8299467	8299981	11:8299467-8299981	-
chr11	8309918	8310139	11:8309918-8310139	-
chr11	8328749	8329222	11:8328749-8329222	-
chr11	8331952	8332701	11:8331952-8332701	-
chr11	8343221	8343658	11:8343221-8343658	-
chr11	8354651	8355350	11:8354651-8355350	-
chr11	8384274	8384626	11:8384274-8384626	-
chr11	8388896	8389436	11:8388896-8389436	-
chr11	8442142	8442591	11:8442142-8442591	ENSG00000130413
chr11	8552056	8552369	11:8552056-8552369	ENSG00000252778
chr11	8566688	8567063	11:8566688-8567063	ENSG00000130413,ENSG00000252778
chr11	8571030	8571342	11:8571030-8571342	ENSG00000130413
chr11	8593612	8594649	11:8593612-8594649	ENSG00000130413
chr11	8604100	8604394	11:8604100-8604394	ENSG00000130413
chr11	8610798	8611172	11:8610798-8611172	ENSG00000166436,ENSG00000255159,ENSG00000252905
chr11	8682205	8683207	11:8682205-8683207	ENSG00000166436,ENSG00000254900,ENSG00000166441,ENSG00000200983,ENSG00000212607,ENSG00000166444,ENSG00000254665,ENSG00000255159,ENSG00000252905
chr11	8688547	8689466	11:8688547-8689466	ENSG00000166436,ENSG00000254900,ENSG00000166441,ENSG00000200983,ENSG00000212607,ENSG00000166444,ENSG00000254665,ENSG00000255159
chr11	8810646	8810934	11:8810646-8810934	ENSG00000166444,ENSG00000255159,ENSG00000252905
chr11	8813674	8814537	11:8813674-8814537	ENSG00000166444,ENSG00000255159,ENSG00000252905
chr11	8870365	8871450	11:8870365-8871450	ENSG00000166444,ENSG00000252905,ENSG00000202276
chr11	8873976	8874252	11:8873976-8874252	ENSG00000166444,ENSG00000252905,ENSG00000202276
chr11	8910437	8911881	11:8910437-8911881	ENSG00000166444,ENSG00000255159,ENSG00000252905,ENSG00000166452,ENSG00000176029,ENSG00000176009,ENSG00000175348
chr11	8914255	8914659	11:8914255-8914659	ENSG00000166452,ENSG00000176029
chr11	8948818	8949334	11:8948818-8949334	ENSG00000255159,ENSG00000252905,ENSG00000166452,ENSG00000176029,ENSG00000176009,ENSG00000223080,ENSG00000254860,ENSG00000175348
chr11	8964011	8965268	11:8964011-8965268	ENSG00000252905,ENSG00000166452,ENSG00000176029,ENSG00000176009,ENSG00000254860,ENSG00000175348
chr11	9001829	9002070	11:9001829-9002070	ENSG00000253973,ENSG00000175352
chr11	9003507	9004465	11:9003507-9004465	ENSG00000253973,ENSG00000175352,ENSG00000254860
chr11	9015723	9016046	11:9015723-9016046	ENSG00000175356,ENSG00000253973,ENSG00000175352
chr11	9060896	9061178	11:9060896-9061178	ENSG00000175356
chr11	9091097	9091913	11:9091097-9091913	ENSG00000213538,ENSG00000264984,ENSG00000286935,ENSG00000175356
chr11	9093275	9093768	11:9093275-9093768	ENSG00000213538,ENSG00000264984,ENSG00000286935,ENSG00000175356
chr11	9099566	9100167	11:9099566-9100167	ENSG00000213538,ENSG00000264984,ENSG00000286935,ENSG00000175356
chr11	9130415	9130913	11:9130415-9130913	ENSG00000175356
chr11	9134042	9134465	11:9134042-9134465	ENSG00000175356
chr11	9137636	9138172	11:9137636-9138172	ENSG00000184014,ENSG00000175356
chr11	9203870	9204176	11:9203870-9204176	ENSG00000184014
chr11	9210972	9211216	11:9210972-9211216	ENSG00000184014
chr11	9215304	9215602	11:9215304-9215602	ENSG00000184014
chr11	9231376	9232282	11:9231376-9232282	ENSG00000254397,ENSG00000201998,ENSG00000255097,ENSG00000184014
chr11	9250104	9250716	11:9250104-9250716	ENSG00000254397,ENSG00000201998,ENSG00000255097,ENSG00000184014
chr11	9253182	9253445	11:9253182-9253445	ENSG00000255097
chr11	9263934	9265733	11:9263934-9265733	ENSG00000184014
chr11	9273528	9274133	11:9273528-9274133	ENSG00000254397,ENSG00000201998,ENSG00000273725,ENSG00000184014
chr11	9280551	9281134	11:9280551-9281134	ENSG00000254397,ENSG00000201998,ENSG00000254884,ENSG00000166471,ENSG00000273725,ENSG00000184014
chr11	9314185	9315144	11:9314185-9315144	ENSG00000254397,ENSG00000201998,ENSG00000254884,ENSG00000166471
chr11	9319243	9319459	11:9319243-9319459	ENSG00000254884,ENSG00000166471
chr11	9344173	9344528	11:9344173-9344528	-
chr11	9347088	9347627	11:9347088-9347627	ENSG00000254397,ENSG00000201998
chr11	9364077	9364806	11:9364077-9364806	ENSG00000268403,ENSG00000254397,ENSG00000201998,ENSG00000205339,ENSG00000254884,ENSG00000166471
chr11	9384362	9385456	11:9384362-9385456	ENSG00000254397,ENSG00000201998,ENSG00000205339,ENSG00000254884
chr11	9392913	9393463	11:9392913-9393463	ENSG00000254397,ENSG00000201998,ENSG00000205339
chr11	9460411	9461583	11:9460411-9461583	ENSG00000166478,ENSG00000268403,ENSG00000254397,ENSG00000201998
chr11	9506507	9507035	11:9506507-9507035	ENSG00000166478,ENSG00000268403,ENSG00000254397,ENSG00000201998
chr11	9527400	9527732	11:9527400-9527732	ENSG00000166478
chr11	9551795	9552550	11:9551795-9552550	ENSG00000238387,ENSG00000166483,ENSG00000254397
chr11	9568897	9569226	11:9568897-9569226	ENSG00000238387,ENSG00000166483
chr11	9573031	9574029	11:9573031-9574029	ENSG00000238387,ENSG00000166483
chr11	9601181	9601862	11:9601181-9601862	ENSG00000243964,ENSG00000238387,ENSG00000166483,ENSG00000254397
chr11	9613261	9614690	11:9613261-9614690	ENSG00000243964,ENSG00000238387,ENSG00000166483
chr11	9633620	9633972	11:9633620-9633972	ENSG00000255463
chr11	9639933	9640338	11:9639933-9640338	ENSG00000133789,ENSG00000239470,ENSG00000255463
chr11	9652035	9652822	11:9652035-9652822	ENSG00000133789,ENSG00000239470,ENSG00000255463
chr11	9662290	9662665	11:9662290-9662665	ENSG00000133789,ENSG00000239470
chr11	9663697	9664522	11:9663697-9664522	ENSG00000133789,ENSG00000239470
chr11	9681775	9682264	11:9681775-9682264	ENSG00000201564
chr11	9688858	9689724	11:9688858-9689724	ENSG00000201564,ENSG00000133789,ENSG00000239470
chr11	9703398	9703665	11:9703398-9703665	-
chr11	9705280	9705497	11:9705280-9705497	-
chr11	9708520	9708987	11:9708520-9708987	ENSG00000133789
chr11	9711686	9711908	11:9711686-9711908	-
chr11	9716647	9717232	11:9716647-9717232	ENSG00000133789
chr11	9719929	9720467	11:9719929-9720467	ENSG00000133789
chr11	9726694	9726940	11:9726694-9726940	ENSG00000133789
chr11	9739075	9739553	11:9739075-9739553	ENSG00000254765,ENSG00000252568,ENSG00000255476,ENSG00000245522,ENSG00000133789
chr11	9745567	9745953	11:9745567-9745953	ENSG00000246273,ENSG00000245522
chr11	9748438	9748891	11:9748438-9748891	ENSG00000254765,ENSG00000246273,ENSG00000245522
chr11	9757918	9759089	11:9757918-9759089	ENSG00000246273,ENSG00000245522
chr11	9759619	9760029	11:9759619-9760029	ENSG00000255476,ENSG00000246273,ENSG00000245522
chr11	9787952	9788829	11:9787952-9788829	ENSG00000254765,ENSG00000252568,ENSG00000255476,ENSG00000133812,ENSG00000246273
chr11	9858839	9859141	11:9858839-9859141	ENSG00000254765,ENSG00000252568,ENSG00000255476
chr11	9982260	9982726	11:9982260-9982726	ENSG00000286561,ENSG00000254765,ENSG00000252568,ENSG00000255476
chr11	10020377	10020614	11:10020377-10020614	ENSG00000254765
chr11	10021497	10022097	11:10021497-10022097	ENSG00000254865,ENSG00000254765
chr11	10041795	10042534	11:10041795-10042534	ENSG00000254865,ENSG00000254765,ENSG00000255476,ENSG00000133812
chr11	10049761	10050084	11:10049761-10050084	ENSG00000254865,ENSG00000254765,ENSG00000133812
chr11	10122806	10123274	11:10122806-10123274	ENSG00000254719,ENSG00000254865,ENSG00000254765
chr11	10127324	10127598	11:10127324-10127598	ENSG00000254865
chr11	10232589	10233060	11:10232589-10233060	ENSG00000254719,ENSG00000254865,ENSG00000254765
chr11	10287847	10288515	11:10287847-10288515	ENSG00000254554,ENSG00000254719,ENSG00000133812
chr11	10293547	10294340	11:10293547-10294340	ENSG00000254554,ENSG00000254719,ENSG00000133812
chr11	10295161	10295457	11:10295161-10295457	ENSG00000254554,ENSG00000133812
chr11	10302504	10303016	11:10302504-10303016	ENSG00000148926,ENSG00000254554
chr11	10304570	10305037	11:10304570-10305037	ENSG00000148926,ENSG00000254554
chr11	10307521	10308297	11:10307521-10308297	ENSG00000148926,ENSG00000254554,ENSG00000254719
chr11	10314690	10315069	11:10314690-10315069	ENSG00000133805,ENSG00000148926,ENSG00000254554,ENSG00000254719,ENSG00000254765,ENSG00000255476
chr11	10322918	10323286	11:10322918-10323286	ENSG00000133805,ENSG00000148926
chr11	10327234	10327625	11:10327234-10327625	ENSG00000133805
chr11	10328376	10328699	11:10328376-10328699	-
chr11	10366515	10367060	11:10366515-10367060	ENSG00000254719,ENSG00000255476
chr11	10398511	10398808	11:10398511-10398808	ENSG00000221574
chr11	10400980	10401435	11:10400980-10401435	ENSG00000283813,ENSG00000255823,ENSG00000221574,ENSG00000133805
chr11	10406171	10406439	11:10406171-10406439	ENSG00000283813,ENSG00000255823,ENSG00000221574,ENSG00000133805
chr11	10414221	10415121	11:10414221-10415121	ENSG00000283813,ENSG00000255823,ENSG00000133805
chr11	10436210	10436790	11:10436210-10436790	ENSG00000283813,ENSG00000255823,ENSG00000133805
chr11	10442089	10442480	11:10442089-10442480	ENSG00000283813,ENSG00000255823
chr11	10450373	10451495	11:10450373-10451495	ENSG00000283813,ENSG00000255823,ENSG00000133805
chr11	10455847	10456386	11:10455847-10456386	ENSG00000133805
chr11	10458920	10459573	11:10458920-10459573	ENSG00000283813,ENSG00000255823,ENSG00000133805
chr11	10508160	10508406	11:10508160-10508406	-
chr11	10508887	10510001	11:10508887-10510001	-
chr11	10534449	10534779	11:10534449-10534779	ENSG00000177112,ENSG00000110315,ENSG00000283813,ENSG00000255823
chr11	10536112	10536345	11:10536112-10536345	ENSG00000177112,ENSG00000110315
chr11	10540635	10541533	11:10540635-10541533	ENSG00000133800,ENSG00000177112,ENSG00000110315,ENSG00000283813,ENSG00000255823
chr11	10545093	10545508	11:10545093-10545508	ENSG00000177112,ENSG00000110315
chr11	10581532	10581954	11:10581532-10581954	ENSG00000133800
chr11	10583945	10584492	11:10583945-10584492	ENSG00000133800
chr11	10588992	10589338	11:10588992-10589338	ENSG00000072952,ENSG00000177112
chr11	10604608	10604875	11:10604608-10604875	ENSG00000133800
chr11	10607463	10607732	11:10607463-10607732	ENSG00000133800
chr11	10608474	10608908	11:10608474-10608908	ENSG00000133800
chr11	10612353	10612707	11:10612353-10612707	ENSG00000133800
chr11	10628478	10628707	11:10628478-10628707	-
chr11	10640249	10640676	11:10640249-10640676	-
chr11	10641584	10642001	11:10641584-10642001	ENSG00000072952,ENSG00000283813,ENSG00000255823
chr11	10654248	10654529	11:10654248-10654529	ENSG00000072952
chr11	10657520	10657787	11:10657520-10657787	ENSG00000072952
chr11	10659536	10660150	11:10659536-10660150	ENSG00000072952
chr11	10666269	10666926	11:10666269-10666926	ENSG00000283813,ENSG00000255823
chr11	10673529	10674020	11:10673529-10674020	ENSG00000072952,ENSG00000283813,ENSG00000255823
chr11	10674561	10674857	11:10674561-10674857	-
chr11	10686220	10686961	11:10686220-10686961	ENSG00000072952
chr11	10693099	10693809	11:10693099-10693809	ENSG00000072952
chr11	10722360	10722886	11:10722360-10722886	ENSG00000206858
chr11	10725442	10725797	11:10725442-10725797	ENSG00000206858
chr11	10735547	10736312	11:10735547-10736312	ENSG00000206858,ENSG00000283813,ENSG00000255823
chr11	10742727	10743270	11:10742727-10743270	-
chr11	10743560	10744131	11:10743560-10744131	ENSG00000198730,ENSG00000283813,ENSG00000255823
chr11	10748394	10748822	11:10748394-10748822	ENSG00000198730
chr11	10750833	10751799	11:10750833-10751799	ENSG00000246308,ENSG00000198730
chr11	10758942	10759257	11:10758942-10759257	ENSG00000198730
chr11	10777335	10778142	11:10777335-10778142	ENSG00000198730
chr11	10780304	10780610	11:10780304-10780610	ENSG00000198730
chr11	10792402	10793066	11:10792402-10793066	ENSG00000254401,ENSG00000246308,ENSG00000238622,ENSG00000110321
chr11	10808036	10809546	11:10808036-10809546	ENSG00000247271,ENSG00000236287,ENSG00000246308,ENSG00000238622,ENSG00000110321
chr11	10823035	10823565	11:10823035-10823565	ENSG00000247271,ENSG00000236287,ENSG00000246308,ENSG00000238622,ENSG00000110321
chr11	10824841	10825160	11:10824841-10825160	ENSG00000236287
chr11	10857551	10859008	11:10857551-10859008	ENSG00000247271,ENSG00000236287,ENSG00000246308,ENSG00000238622,ENSG00000110321
chr11	10878765	10879188	11:10878765-10879188	ENSG00000247271
chr11	10892308	10892663	11:10892308-10892663	ENSG00000250041,ENSG00000247271
chr11	10899428	10900531	11:10899428-10900531	ENSG00000250041,ENSG00000247271,ENSG00000236287,ENSG00000246308
chr11	10920175	10920553	11:10920175-10920553	ENSG00000247271
chr11	10930695	10931673	11:10930695-10931673	ENSG00000254401
chr11	10933829	10934339	11:10933829-10934339	ENSG00000254401,ENSG00000247271,ENSG00000246308
chr11	10986175	10986506	11:10986175-10986506	-
chr11	10989990	10990636	11:10989990-10990636	ENSG00000255309,ENSG00000280288,ENSG00000270897
chr11	11010568	11011015	11:11010568-11011015	ENSG00000255309,ENSG00000254401
chr11	11022355	11022600	11:11022355-11022600	ENSG00000254401
chr11	11028025	11028367	11:11028025-11028367	ENSG00000255309,ENSG00000270897,ENSG00000254401
chr11	11036796	11037204	11:11036796-11037204	ENSG00000255309,ENSG00000270897
chr11	11137069	11137608	11:11137069-11137608	ENSG00000270897,ENSG00000254957
chr11	11148137	11148504	11:11148137-11148504	ENSG00000270897,ENSG00000254957
chr11	11150293	11150650	11:11150293-11150650	ENSG00000270897,ENSG00000254957
chr11	11243671	11244488	11:11243671-11244488	ENSG00000255351,ENSG00000254598,ENSG00000255260,ENSG00000255123,ENSG00000270897
chr11	11409089	11409781	11:11409089-11409781	ENSG00000280288,ENSG00000255351,ENSG00000254598,ENSG00000270897
chr11	11416445	11417218	11:11416445-11417218	ENSG00000255309,ENSG00000280288,ENSG00000255351,ENSG00000254598,ENSG00000270897
chr11	11420638	11421100	11:11420638-11421100	ENSG00000255351,ENSG00000254598
chr11	11471987	11472600	11:11471987-11472600	ENSG00000255309,ENSG00000280288,ENSG00000255351,ENSG00000254598,ENSG00000270897
chr11	11565612	11566211	11:11565612-11566211	ENSG00000255309,ENSG00000280288,ENSG00000255462,ENSG00000255351,ENSG00000254598,ENSG00000270897
chr11	11577376	11577592	11:11577376-11577592	ENSG00000255309,ENSG00000280288,ENSG00000255462,ENSG00000255351,ENSG00000254598
chr11	11588986	11589503	11:11588986-11589503	-
chr11	11620932	11622496	11:11620932-11622496	ENSG00000255309,ENSG00000280288,ENSG00000255351,ENSG00000254598,ENSG00000110328,ENSG00000270897
chr11	11657246	11657912	11:11657246-11657912	ENSG00000255309,ENSG00000280288,ENSG00000266645
chr11	11668089	11668679	11:11668089-11668679	ENSG00000255309,ENSG00000280288,ENSG00000266645,ENSG00000255351,ENSG00000254598
chr11	11669167	11669483	11:11669167-11669483	ENSG00000255309,ENSG00000280288,ENSG00000266645
chr11	11787639	11788169	11:11787639-11788169	ENSG00000278529,ENSG00000286959,ENSG00000255309,ENSG00000280288,ENSG00000255351,ENSG00000254598
chr11	11789941	11790167	11:11789941-11790167	ENSG00000286959,ENSG00000255309
chr11	11798817	11799229	11:11798817-11799229	ENSG00000286959,ENSG00000255309
chr11	11841235	11842880	11:11841235-11842880	ENSG00000255492,ENSG00000170242,ENSG00000286959
chr11	11849160	11849684	11:11849160-11849684	ENSG00000255492,ENSG00000170242,ENSG00000286959
chr11	11856662	11856955	11:11856662-11856955	ENSG00000255492,ENSG00000170242,ENSG00000286959
chr11	11871675	11872393	11:11871675-11872393	ENSG00000255492,ENSG00000286959
chr11	11931442	11931709	11:11931442-11931709	ENSG00000254486,ENSG00000170242
chr11	11960255	11960976	11:11960255-11960976	ENSG00000254486,ENSG00000050165,ENSG00000170242
chr11	11966811	11967094	11:11966811-11967094	ENSG00000254486,ENSG00000050165
chr11	12008252	12009481	11:12008252-12009481	ENSG00000254486,ENSG00000050165
chr11	12044177	12044688	11:12044177-12044688	ENSG00000254486,ENSG00000050165,ENSG00000286959
chr11	12047487	12047795	11:12047487-12047795	ENSG00000254983,ENSG00000254486
chr11	12062061	12062420	11:12062061-12062420	ENSG00000254991
chr11	12066904	12067304	11:12066904-12067304	ENSG00000254983,ENSG00000255400,ENSG00000254991,ENSG00000254486
chr11	12087286	12087936	11:12087286-12087936	ENSG00000133816,ENSG00000255400
chr11	12094824	12095334	11:12094824-12095334	ENSG00000133816,ENSG00000255400
chr11	12099182	12099863	11:12099182-12099863	ENSG00000133816,ENSG00000255400
chr11	12110188	12111012	11:12110188-12111012	ENSG00000133816,ENSG00000255400
chr11	12116422	12116930	11:12116422-12116930	ENSG00000133816
chr11	12124433	12125185	11:12124433-12125185	ENSG00000133816
chr11	12134319	12134586	11:12134319-12134586	-
chr11	12144695	12144957	11:12144695-12144957	-
chr11	12149683	12150190	11:12149683-12150190	ENSG00000275373
chr11	12157216	12157556	11:12157216-12157556	ENSG00000275373,ENSG00000133816
chr11	12167135	12167389	11:12167135-12167389	ENSG00000275373,ENSG00000133816
chr11	12174375	12174921	11:12174375-12174921	ENSG00000275373,ENSG00000133816
chr11	12182770	12183509	11:12182770-12183509	-
chr11	12200305	12200517	11:12200305-12200517	-
chr11	12201033	12201665	11:12201033-12201665	ENSG00000133816
chr11	12215137	12215613	11:12215137-12215613	ENSG00000133816
chr11	12216945	12217348	11:12216945-12217348	ENSG00000133816
chr11	12224373	12224991	11:12224373-12224991	ENSG00000254983,ENSG00000133816
chr11	12235852	12236686	11:12235852-12236686	ENSG00000133816
chr11	12240003	12240314	11:12240003-12240314	ENSG00000133816
chr11	12269144	12269432	11:12269144-12269432	ENSG00000254680
chr11	12281808	12282101	11:12281808-12282101	ENSG00000254983,ENSG00000133816
chr11	12288364	12288986	11:12288364-12288986	ENSG00000254983
chr11	12331426	12331740	11:12331426-12331740	ENSG00000254847,ENSG00000254983
chr11	12377047	12378183	11:12377047-12378183	ENSG00000254847,ENSG00000197702
chr11	12599570	12599906	11:12599570-12599906	ENSG00000286521,ENSG00000254847
chr11	12673874	12675016	11:12673874-12675016	ENSG00000187079,ENSG00000286521,ENSG00000254847
chr11	12680561	12681047	11:12680561-12681047	ENSG00000187079,ENSG00000286521,ENSG00000254847
chr11	12693697	12694398	11:12693697-12694398	ENSG00000187079,ENSG00000286521,ENSG00000254847
chr11	12769679	12770030	11:12769679-12770030	ENSG00000286521,ENSG00000254847
chr11	12814866	12815367	11:12814866-12815367	ENSG00000252329,ENSG00000255067,ENSG00000254688,ENSG00000187079,ENSG00000286521,ENSG00000254847,ENSG00000254983
chr11	12827706	12828648	11:12827706-12828648	ENSG00000255067,ENSG00000254688,ENSG00000187079,ENSG00000286521,ENSG00000254847
chr11	12842132	12842506	11:12842132-12842506	ENSG00000255067
chr11	12888685	12889244	11:12888685-12889244	ENSG00000203258,ENSG00000252329,ENSG00000187079,ENSG00000286521,ENSG00000254847,ENSG00000254983
chr11	12894193	12894513	11:12894193-12894513	ENSG00000203258,ENSG00000252329,ENSG00000286521,ENSG00000254847,ENSG00000254983
chr11	12914514	12914968	11:12914514-12914968	ENSG00000251381,ENSG00000203258,ENSG00000252329,ENSG00000286521,ENSG00000254847,ENSG00000254983
chr11	12964024	12964462	11:12964024-12964462	ENSG00000255018,ENSG00000255558,ENSG00000251381,ENSG00000203258
chr11	13008770	13010409	11:13008770-13010409	ENSG00000255018,ENSG00000255558,ENSG00000189431,ENSG00000254670,ENSG00000251381
chr11	13055275	13055662	11:13055275-13055662	ENSG00000255018,ENSG00000255558,ENSG00000251381
chr11	13105126	13106047	11:13105126-13106047	ENSG00000255018,ENSG00000255558,ENSG00000251381
chr11	13143544	13143766	11:13143544-13143766	ENSG00000255018,ENSG00000255558,ENSG00000251381
chr11	13183148	13183836	11:13183148-13183836	ENSG00000255018,ENSG00000251381
chr11	13207791	13208534	11:13207791-13208534	ENSG00000222162,ENSG00000255018,ENSG00000251381
chr11	13216509	13216884	11:13216509-13216884	-
chr11	13238860	13239371	11:13238860-13239371	-
chr11	13260439	13260884	11:13260439-13260884	ENSG00000133794
chr11	13276831	13278214	11:13276831-13278214	ENSG00000133794
chr11	13315710	13316276	11:13315710-13316276	ENSG00000133794
chr11	13333479	13334107	11:13333479-13334107	ENSG00000222162,ENSG00000133794
chr11	13339150	13339444	11:13339150-13339444	-
chr11	13344078	13344400	11:13344078-13344400	ENSG00000222162,ENSG00000133794
chr11	13348123	13348597	11:13348123-13348597	ENSG00000222162,ENSG00000133794
chr11	13384945	13385239	11:13384945-13385239	-
chr11	13462779	13463790	11:13462779-13463790	ENSG00000254583,ENSG00000287548,ENSG00000148925
chr11	13465927	13466136	11:13465927-13466136	ENSG00000254583,ENSG00000287548,ENSG00000148925
chr11	13487075	13487868	11:13487075-13487868	ENSG00000228901,ENSG00000152266,ENSG00000255401,ENSG00000254583
chr11	13668039	13669145	11:13668039-13669145	ENSG00000255088,ENSG00000255075,ENSG00000200685,ENSG00000240454,ENSG00000254791,ENSG00000197601,ENSG00000228901
chr11	13680435	13680769	11:13680435-13680769	ENSG00000200685,ENSG00000240454,ENSG00000254791,ENSG00000197601,ENSG00000228901
chr11	13698134	13698744	11:13698134-13698744	ENSG00000255088,ENSG00000255075,ENSG00000200685,ENSG00000240454,ENSG00000197601,ENSG00000228901
chr11	13772371	13772903	11:13772371-13772903	ENSG00000255411,ENSG00000255088,ENSG00000255075,ENSG00000228901
chr11	13851688	13852299	11:13851688-13852299	-
chr11	13873131	13873856	11:13873131-13873856	ENSG00000201856,ENSG00000254930,ENSG00000254927,ENSG00000255411,ENSG00000255088,ENSG00000255075,ENSG00000228901
chr11	13897544	13898335	11:13897544-13898335	ENSG00000212365,ENSG00000254438,ENSG00000201856,ENSG00000254927,ENSG00000255411,ENSG00000255088,ENSG00000255075,ENSG00000228901
chr11	13924150	13925008	11:13924150-13925008	ENSG00000254438,ENSG00000201856,ENSG00000228901
chr11	13961530	13961841	11:13961530-13961841	ENSG00000212365,ENSG00000262655
chr11	13962610	13963687	11:13962610-13963687	ENSG00000212365,ENSG00000262655
chr11	14065294	14065584	11:14065294-14065584	ENSG00000212365
chr11	14078854	14079415	11:14078854-14079415	ENSG00000212365,ENSG00000255088,ENSG00000255075,ENSG00000228901
chr11	14090470	14090770	11:14090470-14090770	ENSG00000212365
chr11	14237446	14237827	11:14237446-14237827	-
chr11	14240150	14240488	11:14240150-14240488	ENSG00000212365,ENSG00000255411,ENSG00000255088,ENSG00000255075
chr11	14248823	14249606	11:14248823-14249606	ENSG00000212365,ENSG00000255411,ENSG00000255088,ENSG00000255075
chr11	14252233	14252603	11:14252233-14252603	-
chr11	14270873	14271549	11:14270873-14271549	ENSG00000251991,ENSG00000254418,ENSG00000212365,ENSG00000262655,ENSG00000255088,ENSG00000255075,ENSG00000228901
chr11	14300440	14301124	11:14300440-14301124	ENSG00000251991,ENSG00000129083,ENSG00000133818
chr11	14308391	14309012	11:14308391-14309012	ENSG00000251991,ENSG00000133818
chr11	14320047	14320376	11:14320047-14320376	-
chr11	14331466	14332012	11:14331466-14332012	ENSG00000251991,ENSG00000133818
chr11	14358032	14359448	11:14358032-14359448	ENSG00000133818
chr11	14380836	14381694	11:14380836-14381694	ENSG00000251991,ENSG00000133818
chr11	14414661	14415451	11:14414661-14415451	ENSG00000251991
chr11	14422331	14422761	11:14422331-14422761	ENSG00000251991,ENSG00000255074
chr11	14423476	14424130	11:14423476-14424130	ENSG00000251991,ENSG00000255074
chr11	14435744	14436029	11:14435744-14436029	ENSG00000251991,ENSG00000255074
chr11	14455125	14456031	11:14455125-14456031	ENSG00000251991,ENSG00000129083
chr11	14499234	14500793	11:14499234-14500793	ENSG00000129084,ENSG00000256206,ENSG00000251991,ENSG00000129083
chr11	14519717	14520830	11:14519717-14520830	ENSG00000129084,ENSG00000256206,ENSG00000251991,ENSG00000129083
chr11	14529243	14529641	11:14529243-14529641	ENSG00000129084,ENSG00000256206
chr11	14537025	14537741	11:14537025-14537741	ENSG00000253179,ENSG00000129084,ENSG00000256206
chr11	14554831	14555559	11:14554831-14555559	-
chr11	14578295	14579021	11:14578295-14579021	ENSG00000250640,ENSG00000152270
chr11	14625779	14626261	11:14625779-14626261	ENSG00000152270
chr11	14636036	14636622	11:14636036-14636622	ENSG00000152270,ENSG00000129084
chr11	14643701	14644954	11:14643701-14644954	ENSG00000152270,ENSG00000129084
chr11	14673895	14674198	11:14673895-14674198	ENSG00000255040
chr11	14713805	14714409	11:14713805-14714409	ENSG00000250640,ENSG00000152270
chr11	14765076	14765663	11:14765076-14765663	ENSG00000250640,ENSG00000152270
chr11	14773872	14774165	11:14773872-14774165	-
chr11	14790002	14790292	11:14790002-14790292	ENSG00000253179,ENSG00000152270
chr11	14891096	14892559	11:14891096-14892559	ENSG00000253179,ENSG00000175868,ENSG00000186104
chr11	14904773	14906002	11:14904773-14906002	ENSG00000250640,ENSG00000253179,ENSG00000175868,ENSG00000186104
chr11	14907458	14908148	11:14907458-14908148	ENSG00000250640,ENSG00000253179,ENSG00000175868,ENSG00000186104
chr11	14973670	14975148	11:14973670-14975148	ENSG00000250640,ENSG00000110680
chr11	15073722	15075184	11:15073722-15075184	ENSG00000250640,ENSG00000110680,ENSG00000253179,ENSG00000175868
chr11	15100831	15101522	11:15100831-15101522	ENSG00000188487,ENSG00000250640
chr11	15113295	15113808	11:15113295-15113808	ENSG00000188487,ENSG00000250640
chr11	15114576	15115070	11:15114576-15115070	ENSG00000188487
chr11	15208517	15209042	11:15208517-15209042	ENSG00000253072,ENSG00000188487,ENSG00000250640,ENSG00000253179
chr11	15216806	15217141	11:15216806-15217141	-
chr11	15233318	15233769	11:15233318-15233769	ENSG00000188487
chr11	15649910	15650727	11:15649910-15650727	ENSG00000241943,ENSG00000213785,ENSG00000286960,ENSG00000254645,ENSG00000254695,ENSG00000254789,ENSG00000254946,ENSG00000253072
chr11	15770811	15771259	11:15770811-15771259	ENSG00000254645,ENSG00000254695,ENSG00000254789,ENSG00000254946,ENSG00000253072
chr11	15775170	15775551	11:15775170-15775551	ENSG00000254645,ENSG00000254695
chr11	15800020	15800703	11:15800020-15800703	ENSG00000213785,ENSG00000286960,ENSG00000254645,ENSG00000254695,ENSG00000254789,ENSG00000254946,ENSG00000253072
chr11	15815953	15816359	11:15815953-15816359	ENSG00000254645
chr11	15818709	15819145	11:15818709-15819145	ENSG00000286960,ENSG00000254645
chr11	15819614	15820109	11:15819614-15820109	ENSG00000213785,ENSG00000286960,ENSG00000254645,ENSG00000254695,ENSG00000254789,ENSG00000254946,ENSG00000253072
chr11	15826780	15827264	11:15826780-15827264	ENSG00000213785,ENSG00000286960,ENSG00000254645,ENSG00000254695,ENSG00000254789,ENSG00000254946,ENSG00000253072
chr11	15843334	15843876	11:15843334-15843876	ENSG00000286960,ENSG00000254789
chr11	15844889	15845292	11:15844889-15845292	ENSG00000286960,ENSG00000254946
chr11	15892903	15893641	11:15892903-15893641	ENSG00000213785,ENSG00000254661,ENSG00000286960,ENSG00000254645,ENSG00000254695,ENSG00000254789,ENSG00000254946,ENSG00000253072
chr11	15901634	15902141	11:15901634-15902141	ENSG00000254661
chr11	15910223	15910718	11:15910223-15910718	ENSG00000254661
chr11	15911629	15912030	11:15911629-15912030	ENSG00000254661
chr11	15933796	15934417	11:15933796-15934417	ENSG00000254661,ENSG00000286960
chr11	15944653	15944992	11:15944653-15944992	-
chr11	15969264	15969668	11:15969264-15969668	ENSG00000254878,ENSG00000284094,ENSG00000254695
chr11	15976435	15976874	11:15976435-15976874	ENSG00000284094
chr11	15988150	15988804	11:15988150-15988804	ENSG00000254878
chr11	16002035	16002574	11:16002035-16002574	ENSG00000254878,ENSG00000254946
chr11	16012265	16012698	11:16012265-16012698	ENSG00000213785,ENSG00000254878,ENSG00000110693
chr11	16126368	16126724	11:16126368-16126724	-
chr11	16170173	16170412	11:16170173-16170412	-
chr11	16171252	16171698	11:16171252-16171698	ENSG00000213785
chr11	16191319	16191967	11:16191319-16191967	ENSG00000241943,ENSG00000213785,ENSG00000254695,ENSG00000254946,ENSG00000253072
chr11	16337617	16338471	11:16337617-16338471	ENSG00000241943,ENSG00000213785,ENSG00000110693,ENSG00000254695,ENSG00000253072
chr11	16349976	16350396	11:16349976-16350396	ENSG00000213785,ENSG00000110693
chr11	16352851	16353162	11:16352851-16353162	ENSG00000110693
chr11	16356174	16356937	11:16356174-16356937	ENSG00000241943,ENSG00000213785,ENSG00000110693,ENSG00000254946
chr11	16403468	16403704	11:16403468-16403704	ENSG00000213785,ENSG00000110693
chr11	16596317	16596599	11:16596317-16596599	ENSG00000241943,ENSG00000213785
chr11	16604584	16605377	11:16604584-16605377	ENSG00000241943,ENSG00000213785,ENSG00000110693
chr11	16605855	16606606	11:16605855-16606606	ENSG00000110696,ENSG00000241943,ENSG00000213785,ENSG00000110693
chr11	16607136	16607367	11:16607136-16607367	-
chr11	16613423	16614278	11:16613423-16614278	ENSG00000110696,ENSG00000241943,ENSG00000213785,ENSG00000110693,ENSG00000254789,ENSG00000254946,ENSG00000253072
chr11	16632379	16632604	11:16632379-16632604	-
chr11	16737983	16739139	11:16737983-16739139	ENSG00000110696,ENSG00000110693
chr11	16759535	16760443	11:16759535-16760443	ENSG00000110696
chr11	16761479	16761769	11:16761479-16761769	ENSG00000110696
chr11	16779503	16779830	11:16779503-16779830	-
chr11	16785450	16785754	11:16785450-16785754	ENSG00000166689
chr11	16791516	16791941	11:16791516-16791941	ENSG00000166689
chr11	16792417	16792934	11:16792417-16792934	ENSG00000166689
chr11	16795226	16795434	11:16795226-16795434	ENSG00000166689
chr11	16807274	16807798	11:16807274-16807798	ENSG00000166689
chr11	16810207	16810713	11:16810207-16810713	ENSG00000166689
chr11	16820261	16820737	11:16820261-16820737	ENSG00000199883,ENSG00000166689
chr11	16839912	16840144	11:16839912-16840144	ENSG00000199883
chr11	16883118	16883534	11:16883118-16883534	ENSG00000166689
chr11	16897560	16898080	11:16897560-16898080	-
chr11	16902996	16903512	11:16902996-16903512	-
chr11	16918528	16918938	11:16918528-16918938	-
chr11	16924832	16926364	11:16924832-16926364	-
chr11	16935775	16936196	11:16935775-16936196	-
chr11	16945840	16946347	11:16945840-16946347	ENSG00000201586,ENSG00000184669
chr11	16973416	16973761	11:16973416-16973761	ENSG00000244398
chr11	16976416	16976927	11:16976416-16976927	ENSG00000201586,ENSG00000184669,ENSG00000244398
chr11	16986286	16987007	11:16986286-16987007	ENSG00000184669,ENSG00000244398
chr11	17013329	17015485	11:17013329-17015485	ENSG00000184669,ENSG00000166689
chr11	17063378	17063831	11:17063378-17063831	ENSG00000201586,ENSG00000201403,ENSG00000272034,ENSG00000110700,ENSG00000184669
chr11	17077354	17078523	11:17077354-17078523	ENSG00000201586,ENSG00000201403,ENSG00000272034,ENSG00000110700
chr11	17148434	17149020	11:17148434-17149020	ENSG00000240808,ENSG00000201586
chr11	17153857	17154690	11:17153857-17154690	ENSG00000240808,ENSG00000201586,ENSG00000011405
chr11	17161606	17161983	11:17161606-17161983	ENSG00000240808,ENSG00000201586,ENSG00000011405
chr11	17163855	17164217	11:17163855-17164217	ENSG00000240808,ENSG00000201586,ENSG00000011405
chr11	17187008	17187353	11:17187008-17187353	ENSG00000213779,ENSG00000240808,ENSG00000201586,ENSG00000011405
chr11	17207534	17208563	11:17207534-17208563	ENSG00000197149,ENSG00000070081,ENSG00000213779,ENSG00000240808,ENSG00000201586,ENSG00000011405
chr11	17209322	17209795	11:17209322-17209795	ENSG00000011405
chr11	17230278	17230545	11:17230278-17230545	ENSG00000197149
chr11	17243848	17244503	11:17243848-17244503	ENSG00000197149
chr11	17244859	17245410	11:17244859-17245410	ENSG00000197149
chr11	17276154	17277474	11:17276154-17277474	ENSG00000197149,ENSG00000070081
chr11	17285643	17286183	11:17285643-17286183	ENSG00000070081
chr11	17293219	17293857	11:17293219-17293857	ENSG00000070081
chr11	17351371	17352502	11:17351371-17352502	ENSG00000188211,ENSG00000285545
chr11	17353065	17353691	11:17353065-17353691	ENSG00000188211,ENSG00000285545
chr11	17383826	17384365	11:17383826-17384365	ENSG00000260196,ENSG00000187486
chr11	17386688	17387020	11:17386688-17387020	ENSG00000260196,ENSG00000187486
chr11	17388937	17389966	11:17388937-17389966	ENSG00000287898,ENSG00000006071,ENSG00000260196,ENSG00000187486
chr11	17426304	17426905	11:17426304-17426905	ENSG00000255035,ENSG00000006071
chr11	17437354	17437600	11:17437354-17437600	ENSG00000255035
chr11	17439353	17439756	11:17439353-17439756	ENSG00000287898,ENSG00000255035,ENSG00000006071
chr11	17457606	17458167	11:17457606-17458167	ENSG00000287898,ENSG00000006071
chr11	17473355	17473674	11:17473355-17473674	ENSG00000287898,ENSG00000006071
chr11	17475971	17476996	11:17475971-17476996	ENSG00000287898,ENSG00000006071
chr11	17504507	17505037	11:17504507-17505037	ENSG00000006611,ENSG00000287898,ENSG00000006071,ENSG00000260196,ENSG00000187486
chr11	17528112	17528561	11:17528112-17528561	ENSG00000006611
chr11	17543904	17544647	11:17543904-17544647	ENSG00000188162,ENSG00000006611
chr11	17546980	17547205	11:17546980-17547205	ENSG00000188162,ENSG00000006611
chr11	17572223	17572659	11:17572223-17572659	ENSG00000188162
chr11	17598914	17599381	11:17598914-17599381	-
chr11	17695772	17696233	11:17695772-17696233	ENSG00000255335,ENSG00000254586
chr11	17719097	17719515	11:17719097-17719515	ENSG00000129152
chr11	17720152	17720583	11:17720152-17720583	ENSG00000129159,ENSG00000129152
chr11	17730692	17731423	11:17730692-17731423	ENSG00000129159
chr11	17734635	17735420	11:17734635-17735420	ENSG00000129159
chr11	17760315	17760845	11:17760315-17760845	ENSG00000129159
chr11	17922016	17922423	11:17922016-17922423	-
chr11	17948394	17948873	11:17948394-17948873	ENSG00000129158
chr11	17979708	17980012	11:17979708-17980012	ENSG00000129159
chr11	17991853	17992424	11:17991853-17992424	ENSG00000285562,ENSG00000255448,ENSG00000129158
chr11	18012410	18013800	11:18012410-18013800	ENSG00000129167,ENSG00000255448,ENSG00000129158
chr11	18050935	18051378	11:18050935-18051378	ENSG00000254546,ENSG00000285562,ENSG00000129167,ENSG00000255448
chr11	18105665	18106349	11:18105665-18106349	ENSG00000189332,ENSG00000254546,ENSG00000255138,ENSG00000254857,ENSG00000285562,ENSG00000255470,ENSG00000179826,ENSG00000166787,ENSG00000255254,ENSG00000166788,ENSG00000255448
chr11	18115454	18115910	11:18115454-18115910	ENSG00000201695,ENSG00000173432,ENSG00000212789,ENSG00000148965,ENSG00000189332,ENSG00000254546,ENSG00000255138,ENSG00000254857,ENSG00000285562,ENSG00000255470,ENSG00000179826,ENSG00000166787,ENSG00000255254,ENSG00000166788,ENSG00000255448
chr11	18171521	18171828	11:18171521-18171828	ENSG00000212789,ENSG00000148965,ENSG00000189332,ENSG00000254546,ENSG00000255138,ENSG00000179817,ENSG00000254857,ENSG00000285562,ENSG00000255470
chr11	18246370	18246662	11:18246370-18246662	ENSG00000201695,ENSG00000173432,ENSG00000212789,ENSG00000200336,ENSG00000134339,ENSG00000255071,ENSG00000148965,ENSG00000189332,ENSG00000254546
chr11	18310834	18311178	11:18310834-18311178	ENSG00000110768,ENSG00000110756,ENSG00000201695,ENSG00000173432,ENSG00000212789
chr11	18321717	18322802	11:18321717-18322802	ENSG00000134333,ENSG00000110768,ENSG00000110756,ENSG00000201695,ENSG00000173432,ENSG00000212789
chr11	18324499	18324709	11:18324499-18324709	ENSG00000110768,ENSG00000110756
chr11	18365997	18366642	11:18365997-18366642	ENSG00000256361,ENSG00000256588,ENSG00000256006,ENSG00000134333,ENSG00000110768,ENSG00000201695,ENSG00000173432,ENSG00000212789,ENSG00000148965
chr11	18368331	18368672	11:18368331-18368672	-
chr11	18383179	18384259	11:18383179-18384259	ENSG00000256006,ENSG00000134333,ENSG00000264603,ENSG00000110768,ENSG00000110756
chr11	18394181	18394842	11:18394181-18394842	ENSG00000134333,ENSG00000264603
chr11	18395791	18396499	11:18395791-18396499	ENSG00000166796,ENSG00000256006,ENSG00000134333,ENSG00000264603,ENSG00000110768,ENSG00000110756
chr11	18412125	18412538	11:18412125-18412538	ENSG00000166796,ENSG00000256006
chr11	18429292	18429591	11:18429292-18429591	ENSG00000166796
chr11	18449365	18449711	11:18449365-18449711	ENSG00000166800,ENSG00000256734
chr11	18455688	18456223	11:18455688-18456223	ENSG00000256588,ENSG00000166800,ENSG00000256734
chr11	18495396	18495659	11:18495396-18495659	ENSG00000256361,ENSG00000256588,ENSG00000256464,ENSG00000074319
chr11	18526332	18527455	11:18526332-18527455	ENSG00000274589,ENSG00000151116,ENSG00000256361,ENSG00000256588,ENSG00000074319
chr11	18540381	18540741	11:18540381-18540741	ENSG00000274589,ENSG00000151116,ENSG00000256361,ENSG00000256588,ENSG00000074319
chr11	18588009	18589199	11:18588009-18589199	ENSG00000279837,ENSG00000256282,ENSG00000247595,ENSG00000151116
chr11	18615872	18616337	11:18615872-18616337	ENSG00000179119,ENSG00000279837,ENSG00000256282,ENSG00000247595,ENSG00000151116
chr11	18617838	18618294	11:18617838-18618294	ENSG00000179119,ENSG00000279837,ENSG00000256282,ENSG00000247595,ENSG00000151116,ENSG00000256361
chr11	18634006	18634942	11:18634006-18634942	ENSG00000179119,ENSG00000279837,ENSG00000256282,ENSG00000247595,ENSG00000151116,ENSG00000256361,ENSG00000074319
chr11	18666964	18667593	11:18666964-18667593	ENSG00000257043
chr11	18672144	18672541	11:18672144-18672541	ENSG00000257043,ENSG00000279837
chr11	18698261	18699239	11:18698261-18699239	ENSG00000254966,ENSG00000151117,ENSG00000279837,ENSG00000256282
chr11	18705635	18707366	11:18705635-18707366	ENSG00000254966,ENSG00000179057,ENSG00000151117
chr11	18720836	18722425	11:18720836-18722425	ENSG00000254966,ENSG00000179057
chr11	18727722	18728115	11:18727722-18728115	ENSG00000110786,ENSG00000179057
chr11	18731787	18732356	11:18731787-18732356	ENSG00000110786,ENSG00000179057
chr11	18749628	18750167	11:18749628-18750167	ENSG00000286998,ENSG00000110786
chr11	18764038	18764689	11:18764038-18764689	ENSG00000286998,ENSG00000189332
chr11	18775642	18776123	11:18775642-18776123	-
chr11	18791126	18792561	11:18791126-18792561	ENSG00000110786
chr11	18801345	18802023	11:18801345-18802023	ENSG00000255511,ENSG00000110786,ENSG00000254546
chr11	18802556	18802948	11:18802556-18802948	ENSG00000110786
chr11	18821001	18821594	11:18821001-18821594	ENSG00000254720,ENSG00000255511,ENSG00000254529,ENSG00000276789,ENSG00000189332,ENSG00000254857
chr11	18844729	18845014	11:18844729-18845014	ENSG00000255511,ENSG00000254529,ENSG00000276789
chr11	18853293	18853582	11:18853293-18853582	ENSG00000255511,ENSG00000254529,ENSG00000276789
chr11	18886887	18887112	11:18886887-18887112	ENSG00000255536,ENSG00000254541,ENSG00000255511,ENSG00000254529
chr11	18921143	18921952	11:18921143-18921952	ENSG00000254720,ENSG00000254738,ENSG00000255244,ENSG00000170255,ENSG00000255536,ENSG00000255511,ENSG00000254529
chr11	18934538	18934910	11:18934538-18934910	ENSG00000254720,ENSG00000254738,ENSG00000255244,ENSG00000170255,ENSG00000255536
chr11	18943264	18944095	11:18943264-18944095	ENSG00000254720,ENSG00000254738,ENSG00000255244,ENSG00000170255,ENSG00000255536,ENSG00000255511,ENSG00000254529
chr11	19025588	19026127	11:19025588-19026127	ENSG00000255424,ENSG00000254720
chr11	19059949	19061101	11:19059949-19061101	ENSG00000183695,ENSG00000254720
chr11	19071046	19071739	11:19071046-19071739	ENSG00000254622,ENSG00000183695,ENSG00000254720
chr11	19076904	19077445	11:19076904-19077445	-
chr11	19116852	19117573	11:19116852-19117573	ENSG00000177054
chr11	19163276	19163576	11:19163276-19163576	ENSG00000177054
chr11	19181615	19182308	11:19181615-19182308	ENSG00000255308,ENSG00000129170
chr11	19199600	19200961	11:19199600-19200961	ENSG00000255308,ENSG00000129170
chr11	19221361	19221595	11:19221361-19221595	ENSG00000129173
chr11	19240487	19241773	11:19240487-19241773	ENSG00000129173
chr11	19242075	19242472	11:19242075-19242472	ENSG00000129173
chr11	19253804	19254071	11:19253804-19254071	ENSG00000129173
chr11	19259712	19260190	11:19259712-19260190	ENSG00000254622,ENSG00000255043,ENSG00000255160,ENSG00000129173
chr11	19279471	19279901	11:19279471-19279901	ENSG00000254622,ENSG00000255160,ENSG00000254544
chr11	19311444	19311907	11:19311444-19311907	ENSG00000254622,ENSG00000255043,ENSG00000200687,ENSG00000255270,ENSG00000255160
chr11	19344836	19346721	11:19344836-19346721	ENSG00000254622,ENSG00000255043,ENSG00000200687,ENSG00000255270,ENSG00000166833
chr11	19394658	19395298	11:19394658-19395298	ENSG00000254622,ENSG00000255043,ENSG00000200687,ENSG00000255270
chr11	19442323	19442741	11:19442323-19442741	ENSG00000254622,ENSG00000255043,ENSG00000200687,ENSG00000255270
chr11	19447114	19447766	11:19447114-19447766	ENSG00000254622,ENSG00000255043,ENSG00000200687,ENSG00000255270
chr11	19553691	19554053	11:19553691-19554053	ENSG00000264309,ENSG00000254622,ENSG00000255043,ENSG00000255270,ENSG00000255160
chr11	19557629	19557923	11:19557629-19557923	ENSG00000264309,ENSG00000254622,ENSG00000255043
chr11	19564126	19564700	11:19564126-19564700	ENSG00000264309,ENSG00000254622,ENSG00000255043
chr11	19577399	19578440	11:19577399-19578440	ENSG00000264309,ENSG00000207407,ENSG00000265210
chr11	19596234	19596670	11:19596234-19596670	ENSG00000207407
chr11	19607352	19607614	11:19607352-19607614	ENSG00000207407
chr11	19625405	19625902	11:19625405-19625902	ENSG00000264309,ENSG00000207407,ENSG00000255043
chr11	19632498	19632964	11:19632498-19632964	-
chr11	19663167	19663990	11:19663167-19663990	-
chr11	19665016	19665291	11:19665016-19665291	-
chr11	19674826	19675522	11:19674826-19675522	ENSG00000270607
chr11	19676744	19677115	11:19676744-19677115	-
chr11	19706010	19706233	11:19706010-19706233	ENSG00000270607,ENSG00000166833
chr11	19712047	19713262	11:19712047-19713262	ENSG00000270607,ENSG00000166833
chr11	19714681	19715381	11:19714681-19715381	ENSG00000270607,ENSG00000166833
chr11	19723542	19724256	11:19723542-19724256	ENSG00000264309,ENSG00000270607,ENSG00000166833
chr11	19742596	19742956	11:19742596-19742956	ENSG00000264309,ENSG00000254622
chr11	19776835	19778055	11:19776835-19778055	ENSG00000264309,ENSG00000166833
chr11	19811429	19811697	11:19811429-19811697	ENSG00000264309,ENSG00000166833
chr11	19821236	19821480	11:19821236-19821480	-
chr11	19853805	19854421	11:19853805-19854421	ENSG00000264309
chr11	19903525	19903958	11:19903525-19903958	ENSG00000264309
chr11	19931546	19931773	11:19931546-19931773	ENSG00000166833
chr11	19935577	19935823	11:19935577-19935823	-
chr11	19938181	19938648	11:19938181-19938648	ENSG00000166833
chr11	19951604	19952576	11:19951604-19952576	ENSG00000279266
chr11	19987371	19987739	11:19987371-19987739	ENSG00000254542
chr11	20008377	20009045	11:20008377-20009045	ENSG00000254542
chr11	20013550	20014203	11:20013550-20014203	ENSG00000254453,ENSG00000254542,ENSG00000166833
chr11	20046405	20047016	11:20046405-20047016	ENSG00000254453
chr11	20052145	20052472	11:20052145-20052472	ENSG00000254453
chr11	20099588	20099993	11:20099588-20099993	ENSG00000166833
chr11	20102551	20102985	11:20102551-20102985	ENSG00000166833
chr11	20110861	20111139	11:20110861-20111139	ENSG00000254894,ENSG00000166833
chr11	20112337	20113312	11:20112337-20113312	ENSG00000254894,ENSG00000166833
chr11	20128025	20128668	11:20128025-20128668	ENSG00000279266,ENSG00000254894
chr11	20131923	20132847	11:20131923-20132847	ENSG00000279266,ENSG00000254894
chr11	20155654	20155877	11:20155654-20155877	ENSG00000109851
chr11	20156967	20157369	11:20156967-20157369	ENSG00000109851
chr11	20163118	20164018	11:20163118-20164018	ENSG00000109851
chr11	20207013	20207420	11:20207013-20207420	-
chr11	20208109	20208818	11:20208109-20208818	-
chr11	20278371	20278605	11:20278371-20278605	-
chr11	20309282	20309539	11:20309282-20309539	-
chr11	20337501	20337983	11:20337501-20337983	-
chr11	20353848	20354263	11:20353848-20354263	ENSG00000109854
chr11	20355266	20355706	11:20355266-20355706	ENSG00000109854
chr11	20360694	20360960	11:20360694-20360960	ENSG00000109854
chr11	20363502	20364490	11:20363502-20364490	ENSG00000185238,ENSG00000109854
chr11	20387137	20388393	11:20387137-20388393	ENSG00000185238,ENSG00000109854
chr11	20397131	20397760	11:20397131-20397760	ENSG00000255291,ENSG00000185238
chr11	20451284	20451748	11:20451284-20451748	ENSG00000255291
chr11	20459071	20459979	11:20459071-20459979	ENSG00000255291
chr11	20474536	20475297	11:20474536-20475297	ENSG00000255291
chr11	20596625	20597554	11:20596625-20597554	ENSG00000165970,ENSG00000286382,ENSG00000255291
chr11	20599703	20600003	11:20599703-20600003	ENSG00000165970,ENSG00000286382,ENSG00000255291
chr11	20609882	20610601	11:20609882-20610601	ENSG00000165970,ENSG00000286382,ENSG00000255291
chr11	20623073	20623534	11:20623073-20623534	ENSG00000165970,ENSG00000255291
chr11	20647959	20648550	11:20647959-20648550	ENSG00000254906,ENSG00000165973,ENSG00000255291
chr11	20668834	20670482	11:20668834-20670482	ENSG00000254906,ENSG00000165973
chr11	21115015	21115591	11:21115015-21115591	ENSG00000225477,ENSG00000255167,ENSG00000254816,ENSG00000201059
chr11	21181845	21182313	11:21181845-21182313	ENSG00000225477,ENSG00000255167,ENSG00000254816,ENSG00000201059
chr11	21396165	21397093	11:21396165-21397093	ENSG00000252816,ENSG00000225477,ENSG00000255167,ENSG00000201059
chr11	21404358	21404850	11:21404358-21404850	ENSG00000252816,ENSG00000225477,ENSG00000255167,ENSG00000201059
chr11	21415020	21416055	11:21415020-21416055	ENSG00000252816,ENSG00000225477,ENSG00000255167,ENSG00000201059
chr11	21456238	21456999	11:21456238-21456999	ENSG00000252816,ENSG00000225477,ENSG00000255167,ENSG00000201059
chr11	21465367	21465698	11:21465367-21465698	-
chr11	21489149	21490085	11:21489149-21490085	ENSG00000225477
chr11	21493023	21493479	11:21493023-21493479	ENSG00000225477,ENSG00000255167,ENSG00000201059
chr11	21511770	21512274	11:21511770-21512274	ENSG00000225477,ENSG00000255167,ENSG00000201059
chr11	21564924	21565608	11:21564924-21565608	ENSG00000225477,ENSG00000255167,ENSG00000201059
chr11	21591462	21591755	11:21591462-21591755	-
chr11	21598988	21599455	11:21598988-21599455	ENSG00000225477,ENSG00000255167,ENSG00000201059
chr11	21602633	21603277	11:21602633-21603277	ENSG00000225477
chr11	21609279	21609611	11:21609279-21609611	ENSG00000201059
chr11	21611765	21612721	11:21611765-21612721	-
chr11	21625952	21626468	11:21625952-21626468	ENSG00000254820,ENSG00000225477,ENSG00000255167,ENSG00000201059,ENSG00000255291
chr11	21635536	21636005	11:21635536-21636005	-
chr11	21640454	21641168	11:21640454-21641168	ENSG00000255167,ENSG00000201059
chr11	21641485	21641742	11:21641485-21641742	-
chr11	21658782	21659273	11:21658782-21659273	-
chr11	21752378	21753698	11:21752378-21753698	ENSG00000254820,ENSG00000171714,ENSG00000225477,ENSG00000255167,ENSG00000201059
chr11	21817870	21818184	11:21817870-21818184	-
chr11	21889043	21889357	11:21889043-21889357	-
chr11	21897096	21897843	11:21897096-21897843	ENSG00000254820,ENSG00000225477
chr11	21919770	21920054	11:21919770-21920054	-
chr11	21988475	21988893	11:21988475-21988893	ENSG00000254820
chr11	22130604	22130949	11:22130604-22130949	ENSG00000254820
chr11	22152717	22153352	11:22152717-22153352	ENSG00000254820
chr11	22163205	22163956	11:22163205-22163956	ENSG00000255357,ENSG00000255323,ENSG00000254540,ENSG00000255372,ENSG00000254820,ENSG00000287962,ENSG00000171714
chr11	22169826	22170098	11:22169826-22170098	ENSG00000287962
chr11	22192540	22194086	11:22192540-22194086	ENSG00000171714
chr11	22244946	22245430	11:22244946-22245430	ENSG00000255372,ENSG00000171714
chr11	22304486	22305105	11:22304486-22305105	ENSG00000254540,ENSG00000255372
chr11	22334185	22334417	11:22334185-22334417	ENSG00000254540,ENSG00000091664,ENSG00000254768
chr11	22337567	22338009	11:22337567-22338009	ENSG00000255357,ENSG00000255323,ENSG00000254540,ENSG00000091664,ENSG00000254768
chr11	22340863	22341241	11:22340863-22341241	ENSG00000254540,ENSG00000091664,ENSG00000254768
chr11	22343197	22344040	11:22343197-22344040	ENSG00000254540,ENSG00000091664,ENSG00000254768
chr11	22432071	22433193	11:22432071-22433193	ENSG00000255357,ENSG00000255323,ENSG00000254540
chr11	22625039	22626213	11:22625039-22626213	ENSG00000222427,ENSG00000148935,ENSG00000183161,ENSG00000255357,ENSG00000255323
chr11	22635519	22636675	11:22635519-22636675	ENSG00000222427,ENSG00000148935,ENSG00000183161
chr11	22637977	22638947	11:22637977-22638947	ENSG00000222427,ENSG00000183161
chr11	22657284	22657674	11:22657284-22657674	ENSG00000222427,ENSG00000148935
chr11	22666558	22667339	11:22666558-22667339	ENSG00000222427,ENSG00000148935
chr11	22752745	22753438	11:22752745-22753438	ENSG00000222427,ENSG00000148935,ENSG00000255357,ENSG00000255323,ENSG00000254540
chr11	22778563	22779161	11:22778563-22779161	ENSG00000222427,ENSG00000255357,ENSG00000255323,ENSG00000254540
chr11	22781078	22781340	11:22781078-22781340	ENSG00000222427
chr11	22787502	22788045	11:22787502-22788045	ENSG00000222427,ENSG00000255357,ENSG00000255323,ENSG00000254540,ENSG00000254768
chr11	22808136	22808650	11:22808136-22808650	ENSG00000246225,ENSG00000198168,ENSG00000222427,ENSG00000255357,ENSG00000255323,ENSG00000254540
chr11	22829217	22830345	11:22829217-22830345	ENSG00000246225,ENSG00000198168
chr11	22851228	22851907	11:22851228-22851907	ENSG00000255359,ENSG00000198168,ENSG00000222427,ENSG00000255357,ENSG00000255323,ENSG00000254540
chr11	22870659	22870908	11:22870659-22870908	ENSG00000255359
chr11	22875808	22876247	11:22875808-22876247	ENSG00000255359,ENSG00000255357,ENSG00000255323
chr11	22919574	22920393	11:22919574-22920393	-
chr11	22920971	22921254	11:22920971-22921254	ENSG00000275868
chr11	22931192	22931775	11:22931192-22931775	-
chr11	22941042	22941579	11:22941042-22941579	ENSG00000254564
chr11	22957810	22958539	11:22957810-22958539	ENSG00000254564,ENSG00000275868
chr11	23021253	23021714	11:23021253-23021714	-
chr11	23023146	23023547	11:23023146-23023547	-
chr11	23097888	23098280	11:23097888-23098280	ENSG00000275868,ENSG00000255293,ENSG00000255418,ENSG00000255357,ENSG00000255323
chr11	23112608	23113844	11:23112608-23113844	ENSG00000275868,ENSG00000255418
chr11	23185422	23185917	11:23185422-23185917	ENSG00000240298,ENSG00000254564,ENSG00000255293,ENSG00000255418
chr11	23205271	23205965	11:23205271-23205965	ENSG00000255454,ENSG00000240298,ENSG00000207252,ENSG00000277803,ENSG00000252519,ENSG00000255193,ENSG00000240881,ENSG00000254465,ENSG00000254564,ENSG00000275868,ENSG00000255293,ENSG00000255418
chr11	23335531	23336005	11:23335531-23336005	ENSG00000254456,ENSG00000207252,ENSG00000252519,ENSG00000240881,ENSG00000254465,ENSG00000254564,ENSG00000275868,ENSG00000255293,ENSG00000271491,ENSG00000255418
chr11	23377334	23377583	11:23377334-23377583	ENSG00000254564,ENSG00000275868,ENSG00000255293,ENSG00000271491
chr11	23497091	23497357	11:23497091-23497357	ENSG00000255193,ENSG00000240881,ENSG00000254465,ENSG00000254564,ENSG00000275868,ENSG00000255293
chr11	23539797	23540652	11:23539797-23540652	ENSG00000254456,ENSG00000255368,ENSG00000277803,ENSG00000252519,ENSG00000255193,ENSG00000240881,ENSG00000254465,ENSG00000254564,ENSG00000275868,ENSG00000255293
chr11	23543733	23544089	11:23543733-23544089	ENSG00000255193,ENSG00000240881,ENSG00000254465
chr11	23569555	23569932	11:23569555-23569932	ENSG00000254594,ENSG00000277803,ENSG00000252519,ENSG00000255193,ENSG00000240881,ENSG00000254465,ENSG00000254564,ENSG00000275868,ENSG00000255293
chr11	23684631	23685138	11:23684631-23685138	ENSG00000255368,ENSG00000277803,ENSG00000252519,ENSG00000255193,ENSG00000240881,ENSG00000254564
chr11	23804842	23805127	11:23804842-23805127	ENSG00000277803,ENSG00000252519,ENSG00000254861,ENSG00000255193
chr11	23933546	23934437	11:23933546-23934437	ENSG00000254754,ENSG00000240298,ENSG00000207252,ENSG00000254594,ENSG00000277803,ENSG00000252519,ENSG00000255193
chr11	24198347	24199008	11:24198347-24199008	ENSG00000255454,ENSG00000254456,ENSG00000254754,ENSG00000255086,ENSG00000240298,ENSG00000255368,ENSG00000255489,ENSG00000207252,ENSG00000254594,ENSG00000277803,ENSG00000252519,ENSG00000255193,ENSG00000254564,ENSG00000275868
chr11	24328122	24328441	11:24328122-24328441	ENSG00000207252,ENSG00000254594
chr11	24357726	24358488	11:24357726-24358488	ENSG00000255454,ENSG00000254456,ENSG00000255086,ENSG00000240298,ENSG00000255368,ENSG00000255489,ENSG00000207252,ENSG00000254594,ENSG00000277803,ENSG00000252519,ENSG00000255193,ENSG00000254564
chr11	24386698	24386984	11:24386698-24386984	ENSG00000254754,ENSG00000207252,ENSG00000254594,ENSG00000252519
chr11	24496573	24497441	11:24496573-24497441	ENSG00000187398,ENSG00000207252
chr11	24738897	24739531	11:24738897-24739531	ENSG00000255454,ENSG00000254456,ENSG00000254754,ENSG00000240298,ENSG00000255368,ENSG00000255489,ENSG00000187398,ENSG00000207252
chr11	24748226	24748543	11:24748226-24748543	ENSG00000255454,ENSG00000254456,ENSG00000254754,ENSG00000255086,ENSG00000255505,ENSG00000240298,ENSG00000255368,ENSG00000255489,ENSG00000207252
chr11	24782673	24782994	11:24782673-24782994	ENSG00000255454,ENSG00000254456,ENSG00000254560,ENSG00000240298,ENSG00000255368,ENSG00000255489,ENSG00000207252
chr11	24793451	24793691	11:24793451-24793691	ENSG00000255454,ENSG00000254456,ENSG00000254754,ENSG00000240298,ENSG00000255368,ENSG00000255489
chr11	24794068	24794316	11:24794068-24794316	ENSG00000255454,ENSG00000254456,ENSG00000254754,ENSG00000255086,ENSG00000240298,ENSG00000255368,ENSG00000255489
chr11	24814171	24814615	11:24814171-24814615	ENSG00000255454,ENSG00000254456,ENSG00000254754,ENSG00000240298,ENSG00000255368,ENSG00000255489
chr11	24833454	24834262	11:24833454-24834262	ENSG00000255454,ENSG00000254456,ENSG00000254754,ENSG00000255086,ENSG00000255505,ENSG00000129151,ENSG00000240298,ENSG00000255368,ENSG00000255489,ENSG00000207252,ENSG00000254594
chr11	24900471	24901165	11:24900471-24901165	ENSG00000255454,ENSG00000254456,ENSG00000254754,ENSG00000255086,ENSG00000255505,ENSG00000240298,ENSG00000255368,ENSG00000255489,ENSG00000187398,ENSG00000207252
chr11	24919993	24920368	11:24919993-24920368	ENSG00000255454,ENSG00000254456,ENSG00000254754,ENSG00000240298,ENSG00000255368
chr11	26276757	26277233	11:26276757-26277233	ENSG00000255454,ENSG00000254456,ENSG00000254754,ENSG00000255086,ENSG00000287227,ENSG00000255505,ENSG00000169550,ENSG00000129151,ENSG00000240036,ENSG00000240298
chr11	26284464	26285133	11:26284464-26285133	ENSG00000255454,ENSG00000254456,ENSG00000254754,ENSG00000255086,ENSG00000287227,ENSG00000255505,ENSG00000169550,ENSG00000148942,ENSG00000176971,ENSG00000129151,ENSG00000278483,ENSG00000212289,ENSG00000240036,ENSG00000240298
chr11	26286619	26286972	11:26286619-26286972	ENSG00000254754,ENSG00000255086,ENSG00000287227,ENSG00000255505,ENSG00000169550,ENSG00000254560
chr11	26297288	26297701	11:26297288-26297701	ENSG00000255454,ENSG00000254754,ENSG00000255086,ENSG00000134343,ENSG00000287227,ENSG00000255505,ENSG00000169550,ENSG00000148942,ENSG00000176971,ENSG00000129151,ENSG00000212289,ENSG00000240036,ENSG00000254934,ENSG00000240298
chr11	26331712	26332532	11:26331712-26332532	ENSG00000255086,ENSG00000134343,ENSG00000254819,ENSG00000255505,ENSG00000169550,ENSG00000240036
chr11	26649915	26650193	11:26649915-26650193	ENSG00000254754,ENSG00000255086,ENSG00000255505,ENSG00000169550,ENSG00000148942,ENSG00000176971,ENSG00000129151,ENSG00000212289,ENSG00000240036,ENSG00000254934,ENSG00000272882
chr11	26753775	26754301	11:26753775-26754301	ENSG00000255505,ENSG00000169550,ENSG00000148942,ENSG00000176971,ENSG00000129151,ENSG00000254560,ENSG00000212289,ENSG00000240036,ENSG00000272882
chr11	26799641	26800230	11:26799641-26800230	ENSG00000255454,ENSG00000254754,ENSG00000255086,ENSG00000255505,ENSG00000169550,ENSG00000148942,ENSG00000176971,ENSG00000129151,ENSG00000254560,ENSG00000278483,ENSG00000212289,ENSG00000240036,ENSG00000254934,ENSG00000272882
chr11	27158656	27159248	11:27158656-27159248	ENSG00000169550,ENSG00000148942,ENSG00000176971,ENSG00000129151,ENSG00000254560,ENSG00000278483,ENSG00000212289,ENSG00000240036,ENSG00000254934,ENSG00000272882
chr11	27183884	27184557	11:27183884-27184557	ENSG00000129151,ENSG00000254560,ENSG00000242527,ENSG00000278483,ENSG00000212289,ENSG00000240036
chr11	27362770	27363767	11:27362770-27363767	ENSG00000254560,ENSG00000109881,ENSG00000205213,ENSG00000254862,ENSG00000242527,ENSG00000148943,ENSG00000245573,ENSG00000278483,ENSG00000212289,ENSG00000240036
chr11	27372200	27372526	11:27372200-27372526	ENSG00000254560,ENSG00000109881,ENSG00000205213,ENSG00000278483,ENSG00000212289
chr11	27420750	27421174	11:27420750-27421174	ENSG00000254560,ENSG00000278483,ENSG00000212289,ENSG00000240036
chr11	27471508	27472978	11:27471508-27472978	ENSG00000254560,ENSG00000205213,ENSG00000254862,ENSG00000242527,ENSG00000148943,ENSG00000245573,ENSG00000278483,ENSG00000212289
chr11	27485854	27486390	11:27485854-27486390	ENSG00000254560,ENSG00000254862,ENSG00000242527,ENSG00000148943,ENSG00000245573,ENSG00000278483,ENSG00000212289,ENSG00000240036
chr11	27497128	27497695	11:27497128-27497695	ENSG00000148943,ENSG00000245573,ENSG00000278483,ENSG00000212289
chr11	27499224	27499701	11:27499224-27499701	ENSG00000148943,ENSG00000245573,ENSG00000278483,ENSG00000212289
chr11	27506150	27507132	11:27506150-27507132	ENSG00000148943,ENSG00000245573,ENSG00000278483,ENSG00000212289,ENSG00000240036,ENSG00000254934
chr11	27698835	27699334	11:27698835-27699334	ENSG00000212289,ENSG00000240036,ENSG00000254934,ENSG00000176697,ENSG00000177447,ENSG00000273912,ENSG00000248990,ENSG00000254526
chr11	27700267	27701670	11:27700267-27701670	ENSG00000254934,ENSG00000176697,ENSG00000254526
chr11	27705835	27706134	11:27705835-27706134	ENSG00000254934,ENSG00000176697
chr11	27718699	27719302	11:27718699-27719302	ENSG00000254934,ENSG00000176697
chr11	27720488	27720723	11:27720488-27720723	ENSG00000254934,ENSG00000176697
chr11	27721776	27723000	11:27721776-27723000	ENSG00000240036,ENSG00000254934,ENSG00000176697,ENSG00000255496,ENSG00000177447,ENSG00000224411,ENSG00000207874,ENSG00000271332,ENSG00000273912
chr11	27839467	27839758	11:27839467-27839758	ENSG00000254560,ENSG00000240036,ENSG00000254934,ENSG00000255496,ENSG00000177447,ENSG00000224411,ENSG00000255094,ENSG00000207874,ENSG00000222385,ENSG00000238149,ENSG00000273912,ENSG00000272882,ENSG00000254526
chr11	27945459	27945810	11:27945459-27945810	ENSG00000212289,ENSG00000240036,ENSG00000254934,ENSG00000255496,ENSG00000177447,ENSG00000224411,ENSG00000255094,ENSG00000207874,ENSG00000271332,ENSG00000222385,ENSG00000238149,ENSG00000273912,ENSG00000248990,ENSG00000272882,ENSG00000254526,ENSG00000255450,ENSG00000255281,ENSG00000255029,ENSG00000255117,ENSG00000255047,ENSG00000254734,ENSG00000243505,ENSG00000240554
chr11	28107668	28108608	11:28107668-28108608	ENSG00000224411,ENSG00000255094,ENSG00000121621,ENSG00000207874,ENSG00000169519,ENSG00000271332,ENSG00000222385,ENSG00000238149,ENSG00000273912
chr11	28110267	28110545	11:28110267-28110545	ENSG00000121621,ENSG00000169519,ENSG00000271332
chr11	28332414	28332675	11:28332414-28332675	ENSG00000240036,ENSG00000177447,ENSG00000255094,ENSG00000207874,ENSG00000169519,ENSG00000271332,ENSG00000222385,ENSG00000238149,ENSG00000273912,ENSG00000272882
chr11	28343399	28343691	11:28343399-28343691	ENSG00000240036,ENSG00000254934,ENSG00000177447,ENSG00000255094,ENSG00000207874,ENSG00000271332,ENSG00000222385,ENSG00000238149,ENSG00000273912,ENSG00000272882,ENSG00000254526,ENSG00000255450
chr11	28529717	28530039	11:28529717-28530039	ENSG00000240036,ENSG00000254934,ENSG00000255496,ENSG00000177447,ENSG00000224411,ENSG00000255094,ENSG00000207874,ENSG00000271332,ENSG00000222385,ENSG00000238149,ENSG00000273912,ENSG00000254606,ENSG00000248990,ENSG00000272882,ENSG00000254526,ENSG00000255450
chr11	28697889	28698268	11:28697889-28698268	ENSG00000240036,ENSG00000254934,ENSG00000207874,ENSG00000222385,ENSG00000273912,ENSG00000248990,ENSG00000249867,ENSG00000272882,ENSG00000254526
chr11	29343478	29343997	11:29343478-29343997	ENSG00000240036,ENSG00000273912,ENSG00000248990,ENSG00000272882,ENSG00000254526,ENSG00000255450,ENSG00000254530,ENSG00000255281,ENSG00000255227,ENSG00000255029,ENSG00000255117,ENSG00000255047,ENSG00000254734,ENSG00000243505,ENSG00000240554,ENSG00000261340
chr11	30016811	30018250	11:30016811-30018250	ENSG00000254530,ENSG00000255227,ENSG00000255029,ENSG00000255117,ENSG00000255047,ENSG00000254734,ENSG00000243505,ENSG00000240554,ENSG00000261340,ENSG00000182255
chr11	30196579	30197031	11:30196579-30197031	ENSG00000254530,ENSG00000255281,ENSG00000255227,ENSG00000255029,ENSG00000255117,ENSG00000255047,ENSG00000254734,ENSG00000243505,ENSG00000240554,ENSG00000261340,ENSG00000255288,ENSG00000131808
chr11	30281859	30282603	11:30281859-30282603	ENSG00000254530,ENSG00000255281,ENSG00000255227,ENSG00000255029,ENSG00000255117,ENSG00000255047,ENSG00000254734,ENSG00000243505,ENSG00000240554,ENSG00000261340,ENSG00000255288,ENSG00000131808
chr11	30317044	30317289	11:30317044-30317289	ENSG00000254532,ENSG00000152219
chr11	30322765	30323551	11:30322765-30323551	ENSG00000255227,ENSG00000255029,ENSG00000255117,ENSG00000255047,ENSG00000254734,ENSG00000243505,ENSG00000240554,ENSG00000254532,ENSG00000255288,ENSG00000131808,ENSG00000152219,ENSG00000242353
chr11	30326328	30326642	11:30326328-30326642	ENSG00000254532,ENSG00000152219
chr11	30333534	30333781	11:30333534-30333781	ENSG00000255227,ENSG00000240554,ENSG00000254532,ENSG00000152219
chr11	30342780	30343113	11:30342780-30343113	ENSG00000242353
chr11	30346166	30346380	11:30346166-30346380	ENSG00000254734,ENSG00000242353
chr11	30352060	30352405	11:30352060-30352405	ENSG00000242353
chr11	30392855	30393371	11:30392855-30393371	ENSG00000255029,ENSG00000255117,ENSG00000255047,ENSG00000254734,ENSG00000243505,ENSG00000242353,ENSG00000255480
chr11	30405348	30405827	11:30405348-30405827	ENSG00000272882,ENSG00000254530,ENSG00000255281,ENSG00000255029,ENSG00000255117,ENSG00000255047,ENSG00000254734,ENSG00000243505,ENSG00000240554,ENSG00000255288,ENSG00000131808,ENSG00000242353,ENSG00000255480,ENSG00000255370
chr11	30435041	30435363	11:30435041-30435363	ENSG00000066382,ENSG00000255480
chr11	30436796	30437383	11:30436796-30437383	ENSG00000255047,ENSG00000242353,ENSG00000066382,ENSG00000255480
chr11	30459737	30460174	11:30459737-30460174	ENSG00000255480
chr11	30468885	30469136	11:30468885-30469136	ENSG00000066382
chr11	30481439	30482073	11:30481439-30482073	-
chr11	30483007	30483311	11:30483007-30483311	-
chr11	30487086	30487627	11:30487086-30487627	ENSG00000272882,ENSG00000255450,ENSG00000254530,ENSG00000255281,ENSG00000255227,ENSG00000255029,ENSG00000255117,ENSG00000255047,ENSG00000254734,ENSG00000243505,ENSG00000240554,ENSG00000261340,ENSG00000255288,ENSG00000131808,ENSG00000242353,ENSG00000255480
chr11	30527510	30528109	11:30527510-30528109	ENSG00000240554,ENSG00000066382
chr11	30537784	30538566	11:30537784-30538566	ENSG00000255029,ENSG00000255117,ENSG00000255047,ENSG00000254734,ENSG00000066382
chr11	30553822	30554212	11:30553822-30554212	ENSG00000243505
chr11	30560001	30561222	11:30560001-30561222	ENSG00000255029,ENSG00000255117,ENSG00000255047,ENSG00000254734,ENSG00000254489
chr11	30565144	30565595	11:30565144-30565595	-
chr11	30584456	30584762	11:30584456-30584762	ENSG00000066382,ENSG00000254489
chr11	30585094	30586838	11:30585094-30586838	ENSG00000066382,ENSG00000254489
chr11	30604967	30605776	11:30604967-30605776	ENSG00000254530,ENSG00000255281,ENSG00000255227,ENSG00000255029,ENSG00000255117,ENSG00000255047,ENSG00000254734,ENSG00000243505,ENSG00000240554,ENSG00000261340,ENSG00000255288,ENSG00000131808,ENSG00000242353,ENSG00000066382,ENSG00000254489,ENSG00000287373
chr11	30617746	30618176	11:30617746-30618176	-
chr11	30653634	30654052	11:30653634-30654052	ENSG00000255047,ENSG00000243505,ENSG00000240554
chr11	30757516	30758742	11:30757516-30758742	ENSG00000254526,ENSG00000254530,ENSG00000255227,ENSG00000255029,ENSG00000255117,ENSG00000255047,ENSG00000254734,ENSG00000243505,ENSG00000240554,ENSG00000261340,ENSG00000255288,ENSG00000131808,ENSG00000287373
chr11	30914089	30914412	11:30914089-30914412	ENSG00000255227,ENSG00000255047,ENSG00000170959
chr11	30917783	30918119	11:30917783-30918119	-
chr11	30919387	30919988	11:30919387-30919988	ENSG00000255227,ENSG00000255029,ENSG00000255117,ENSG00000255047,ENSG00000254734,ENSG00000240554,ENSG00000131808,ENSG00000170959
chr11	30938064	30938678	11:30938064-30938678	ENSG00000255281,ENSG00000255227,ENSG00000255029,ENSG00000254734,ENSG00000243505,ENSG00000240554
chr11	30960334	30960687	11:30960334-30960687	ENSG00000272882,ENSG00000255029,ENSG00000255117,ENSG00000254734,ENSG00000240554
chr11	30981946	30982624	11:30981946-30982624	ENSG00000255047,ENSG00000170959
chr11	30992494	30992721	11:30992494-30992721	ENSG00000170959
chr11	31110598	31110969	11:31110598-31110969	ENSG00000255370
chr11	31141811	31142025	11:31141811-31142025	ENSG00000255370,ENSG00000255525
chr11	31233415	31233666	11:31233415-31233666	ENSG00000255370,ENSG00000255525
chr11	31326686	31326983	11:31326686-31326983	ENSG00000170959,ENSG00000255370,ENSG00000255525
chr11	31337546	31338653	11:31337546-31338653	ENSG00000255370,ENSG00000255525,ENSG00000228061
chr11	31366790	31367121	11:31366790-31367121	ENSG00000170959,ENSG00000170946
chr11	31369485	31370238	11:31369485-31370238	ENSG00000170959,ENSG00000255370,ENSG00000255525,ENSG00000170946
chr11	31397192	31397516	11:31397192-31397516	-
chr11	31487815	31488331	11:31487815-31488331	ENSG00000148950,ENSG00000109911,ENSG00000228061
chr11	31509211	31510362	11:31509211-31510362	ENSG00000148950,ENSG00000109911
chr11	31798478	31799573	11:31798478-31799573	ENSG00000228061,ENSG00000007372
chr11	31803366	31803859	11:31803366-31803859	ENSG00000007372
chr11	31804161	31804492	11:31804161-31804492	ENSG00000007372
chr11	31804806	31805737	11:31804806-31805737	ENSG00000007372,ENSG00000281880,ENSG00000285283
chr11	31810105	31810562	11:31810105-31810562	ENSG00000007372,ENSG00000281880,ENSG00000285283
chr11	31811082	31812113	11:31811082-31812113	ENSG00000007372,ENSG00000281880,ENSG00000285283
chr11	31812711	31813203	11:31812711-31813203	ENSG00000007372,ENSG00000281880,ENSG00000285283
chr11	31817080	31817360	11:31817080-31817360	ENSG00000007372,ENSG00000281880,ENSG00000285283
chr11	31819678	31820721	11:31819678-31820721	ENSG00000007372,ENSG00000281880,ENSG00000285283
chr11	31826810	31827273	11:31826810-31827273	ENSG00000281880,ENSG00000285283
chr11	31870947	31871480	11:31870947-31871480	ENSG00000228061
chr11	31958027	31958532	11:31958027-31958532	ENSG00000228061
chr11	31986198	31986504	11:31986198-31986504	-
chr11	31987280	31987748	11:31987280-31987748	-
chr11	31995719	31996240	11:31995719-31996240	ENSG00000255370,ENSG00000228061,ENSG00000254584
chr11	32006795	32007428	11:32006795-32007428	ENSG00000228061,ENSG00000254584
chr11	32056284	32056955	11:32056284-32056955	ENSG00000255370,ENSG00000228061,ENSG00000254584,ENSG00000254836,ENSG00000254627,ENSG00000212551,ENSG00000049449,ENSG00000255375
chr11	32065819	32066324	11:32065819-32066324	ENSG00000254584,ENSG00000254627,ENSG00000212551,ENSG00000049449,ENSG00000255375
chr11	32068331	32068965	11:32068331-32068965	ENSG00000254584,ENSG00000254627,ENSG00000212551,ENSG00000255375
chr11	32073365	32073772	11:32073365-32073772	ENSG00000212551
chr11	32081173	32081533	11:32081173-32081533	ENSG00000212551,ENSG00000255490,ENSG00000049449,ENSG00000255375
chr11	32088122	32088563	11:32088122-32088563	ENSG00000212551,ENSG00000255490,ENSG00000049449
chr11	32090677	32091978	11:32090677-32091978	ENSG00000212551,ENSG00000255490,ENSG00000049449,ENSG00000255252,ENSG00000255375
chr11	32108351	32108803	11:32108351-32108803	ENSG00000049449,ENSG00000255252,ENSG00000255375
chr11	32112806	32113151	11:32112806-32113151	ENSG00000049449,ENSG00000255252,ENSG00000255375
chr11	32152933	32153378	11:32152933-32153378	ENSG00000255375
chr11	32153771	32154040	11:32153771-32154040	ENSG00000255375
chr11	32154295	32154641	11:32154295-32154641	ENSG00000254584,ENSG00000255375
chr11	32173410	32173831	11:32173410-32173831	ENSG00000254584,ENSG00000254836,ENSG00000255375
chr11	32176131	32176621	11:32176131-32176621	ENSG00000254584,ENSG00000254836,ENSG00000255375
chr11	32178839	32179113	11:32178839-32179113	ENSG00000254584,ENSG00000254836
chr11	32184424	32185032	11:32184424-32185032	ENSG00000254584
chr11	32192222	32192477	11:32192222-32192477	-
chr11	32210486	32211104	11:32210486-32211104	ENSG00000255370,ENSG00000228061,ENSG00000254584,ENSG00000255375
chr11	32232024	32232328	11:32232024-32232328	-
chr11	32259684	32260124	11:32259684-32260124	ENSG00000227160
chr11	32295837	32296319	11:32295837-32296319	-
chr11	32297650	32298037	11:32297650-32298037	-
chr11	32312838	32313325	11:32312838-32313325	-
chr11	32316859	32317892	11:32316859-32317892	-
chr11	32323289	32323778	11:32323289-32323778	ENSG00000186714
chr11	32333097	32334011	11:32333097-32334011	ENSG00000227160,ENSG00000277119,ENSG00000244535
chr11	32341913	32342134	11:32341913-32342134	ENSG00000227160
chr11	32343482	32343944	11:32343482-32343944	ENSG00000227160,ENSG00000277119
chr11	32374179	32374688	11:32374179-32374688	ENSG00000277119
chr11	32386626	32387329	11:32386626-32387329	ENSG00000184937,ENSG00000183242,ENSG00000278822,ENSG00000273677,ENSG00000278045,ENSG00000276530,ENSG00000273908,ENSG00000277119
chr11	32392119	32392458	11:32392119-32392458	ENSG00000184937
chr11	32420713	32421702	11:32420713-32421702	ENSG00000184937,ENSG00000183242,ENSG00000278822,ENSG00000273677,ENSG00000278045,ENSG00000276530,ENSG00000273908,ENSG00000277119
chr11	32426748	32427463	11:32426748-32427463	ENSG00000184937,ENSG00000183242,ENSG00000278822,ENSG00000273677,ENSG00000278045,ENSG00000276530,ENSG00000273908,ENSG00000277119
chr11	32433839	32435684	11:32433839-32435684	ENSG00000184937,ENSG00000183242,ENSG00000278822,ENSG00000273677,ENSG00000278045,ENSG00000276530,ENSG00000273908,ENSG00000277119
chr11	32439076	32439317	11:32439076-32439317	ENSG00000184937,ENSG00000183242,ENSG00000278822,ENSG00000273677,ENSG00000278045,ENSG00000276530,ENSG00000273908,ENSG00000277119
chr11	32566628	32566936	11:32566628-32566936	ENSG00000149100
chr11	32583470	32584335	11:32583470-32584335	ENSG00000149100,ENSG00000270903
chr11	32594189	32594568	11:32594189-32594568	ENSG00000149100,ENSG00000270903
chr11	32630844	32631126	11:32630844-32631126	ENSG00000186714
chr11	32701783	32702083	11:32701783-32702083	ENSG00000244535
chr11	32707101	32707365	11:32707101-32707365	ENSG00000244535
chr11	32776050	32776337	11:32776050-32776337	ENSG00000244535
chr11	32779103	32779365	11:32779103-32779365	ENSG00000244535
chr11	32781794	32782069	11:32781794-32782069	ENSG00000186714,ENSG00000244535
chr11	32792660	32793328	11:32792660-32793328	ENSG00000186714,ENSG00000244535
chr11	32809203	32809654	11:32809203-32809654	ENSG00000186714,ENSG00000244535,ENSG00000135378
chr11	32829259	32830412	11:32829259-32830412	ENSG00000244535,ENSG00000135378
chr11	32838669	32839195	11:32838669-32839195	ENSG00000135378
chr11	32849740	32850590	11:32849740-32850590	-
chr11	32870635	32870954	11:32870635-32870954	ENSG00000060749
chr11	32884747	32885182	11:32884747-32885182	ENSG00000060749
chr11	32891985	32893884	11:32891985-32893884	ENSG00000060749
chr11	32960508	32960843	11:32960508-32960843	ENSG00000060749,ENSG00000200615,ENSG00000176148,ENSG00000213713,ENSG00000280798
chr11	33011536	33012032	11:33011536-33012032	ENSG00000200615,ENSG00000121690,ENSG00000176148,ENSG00000213713,ENSG00000280798
chr11	33015739	33016500	11:33015739-33016500	ENSG00000200615,ENSG00000121690,ENSG00000176148,ENSG00000213713,ENSG00000280798
chr11	33039046	33040228	11:33039046-33040228	ENSG00000200615,ENSG00000121690,ENSG00000176148,ENSG00000213713,ENSG00000280798
chr11	33049744	33050134	11:33049744-33050134	ENSG00000176148
chr11	33063303	33064026	11:33063303-33064026	ENSG00000200615,ENSG00000176148,ENSG00000213713,ENSG00000280798
chr11	33065593	33065841	11:33065593-33065841	ENSG00000200615,ENSG00000176148,ENSG00000213713,ENSG00000280798
chr11	33134373	33134899	11:33134373-33134899	ENSG00000213713,ENSG00000280798
chr11	33161219	33162033	11:33161219-33162033	ENSG00000176102,ENSG00000247151,ENSG00000206808,ENSG00000241950,ENSG00000200485,ENSG00000110422
chr11	33178710	33178983	11:33178710-33178983	ENSG00000247151,ENSG00000206808,ENSG00000241950,ENSG00000200485
chr11	33179271	33179832	11:33179271-33179832	ENSG00000176102,ENSG00000247151,ENSG00000206808,ENSG00000241950,ENSG00000200485
chr11	33234690	33235379	11:33234690-33235379	ENSG00000241950,ENSG00000200485,ENSG00000241255,ENSG00000110422
chr11	33256958	33258840	11:33256958-33258840	ENSG00000176102,ENSG00000247151,ENSG00000241950,ENSG00000200485,ENSG00000110422
chr11	33266458	33267103	11:33266458-33267103	ENSG00000200485,ENSG00000110422
chr11	33320300	33321665	11:33320300-33321665	ENSG00000241950,ENSG00000200485,ENSG00000110422
chr11	33324412	33324804	11:33324412-33324804	ENSG00000241950,ENSG00000200485,ENSG00000110422
chr11	33344687	33344922	11:33344687-33344922	ENSG00000200485,ENSG00000110422,ENSG00000254537,ENSG00000255207
chr11	33347384	33347956	11:33347384-33347956	ENSG00000254537
chr11	33362246	33362748	11:33362246-33362748	ENSG00000254537,ENSG00000255207
chr11	33375990	33376902	11:33375990-33376902	ENSG00000110427,ENSG00000254537,ENSG00000255207
chr11	33379933	33380259	11:33379933-33380259	ENSG00000110427,ENSG00000254537,ENSG00000255207
chr11	33475955	33476167	11:33475955-33476167	ENSG00000254537,ENSG00000255207
chr11	33543076	33543388	11:33543076-33543388	ENSG00000110427,ENSG00000254537,ENSG00000255207
chr11	33690333	33690948	11:33690333-33690948	ENSG00000255202,ENSG00000205177
chr11	33700270	33701628	11:33700270-33701628	ENSG00000255202,ENSG00000205177,ENSG00000284969,ENSG00000085063
chr11	33713210	33713638	11:33713210-33713638	ENSG00000205177,ENSG00000284969,ENSG00000085063
chr11	33723473	33724854	11:33723473-33724854	ENSG00000205177,ENSG00000284969,ENSG00000085063
chr11	33735875	33737163	11:33735875-33737163	ENSG00000284969,ENSG00000085063,ENSG00000110429
chr11	33742399	33742921	11:33742399-33742921	ENSG00000085063,ENSG00000110429
chr11	33773549	33774984	11:33773549-33774984	ENSG00000110429,ENSG00000254508,ENSG00000255272,ENSG00000255161
chr11	33798283	33798548	11:33798283-33798548	ENSG00000255272,ENSG00000255161,ENSG00000255169
chr11	33802372	33803056	11:33802372-33803056	ENSG00000255272,ENSG00000255161,ENSG00000255169,ENSG00000254619
chr11	33808179	33808658	11:33808179-33808658	ENSG00000255272,ENSG00000255161,ENSG00000255169,ENSG00000254619,ENSG00000255133
chr11	33828885	33829974	11:33828885-33829974	ENSG00000255272,ENSG00000255161,ENSG00000254619,ENSG00000255133
chr11	33857683	33858327	11:33857683-33858327	ENSG00000135363
chr11	33864432	33864693	11:33864432-33864693	ENSG00000135363
chr11	33869464	33870957	11:33869464-33870957	ENSG00000135363,ENSG00000184566
chr11	33881597	33882479	11:33881597-33882479	ENSG00000135363,ENSG00000184566
chr11	33885384	33885741	11:33885384-33885741	ENSG00000135363,ENSG00000184566
chr11	33891462	33891911	11:33891462-33891911	ENSG00000135363,ENSG00000184566
chr11	33893546	33894249	11:33893546-33894249	ENSG00000135363,ENSG00000184566
chr11	33900507	33900743	11:33900507-33900743	-
chr11	33907280	33907808	11:33907280-33907808	-
chr11	33912331	33913045	11:33912331-33913045	ENSG00000135363
chr11	33921187	33921762	11:33921187-33921762	ENSG00000255207,ENSG00000135363
chr11	33930121	33931018	11:33930121-33931018	ENSG00000135363
chr11	33936899	33937724	11:33936899-33937724	-
chr11	33941709	33942029	11:33941709-33942029	-
chr11	33944808	33945099	11:33944808-33945099	-
chr11	33952990	33953683	11:33952990-33953683	-
chr11	33970930	33971520	11:33970930-33971520	-
chr11	33980924	33981243	11:33980924-33981243	-
chr11	33988082	33988309	11:33988082-33988309	-
chr11	33991040	33991623	11:33991040-33991623	-
chr11	33996925	33997467	11:33996925-33997467	ENSG00000286626,ENSG00000135387,ENSG00000135372
chr11	34044864	34045376	11:34044864-34045376	ENSG00000286626,ENSG00000135387
chr11	34051375	34052573	11:34051375-34052573	ENSG00000286626,ENSG00000135387
chr11	34053196	34053759	11:34053196-34053759	ENSG00000286626,ENSG00000135387
chr11	34058956	34059258	11:34058956-34059258	ENSG00000286626,ENSG00000135387
chr11	34068223	34068581	11:34068223-34068581	ENSG00000286626,ENSG00000135387
chr11	34105057	34106128	11:34105057-34106128	ENSG00000286626,ENSG00000135387,ENSG00000135372
chr11	34154153	34154868	11:34154153-34154868	ENSG00000135372
chr11	34158656	34158923	11:34158656-34158923	ENSG00000135372,ENSG00000201867
chr11	34174097	34174775	11:34174097-34174775	ENSG00000166016,ENSG00000201867
chr11	34176306	34176587	11:34176306-34176587	ENSG00000166016,ENSG00000201867
chr11	34206896	34207344	11:34206896-34207344	ENSG00000201867
chr11	34233972	34234557	11:34233972-34234557	ENSG00000166016,ENSG00000201867
chr11	34251034	34251827	11:34251034-34251827	ENSG00000166016,ENSG00000201867
chr11	34266325	34267165	11:34266325-34267165	ENSG00000201867
chr11	34268899	34269266	11:34268899-34269266	-
chr11	34300586	34301246	11:34300586-34301246	ENSG00000201867
chr11	34305888	34306186	11:34305888-34306186	-
chr11	34332519	34333065	11:34332519-34333065	ENSG00000254708
chr11	34338925	34339637	11:34338925-34339637	ENSG00000201867,ENSG00000254708
chr11	34344918	34345791	11:34344918-34345791	ENSG00000166016,ENSG00000201867,ENSG00000254708
chr11	34356807	34358220	11:34356807-34358220	ENSG00000166016,ENSG00000201867
chr11	34358585	34359498	11:34358585-34359498	ENSG00000166016
chr11	34379086	34379462	11:34379086-34379462	ENSG00000201867,ENSG00000220204
chr11	34382577	34382825	11:34382577-34382825	ENSG00000220204
chr11	34422318	34422604	11:34422318-34422604	ENSG00000220204
chr11	34425846	34426362	11:34425846-34426362	ENSG00000220204,ENSG00000216708,ENSG00000121691
chr11	34427449	34427762	11:34427449-34427762	ENSG00000220204,ENSG00000216708
chr11	34438501	34439455	11:34438501-34439455	ENSG00000220204,ENSG00000216708,ENSG00000121691
chr11	34448914	34449358	11:34448914-34449358	ENSG00000220204,ENSG00000121691
chr11	34464597	34464980	11:34464597-34464980	ENSG00000220204,ENSG00000121691
chr11	34468270	34468590	11:34468270-34468590	ENSG00000121691
chr11	34492795	34493118	11:34492795-34493118	-
chr11	34512925	34513147	11:34512925-34513147	ENSG00000255271,ENSG00000135374
chr11	34570512	34570854	11:34570512-34570854	ENSG00000255427,ENSG00000255271
chr11	34575343	34575788	11:34575343-34575788	ENSG00000271369,ENSG00000255427,ENSG00000255271
chr11	34585845	34586534	11:34585845-34586534	ENSG00000149089,ENSG00000271369,ENSG00000255271
chr11	34599634	34600007	11:34599634-34600007	-
chr11	34613496	34613757	11:34613496-34613757	ENSG00000135373
chr11	34614671	34614954	11:34614671-34614954	ENSG00000135373
chr11	34633992	34634559	11:34633992-34634559	ENSG00000271369,ENSG00000135373
chr11	34640271	34640766	11:34640271-34640766	ENSG00000271369,ENSG00000135373
chr11	34650467	34650886	11:34650467-34650886	ENSG00000271369,ENSG00000135373
chr11	34654934	34655174	11:34654934-34655174	ENSG00000271369
chr11	34750256	34750749	11:34750256-34750749	ENSG00000270491,ENSG00000271369
chr11	34791719	34792310	11:34791719-34792310	ENSG00000270491,ENSG00000271369,ENSG00000255271
chr11	34809458	34810142	11:34809458-34810142	ENSG00000270491,ENSG00000271369,ENSG00000255271
chr11	34850432	34850801	11:34850432-34850801	-
chr11	34864342	34864819	11:34864342-34864819	-
chr11	34890953	34891241	11:34890953-34891241	ENSG00000149089
chr11	34915528	34917015	11:34915528-34917015	ENSG00000251862,ENSG00000110435,ENSG00000149089
chr11	34926123	34926535	11:34926123-34926535	ENSG00000251862,ENSG00000149089
chr11	34977323	34977989	11:34977323-34977989	ENSG00000251862,ENSG00000110435
chr11	34988382	34989105	11:34988382-34989105	ENSG00000251862,ENSG00000110435
chr11	34996937	34997242	11:34996937-34997242	-
chr11	34997938	34998610	11:34997938-34998610	ENSG00000251862
chr11	35035976	35036469	11:35035976-35036469	ENSG00000251862
chr11	35045195	35045714	11:35045195-35045714	ENSG00000255521,ENSG00000251862
chr11	35047369	35047595	11:35047369-35047595	-
chr11	35050478	35050903	11:35050478-35050903	-
chr11	35058067	35058586	11:35058067-35058586	-
chr11	35066928	35067393	11:35066928-35067393	-
chr11	35077701	35078103	11:35077701-35078103	-
chr11	35082413	35082853	11:35082413-35082853	ENSG00000255521
chr11	35083409	35083869	11:35083409-35083869	ENSG00000255521
chr11	35107923	35108226	11:35107923-35108226	-
chr11	35111192	35112169	11:35111192-35112169	-
chr11	35122355	35122772	11:35122355-35122772	ENSG00000026508,ENSG00000255521
chr11	35138725	35139939	11:35138725-35139939	ENSG00000026508,ENSG00000255521
chr11	35141449	35141827	11:35141449-35141827	ENSG00000026508,ENSG00000255521
chr11	35144025	35144479	11:35144025-35144479	ENSG00000026508,ENSG00000255521
chr11	35162837	35163062	11:35162837-35163062	-
chr11	35165836	35166536	11:35165836-35166536	ENSG00000026508,ENSG00000255521
chr11	35173473	35174115	11:35173473-35174115	ENSG00000026508
chr11	35177586	35177803	11:35177586-35177803	ENSG00000026508
chr11	35211993	35212880	11:35211993-35212880	ENSG00000251194,ENSG00000255443,ENSG00000026508
chr11	35228055	35228486	11:35228055-35228486	-
chr11	35235949	35236361	11:35235949-35236361	ENSG00000251862
chr11	35242675	35243075	11:35242675-35243075	-
chr11	35257354	35257677	11:35257354-35257677	ENSG00000215380,ENSG00000110436
chr11	35260771	35260988	11:35260771-35260988	-
chr11	35265918	35266754	11:35265918-35266754	ENSG00000215380,ENSG00000255004,ENSG00000110436,ENSG00000251862
chr11	35272325	35272889	11:35272325-35272889	ENSG00000215380,ENSG00000255004,ENSG00000110436
chr11	35289108	35289517	11:35289108-35289517	ENSG00000215380,ENSG00000255004,ENSG00000110436
chr11	35304358	35304741	11:35304358-35304741	ENSG00000215380,ENSG00000110436
chr11	35305720	35306194	11:35305720-35306194	ENSG00000110436
chr11	35342890	35343573	11:35342890-35343573	ENSG00000215380,ENSG00000110436
chr11	35351995	35352682	11:35351995-35352682	ENSG00000215380,ENSG00000110436
chr11	35387289	35387862	11:35387289-35387862	ENSG00000215380
chr11	35392087	35392798	11:35392087-35392798	ENSG00000215380,ENSG00000110436,ENSG00000251862
chr11	35418528	35420203	11:35418528-35420203	ENSG00000255542,ENSG00000110436
chr11	35485637	35486120	11:35485637-35486120	ENSG00000254669,ENSG00000149090
chr11	35487313	35487719	11:35487313-35487719	ENSG00000149090
chr11	35525466	35526038	11:35525466-35526038	ENSG00000254669,ENSG00000149090
chr11	35611708	35612097	11:35611708-35612097	ENSG00000179431,ENSG00000254669
chr11	35616308	35616733	11:35616308-35616733	ENSG00000179431,ENSG00000254669
chr11	35618144	35619946	11:35618144-35619946	ENSG00000179431,ENSG00000254669
chr11	35620172	35620395	11:35620172-35620395	ENSG00000179431
chr11	35633871	35634598	11:35633871-35634598	ENSG00000254672,ENSG00000186082,ENSG00000166326,ENSG00000254686,ENSG00000179431,ENSG00000254669
chr11	35662168	35663265	11:35662168-35663265	ENSG00000166326,ENSG00000254686,ENSG00000179431
chr11	35689659	35690101	11:35689659-35690101	-
chr11	35743023	35743346	11:35743023-35743346	-
chr11	35781468	35781736	11:35781468-35781736	-
chr11	35785677	35786053	11:35785677-35786053	-
chr11	35800885	35801782	11:35800885-35801782	ENSG00000241228,ENSG00000255256,ENSG00000254672,ENSG00000285740,ENSG00000186082,ENSG00000285705,ENSG00000254669
chr11	35811649	35812373	11:35811649-35812373	ENSG00000241228,ENSG00000255256,ENSG00000254672,ENSG00000285740,ENSG00000186082,ENSG00000285705,ENSG00000254669
chr11	35814034	35814519	11:35814034-35814519	ENSG00000186082,ENSG00000285705
chr11	35821721	35822550	11:35821721-35822550	ENSG00000241228,ENSG00000255256,ENSG00000254672,ENSG00000285740,ENSG00000186082,ENSG00000285705,ENSG00000179431,ENSG00000254669
chr11	35908093	35908446	11:35908093-35908446	ENSG00000255256,ENSG00000254672,ENSG00000254919,ENSG00000285740,ENSG00000186082
chr11	35914830	35915306	11:35914830-35915306	ENSG00000255256,ENSG00000254672,ENSG00000254919,ENSG00000285740,ENSG00000186082
chr11	35927620	35928018	11:35927620-35928018	ENSG00000255256,ENSG00000254672,ENSG00000254919,ENSG00000285740,ENSG00000186082
chr11	35932669	35933403	11:35932669-35933403	ENSG00000241228,ENSG00000255256,ENSG00000254672,ENSG00000179241,ENSG00000254919,ENSG00000285740,ENSG00000186082
chr11	35943554	35944460	11:35943554-35944460	ENSG00000241228,ENSG00000255256,ENSG00000254672,ENSG00000179241,ENSG00000285740,ENSG00000186082
chr11	36014087	36015080	11:36014087-36015080	ENSG00000263389,ENSG00000241228,ENSG00000255256,ENSG00000254672,ENSG00000186082
chr11	36042108	36042725	11:36042108-36042725	ENSG00000241228,ENSG00000255256,ENSG00000254672,ENSG00000186082
chr11	36044753	36045068	11:36044753-36045068	ENSG00000241228,ENSG00000255256
chr11	36073357	36073771	11:36073357-36073771	ENSG00000241228,ENSG00000255256,ENSG00000254672
chr11	36090686	36091938	11:36090686-36091938	ENSG00000241228,ENSG00000255256,ENSG00000254672,ENSG00000254669
chr11	36104611	36105294	11:36104611-36105294	ENSG00000241228,ENSG00000255256,ENSG00000254672,ENSG00000179241,ENSG00000186082
chr11	36110049	36110815	11:36110049-36110815	ENSG00000179241
chr11	36116242	36116568	11:36116242-36116568	-
chr11	36126671	36127004	11:36126671-36127004	-
chr11	36131736	36132160	11:36131736-36132160	-
chr11	36134411	36134744	11:36134411-36134744	-
chr11	36149584	36150255	11:36149584-36150255	ENSG00000241228,ENSG00000255256,ENSG00000254672,ENSG00000285740,ENSG00000186082,ENSG00000254669
chr11	36177595	36178286	11:36177595-36178286	ENSG00000280321,ENSG00000254672,ENSG00000186082,ENSG00000254669
chr11	36195922	36196231	11:36195922-36196231	ENSG00000280321
chr11	36231075	36231645	11:36231075-36231645	ENSG00000254669
chr11	36258686	36259139	11:36258686-36259139	ENSG00000254669
chr11	36265946	36266251	11:36265946-36266251	ENSG00000110442
chr11	36288971	36289898	11:36288971-36289898	ENSG00000110442
chr11	36300575	36300823	11:36300575-36300823	ENSG00000135362
chr11	36304319	36304554	11:36304319-36304554	ENSG00000135362
chr11	36306838	36307430	11:36306838-36307430	ENSG00000254566,ENSG00000135362
chr11	36326925	36327187	11:36326925-36327187	ENSG00000254566
chr11	36340230	36340949	11:36340230-36340949	ENSG00000135362
chr11	36349605	36349842	11:36349605-36349842	ENSG00000135362
chr11	36356277	36356587	11:36356277-36356587	ENSG00000135362
chr11	36360816	36361104	11:36360816-36361104	ENSG00000135362
chr11	36363031	36363767	11:36363031-36363767	ENSG00000135362
chr11	36365800	36366190	11:36365800-36366190	ENSG00000135362
chr11	36376807	36378425	11:36376807-36378425	ENSG00000255186,ENSG00000135362
chr11	36391010	36391513	11:36391010-36391513	ENSG00000255186,ENSG00000135362
chr11	36400726	36401558	11:36400726-36401558	ENSG00000255186,ENSG00000135362
chr11	36409048	36409804	11:36409048-36409804	ENSG00000135362
chr11	36411245	36411769	11:36411245-36411769	ENSG00000255060
chr11	36412974	36413184	11:36412974-36413184	-
chr11	36420937	36421654	11:36420937-36421654	ENSG00000255060
chr11	36450022	36450509	11:36450022-36450509	ENSG00000135362
chr11	36452262	36453498	11:36452262-36453498	ENSG00000135362
chr11	36478818	36479148	11:36478818-36479148	-
chr11	36487772	36488473	11:36487772-36488473	ENSG00000175104
chr11	36492828	36493171	11:36492828-36493171	ENSG00000175104
chr11	36499153	36499747	11:36499153-36499747	ENSG00000166349,ENSG00000280331,ENSG00000175104
chr11	36500453	36500684	11:36500453-36500684	ENSG00000280331,ENSG00000175104
chr11	36508978	36510597	11:36508978-36510597	ENSG00000166349,ENSG00000280331,ENSG00000175104
chr11	36532812	36533462	11:36532812-36533462	ENSG00000166349,ENSG00000280331,ENSG00000175104
chr11	36540999	36541487	11:36540999-36541487	ENSG00000166349,ENSG00000280331
chr11	36564489	36565304	11:36564489-36565304	ENSG00000166349
chr11	36586489	36586844	11:36586489-36586844	ENSG00000166352,ENSG00000175097
chr11	36594156	36595086	11:36594156-36595086	ENSG00000166352,ENSG00000175097
chr11	36601060	36601501	11:36601060-36601501	ENSG00000166352,ENSG00000175097
chr11	36605543	36605782	11:36605543-36605782	ENSG00000166352,ENSG00000175097
chr11	36619578	36619846	11:36619578-36619846	ENSG00000166352
chr11	36622645	36623217	11:36622645-36623217	ENSG00000166352,ENSG00000175097
chr11	36702542	36703270	11:36702542-36703270	ENSG00000254498
chr11	36724897	36725396	11:36724897-36725396	-
chr11	36738507	36739090	11:36738507-36739090	-
chr11	36744527	36745042	11:36744527-36745042	-
chr11	36746976	36747543	11:36746976-36747543	ENSG00000254498,ENSG00000166349
chr11	36948742	36949183	11:36948742-36949183	-
chr11	37108950	37109319	11:37108950-37109319	-
chr11	37426424	37427112	11:37426424-37427112	ENSG00000251838
chr11	37450428	37451191	11:37450428-37451191	ENSG00000251838
chr11	37503975	37504503	11:37503975-37504503	ENSG00000251838
chr11	37509432	37509926	11:37509432-37509926	ENSG00000251838
chr11	37558620	37559103	11:37558620-37559103	ENSG00000251838
chr11	37560114	37561114	11:37560114-37561114	ENSG00000251838
chr11	37613015	37613452	11:37613015-37613452	ENSG00000251838
chr11	37630766	37631549	11:37630766-37631549	ENSG00000251838
chr11	37727284	37727634	11:37727284-37727634	ENSG00000242834,ENSG00000251838
chr11	37742096	37742454	11:37742096-37742454	ENSG00000242834,ENSG00000251838
chr11	37811596	37811807	11:37811596-37811807	-
chr11	37830316	37830837	11:37830316-37830837	ENSG00000251838
chr11	37851497	37851776	11:37851497-37851776	ENSG00000251838
chr11	37895891	37896607	11:37895891-37896607	ENSG00000240975,ENSG00000285751,ENSG00000255477,ENSG00000254784,ENSG00000279004,ENSG00000254516,ENSG00000251838
chr11	37929139	37929677	11:37929139-37929677	ENSG00000255477,ENSG00000279004,ENSG00000254516,ENSG00000251838
chr11	37946285	37946831	11:37946285-37946831	ENSG00000279004,ENSG00000254516
chr11	38029240	38029738	11:38029240-38029738	ENSG00000279004
chr11	38045269	38045543	11:38045269-38045543	ENSG00000279004
chr11	38059344	38059650	11:38059344-38059650	ENSG00000279004
chr11	38060805	38061386	11:38060805-38061386	ENSG00000254784,ENSG00000279004
chr11	38131604	38131871	11:38131604-38131871	ENSG00000254784,ENSG00000279004
chr11	38156336	38157157	11:38156336-38157157	ENSG00000255477,ENSG00000254784,ENSG00000279004,ENSG00000251838
chr11	38171061	38171316	11:38171061-38171316	ENSG00000254784
chr11	38182465	38182941	11:38182465-38182941	ENSG00000254784
chr11	38460939	38461301	11:38460939-38461301	ENSG00000254562,ENSG00000255175,ENSG00000255477
chr11	38538707	38539455	11:38538707-38539455	ENSG00000201591,ENSG00000240975,ENSG00000285751,ENSG00000254562,ENSG00000255175,ENSG00000255477,ENSG00000254784
chr11	38679708	38680168	11:38679708-38680168	ENSG00000254562,ENSG00000255175
chr11	38710362	38710588	11:38710362-38710588	ENSG00000254562,ENSG00000255175
chr11	38791302	38791753	11:38791302-38791753	ENSG00000201591,ENSG00000240975,ENSG00000285751,ENSG00000254562,ENSG00000255175,ENSG00000251838
chr11	39365849	39366135	11:39365849-39366135	ENSG00000201591,ENSG00000240975,ENSG00000285751
chr11	39371027	39371590	11:39371027-39371590	ENSG00000255279,ENSG00000255563,ENSG00000252922,ENSG00000201591,ENSG00000240975,ENSG00000285751
chr11	39375107	39375555	11:39375107-39375555	ENSG00000252922,ENSG00000201591,ENSG00000240975,ENSG00000285751
chr11	39541844	39542471	11:39541844-39542471	ENSG00000255279,ENSG00000254822,ENSG00000254668,ENSG00000255171,ENSG00000255563,ENSG00000255388,ENSG00000255132,ENSG00000252922,ENSG00000254579,ENSG00000206806,ENSG00000201591,ENSG00000240975,ENSG00000285751
chr11	39570632	39570935	11:39570632-39570935	ENSG00000255563,ENSG00000201591,ENSG00000240975,ENSG00000285751
chr11	39572568	39572893	11:39572568-39572893	ENSG00000255171,ENSG00000255563,ENSG00000255388,ENSG00000254579,ENSG00000201591,ENSG00000240975,ENSG00000285751
chr11	39624688	39625124	11:39624688-39625124	ENSG00000255279,ENSG00000254668,ENSG00000252922,ENSG00000254579,ENSG00000201591,ENSG00000240975,ENSG00000285751
chr11	39724849	39725574	11:39724849-39725574	ENSG00000255279,ENSG00000254822,ENSG00000255300,ENSG00000254668,ENSG00000255171,ENSG00000255563,ENSG00000242729,ENSG00000255388,ENSG00000255132,ENSG00000252922,ENSG00000254579,ENSG00000270588,ENSG00000201591,ENSG00000240975,ENSG00000285751
chr11	39780122	39780581	11:39780122-39780581	ENSG00000255279,ENSG00000254822,ENSG00000254668,ENSG00000255171,ENSG00000255563,ENSG00000242729,ENSG00000255388,ENSG00000255132,ENSG00000252922,ENSG00000254579,ENSG00000270588,ENSG00000201591
chr11	39793764	39794089	11:39793764-39794089	ENSG00000254668,ENSG00000255563,ENSG00000242729,ENSG00000255132,ENSG00000252922,ENSG00000254579,ENSG00000270588,ENSG00000201591,ENSG00000240975,ENSG00000285751
chr11	39804090	39804748	11:39804090-39804748	ENSG00000255279,ENSG00000254822,ENSG00000255300,ENSG00000254668,ENSG00000255171,ENSG00000242729,ENSG00000255388,ENSG00000255132,ENSG00000252922,ENSG00000254579,ENSG00000206806,ENSG00000270588,ENSG00000240975,ENSG00000285751
chr11	39912036	39912361	11:39912036-39912361	ENSG00000255279,ENSG00000255109,ENSG00000255171,ENSG00000255563,ENSG00000242729,ENSG00000255388,ENSG00000255132,ENSG00000252922,ENSG00000254579,ENSG00000270588,ENSG00000201591,ENSG00000240975,ENSG00000285751
chr11	39963002	39963236	11:39963002-39963236	-
chr11	39990462	39991322	11:39990462-39991322	ENSG00000255279,ENSG00000254822,ENSG00000255300,ENSG00000255171,ENSG00000255563,ENSG00000242729,ENSG00000255388,ENSG00000255132,ENSG00000252922,ENSG00000254579,ENSG00000270588,ENSG00000201591,ENSG00000240975,ENSG00000285751
chr11	40073433	40074317	11:40073433-40074317	ENSG00000255279,ENSG00000254822,ENSG00000254668,ENSG00000252922,ENSG00000254579,ENSG00000255347
chr11	40088002	40089604	11:40088002-40089604	ENSG00000255347
chr11	40099555	40101179	11:40099555-40101179	ENSG00000255279,ENSG00000254822,ENSG00000255300,ENSG00000254668,ENSG00000255171,ENSG00000242729,ENSG00000255388,ENSG00000255132,ENSG00000252922,ENSG00000254579,ENSG00000279675,ENSG00000255347
chr11	40118941	40119645	11:40118941-40119645	ENSG00000279675
chr11	40125059	40125513	11:40125059-40125513	ENSG00000252922,ENSG00000254579,ENSG00000279675
chr11	40130503	40130791	11:40130503-40130791	ENSG00000242729,ENSG00000252922,ENSG00000254579,ENSG00000279675
chr11	40140708	40141048	11:40140708-40141048	-
chr11	40186811	40187563	11:40186811-40187563	ENSG00000255279,ENSG00000255132,ENSG00000252922
chr11	40273640	40274281	11:40273640-40274281	-
chr11	40280624	40281431	11:40280624-40281431	ENSG00000255279,ENSG00000254822,ENSG00000255300,ENSG00000255171,ENSG00000242729,ENSG00000255388,ENSG00000255132,ENSG00000252922,ENSG00000254579,ENSG00000206806,ENSG00000148948
chr11	40285676	40285892	11:40285676-40285892	ENSG00000148948
chr11	40290185	40290528	11:40290185-40290528	ENSG00000148948
chr11	40291464	40291907	11:40291464-40291907	ENSG00000148948
chr11	40293738	40294520	11:40293738-40294520	ENSG00000206806,ENSG00000148948
chr11	40307073	40307420	11:40307073-40307420	ENSG00000254668,ENSG00000255563,ENSG00000255132,ENSG00000252922,ENSG00000254579,ENSG00000206806,ENSG00000148948
chr11	40329132	40329727	11:40329132-40329727	ENSG00000255279,ENSG00000254822,ENSG00000255300,ENSG00000255109,ENSG00000254668,ENSG00000255171,ENSG00000255563,ENSG00000242729,ENSG00000255388,ENSG00000255132,ENSG00000252922,ENSG00000254579,ENSG00000206806,ENSG00000148948,ENSG00000240975,ENSG00000285751
chr11	41459860	41460344	11:41459860-41460344	ENSG00000242729,ENSG00000255132,ENSG00000148948
chr11	42410482	42410826	11:42410482-42410826	ENSG00000255279,ENSG00000254822,ENSG00000255300,ENSG00000255109,ENSG00000254914,ENSG00000254668,ENSG00000255171,ENSG00000255563,ENSG00000255388
chr11	42524432	42525077	11:42524432-42525077	ENSG00000255279,ENSG00000254822,ENSG00000255300,ENSG00000255109,ENSG00000254914,ENSG00000271028,ENSG00000254725,ENSG00000254668,ENSG00000255171,ENSG00000255563,ENSG00000242729,ENSG00000255388,ENSG00000255132,ENSG00000252922
chr11	42543681	42544267	11:42543681-42544267	ENSG00000255279,ENSG00000254822,ENSG00000255300,ENSG00000255109,ENSG00000254914,ENSG00000271028,ENSG00000254725,ENSG00000254668,ENSG00000255171,ENSG00000255563,ENSG00000242729,ENSG00000255388,ENSG00000255132
chr11	42571758	42572507	11:42571758-42572507	ENSG00000255279,ENSG00000254822,ENSG00000255300,ENSG00000255109,ENSG00000254914,ENSG00000271028,ENSG00000254725,ENSG00000254668,ENSG00000255171,ENSG00000255563,ENSG00000242729,ENSG00000255388,ENSG00000255132,ENSG00000252922
chr11	42577893	42578152	11:42577893-42578152	ENSG00000255300,ENSG00000255109,ENSG00000254914,ENSG00000271028,ENSG00000254725,ENSG00000254668
chr11	42770613	42770889	11:42770613-42770889	ENSG00000254914,ENSG00000271028,ENSG00000254725
chr11	43151307	43151701	11:43151307-43151701	ENSG00000254914,ENSG00000271028,ENSG00000254725
chr11	43269136	43269490	11:43269136-43269490	ENSG00000254914,ENSG00000251557
chr11	43282894	43283405	11:43282894-43283405	ENSG00000254914,ENSG00000271028,ENSG00000254725,ENSG00000251557,ENSG00000252652,ENSG00000254463
chr11	43310181	43310506	11:43310181-43310506	ENSG00000166181,ENSG00000252652
chr11	43311644	43312480	11:43311644-43312480	ENSG00000254914,ENSG00000166181,ENSG00000252652,ENSG00000255340,ENSG00000254577,ENSG00000252355,ENSG00000254463
chr11	43358444	43359773	11:43358444-43359773	ENSG00000166181,ENSG00000254907,ENSG00000252652,ENSG00000052841,ENSG00000255340,ENSG00000254577,ENSG00000252355,ENSG00000254463
chr11	43419329	43419772	11:43419329-43419772	ENSG00000252652,ENSG00000052841,ENSG00000255340,ENSG00000254577,ENSG00000252355,ENSG00000254463
chr11	43447159	43447446	11:43447159-43447446	ENSG00000252652,ENSG00000052841,ENSG00000255340,ENSG00000254577,ENSG00000252355,ENSG00000254463
chr11	43508472	43508853	11:43508472-43508853	ENSG00000254463,ENSG00000213697
chr11	43546647	43546890	11:43546647-43546890	ENSG00000254463,ENSG00000213697,ENSG00000211568
chr11	43547193	43548148	11:43547193-43548148	ENSG00000254463,ENSG00000213697,ENSG00000211568
chr11	43556963	43558070	11:43556963-43558070	ENSG00000254463,ENSG00000213697,ENSG00000283217,ENSG00000211568,ENSG00000235661
chr11	43567371	43567646	11:43567371-43567646	ENSG00000254463,ENSG00000213697,ENSG00000283217,ENSG00000211568,ENSG00000235661
chr11	43573395	43573687	11:43573395-43573687	ENSG00000213697,ENSG00000283217,ENSG00000235661,ENSG00000283341,ENSG00000199077
chr11	43575184	43575833	11:43575184-43575833	ENSG00000283217,ENSG00000283341,ENSG00000199077
chr11	43579005	43579928	11:43579005-43579928	ENSG00000213697,ENSG00000283217,ENSG00000235661,ENSG00000283341,ENSG00000199077
chr11	43580909	43581526	11:43580909-43581526	ENSG00000283217,ENSG00000283341,ENSG00000199077
chr11	43643757	43644679	11:43643757-43644679	ENSG00000283341,ENSG00000149084,ENSG00000283393,ENSG00000243721
chr11	43680281	43681282	11:43680281-43681282	ENSG00000283341,ENSG00000149084,ENSG00000283393,ENSG00000243721
chr11	43686179	43686710	11:43686179-43686710	ENSG00000149084,ENSG00000283393,ENSG00000243721
chr11	43693517	43694250	11:43693517-43694250	ENSG00000149084,ENSG00000283393,ENSG00000243721
chr11	43735846	43736238	11:43735846-43736238	ENSG00000283393,ENSG00000243721,ENSG00000254512,ENSG00000283483
chr11	43736679	43737183	11:43736679-43737183	ENSG00000283393,ENSG00000243721,ENSG00000254512,ENSG00000283483
chr11	43788299	43788937	11:43788299-43788937	ENSG00000254914,ENSG00000255340,ENSG00000254463,ENSG00000213697,ENSG00000283393,ENSG00000243721,ENSG00000246250
chr11	43851989	43852437	11:43851989-43852437	ENSG00000149084,ENSG00000246250,ENSG00000283375
chr11	43868841	43869492	11:43868841-43869492	ENSG00000246250,ENSG00000283375,ENSG00000166199,ENSG00000205126,ENSG00000254409,ENSG00000244926,ENSG00000213693
chr11	43880472	43881215	11:43880472-43881215	ENSG00000246250,ENSG00000166199,ENSG00000205126,ENSG00000254409,ENSG00000244926,ENSG00000213693
chr11	43890345	43890598	11:43890345-43890598	ENSG00000246250,ENSG00000166199,ENSG00000254409,ENSG00000244926,ENSG00000213693
chr11	43933492	43933786	11:43933492-43933786	ENSG00000187479,ENSG00000254409,ENSG00000244926
chr11	43936006	43936456	11:43936006-43936456	ENSG00000244953,ENSG00000187479,ENSG00000254409,ENSG00000244926
chr11	43942110	43943643	11:43942110-43943643	ENSG00000244953,ENSG00000187479,ENSG00000254409,ENSG00000244926,ENSG00000213693
chr11	43944900	43945149	11:43944900-43945149	ENSG00000244953,ENSG00000187479,ENSG00000254409,ENSG00000244926
chr11	43989392	43989889	11:43989392-43989889	ENSG00000254409,ENSG00000244926
chr11	43992725	43993267	11:43992725-43993267	ENSG00000205126,ENSG00000254409,ENSG00000244926
chr11	44037285	44037824	11:44037285-44037824	ENSG00000166199,ENSG00000205126,ENSG00000244953,ENSG00000254409,ENSG00000244926,ENSG00000213693
chr11	44065864	44066818	11:44065864-44066818	ENSG00000255165,ENSG00000110455,ENSG00000205126
chr11	44095429	44096489	11:44095429-44096489	ENSG00000151348
chr11	44104793	44105201	11:44104793-44105201	ENSG00000151348
chr11	44110138	44110790	11:44110138-44110790	ENSG00000151348
chr11	44286294	44286562	11:44286294-44286562	ENSG00000255106,ENSG00000255451
chr11	44305628	44306448	11:44305628-44306448	ENSG00000255451,ENSG00000052850
chr11	44309505	44310161	11:44309505-44310161	ENSG00000255451,ENSG00000052850
chr11	44313906	44314128	11:44313906-44314128	ENSG00000052850
chr11	44319254	44320442	11:44319254-44320442	ENSG00000255451,ENSG00000052850
chr11	44508054	44508308	11:44508054-44508308	ENSG00000255451
chr11	44523512	44523937	11:44523512-44523937	ENSG00000255451
chr11	44524498	44525417	11:44524498-44525417	ENSG00000255451
chr11	44538411	44538750	11:44538411-44538750	ENSG00000255106,ENSG00000255451
chr11	44556619	44557908	11:44556619-44557908	ENSG00000085117
chr11	44564748	44565674	11:44564748-44565674	ENSG00000085117
chr11	44568898	44569517	11:44568898-44569517	ENSG00000085117
chr11	44574436	44575157	11:44574436-44575157	ENSG00000085117
chr11	44577500	44577715	11:44577500-44577715	-
chr11	44579571	44579871	11:44579571-44579871	ENSG00000085117
chr11	44580774	44581000	11:44580774-44581000	ENSG00000085117
chr11	44597029	44597384	11:44597029-44597384	ENSG00000255092,ENSG00000254693,ENSG00000085117
chr11	44601079	44601512	11:44601079-44601512	ENSG00000255092,ENSG00000254693,ENSG00000085117
chr11	44611359	44612402	11:44611359-44612402	ENSG00000255092,ENSG00000254693,ENSG00000085117
chr11	44621172	44621507	11:44621172-44621507	ENSG00000244267
chr11	44623491	44623922	11:44623491-44623922	ENSG00000244267
chr11	44651622	44652031	11:44651622-44652031	ENSG00000275725
chr11	44673802	44674024	11:44673802-44674024	ENSG00000275725
chr11	44701293	44701584	11:44701293-44701584	ENSG00000255079
chr11	44726049	44727296	11:44726049-44727296	ENSG00000255032,ENSG00000157570
chr11	44727750	44728120	11:44727750-44728120	ENSG00000255032,ENSG00000157570
chr11	44737287	44737731	11:44737287-44737731	ENSG00000255032
chr11	44766039	44766739	11:44766039-44766739	ENSG00000255032,ENSG00000157570
chr11	44770336	44770559	11:44770336-44770559	-
chr11	44775507	44775821	11:44775507-44775821	-
chr11	44780859	44781353	11:44780859-44781353	-
chr11	44786311	44786588	11:44786311-44786588	-
chr11	44789690	44790066	11:44789690-44790066	-
chr11	44815104	44815596	11:44815104-44815596	-
chr11	44862101	44862739	11:44862101-44862739	ENSG00000157570
chr11	44871788	44872007	11:44871788-44872007	-
chr11	44894065	44894609	11:44894065-44894609	ENSG00000157570
chr11	44911402	44911730	11:44911402-44911730	ENSG00000157570
chr11	44915621	44916217	11:44915621-44916217	ENSG00000157570
chr11	44916509	44917380	11:44916509-44917380	ENSG00000157570
chr11	44927202	44927533	11:44927202-44927533	ENSG00000157570
chr11	44936378	44936824	11:44936378-44936824	ENSG00000175274
chr11	44939685	44940071	11:44939685-44940071	ENSG00000175274
chr11	44943081	44943590	11:44943081-44943590	ENSG00000175274,ENSG00000287984
chr11	44949197	44951036	11:44949197-44951036	ENSG00000175274
chr11	44954975	44955545	11:44954975-44955545	ENSG00000175274,ENSG00000254654
chr11	44963179	44963502	11:44963179-44963502	ENSG00000254654
chr11	44977524	44978160	11:44977524-44978160	ENSG00000254654,ENSG00000287984
chr11	45025991	45026724	11:45025991-45026724	ENSG00000254654,ENSG00000287984
chr11	45045910	45046163	11:45045910-45046163	ENSG00000287984
chr11	45048389	45048687	11:45048389-45048687	ENSG00000287984
chr11	45073353	45074093	11:45073353-45074093	ENSG00000287984
chr11	45080137	45080570	11:45080137-45080570	ENSG00000287984
chr11	45082942	45083682	11:45082942-45083682	ENSG00000287984
chr11	45093101	45093809	11:45093101-45093809	ENSG00000287984,ENSG00000019485
chr11	45101476	45102241	11:45101476-45102241	ENSG00000175274
chr11	45105449	45105936	11:45105449-45105936	ENSG00000254497
chr11	45141057	45141614	11:45141057-45141614	ENSG00000019485,ENSG00000254497
chr11	45146442	45147679	11:45146442-45147679	ENSG00000019485,ENSG00000254497
chr11	45158141	45158717	11:45158141-45158717	-
chr11	45164145	45164727	11:45164145-45164727	ENSG00000019485,ENSG00000254497
chr11	45180265	45181407	11:45180265-45181407	ENSG00000019485,ENSG00000254497
chr11	45185146	45185649	11:45185146-45185649	ENSG00000019485
chr11	45209705	45210570	11:45209705-45210570	ENSG00000254664,ENSG00000254497
chr11	45233392	45233864	11:45233392-45233864	ENSG00000254664,ENSG00000254497
chr11	45285962	45286549	11:45285962-45286549	ENSG00000019505,ENSG00000254497
chr11	45293510	45293835	11:45293510-45293835	ENSG00000019505,ENSG00000254497
chr11	45306114	45306730	11:45306114-45306730	ENSG00000254497
chr11	45320425	45320780	11:45320425-45320780	ENSG00000254497
chr11	45332312	45332808	11:45332312-45332808	ENSG00000254497
chr11	45339934	45340623	11:45339934-45340623	ENSG00000255041,ENSG00000255519,ENSG00000254514,ENSG00000254519,ENSG00000255426,ENSG00000255226,ENSG00000254427,ENSG00000205106
chr11	45355230	45355723	11:45355230-45355723	ENSG00000254651,ENSG00000254514,ENSG00000255226,ENSG00000254427
chr11	45371181	45371803	11:45371181-45371803	ENSG00000254651,ENSG00000254514,ENSG00000255226,ENSG00000255267
chr11	45374652	45375173	11:45374652-45375173	ENSG00000255041,ENSG00000254651,ENSG00000255519,ENSG00000254514,ENSG00000254519,ENSG00000255426,ENSG00000255226,ENSG00000254427,ENSG00000255267,ENSG00000205106
chr11	45383207	45383884	11:45383207-45383884	ENSG00000255041,ENSG00000254651,ENSG00000255519,ENSG00000254514,ENSG00000254519,ENSG00000255426,ENSG00000255226,ENSG00000255267
chr11	45414337	45414626	11:45414337-45414626	ENSG00000286418,ENSG00000254651,ENSG00000254514
chr11	45528025	45528347	11:45528025-45528347	ENSG00000255041,ENSG00000254746,ENSG00000255519,ENSG00000254514
chr11	45646449	45646834	11:45646449-45646834	ENSG00000254514,ENSG00000175264,ENSG00000255091,ENSG00000254519,ENSG00000255426
chr11	45655194	45655572	11:45655194-45655572	ENSG00000254514,ENSG00000175264,ENSG00000255091,ENSG00000254519,ENSG00000255426,ENSG00000255226
chr11	45658469	45658984	11:45658469-45658984	ENSG00000254514,ENSG00000175264,ENSG00000255091,ENSG00000254519,ENSG00000255426,ENSG00000255226
chr11	45662918	45663160	11:45662918-45663160	ENSG00000254514,ENSG00000175264,ENSG00000254519,ENSG00000255426,ENSG00000255226
chr11	45664718	45666082	11:45664718-45666082	ENSG00000175264,ENSG00000276639,ENSG00000254519,ENSG00000255426,ENSG00000255226
chr11	45683321	45683814	11:45683321-45683814	ENSG00000255041,ENSG00000255519,ENSG00000254514,ENSG00000175264,ENSG00000276639,ENSG00000254519,ENSG00000255426,ENSG00000255226
chr11	45771187	45772234	11:45771187-45772234	ENSG00000255041,ENSG00000254651,ENSG00000255519,ENSG00000254514,ENSG00000254519,ENSG00000255426,ENSG00000255226,ENSG00000255447,ENSG00000205106
chr11	45803953	45805559	11:45803953-45805559	ENSG00000254519,ENSG00000255426,ENSG00000255226,ENSG00000255447,ENSG00000181830
chr11	45843221	45843591	11:45843221-45843591	ENSG00000121671,ENSG00000255447
chr11	45846934	45848143	11:45846934-45848143	ENSG00000121671,ENSG00000255447
chr11	45872748	45872979	11:45872748-45872979	ENSG00000234776,ENSG00000255498,ENSG00000121671
chr11	45885296	45885971	11:45885296-45885971	ENSG00000121680,ENSG00000234776,ENSG00000255498,ENSG00000121653,ENSG00000121671
chr11	45899412	45900298	11:45899412-45900298	ENSG00000121680,ENSG00000234776,ENSG00000255498,ENSG00000121653
chr11	45917610	45918360	11:45917610-45918360	ENSG00000165905,ENSG00000121680,ENSG00000234776,ENSG00000255498,ENSG00000121653
chr11	45922856	45923613	11:45922856-45923613	ENSG00000165905,ENSG00000121680
chr11	45929939	45930626	11:45929939-45930626	ENSG00000135365,ENSG00000165905,ENSG00000121680,ENSG00000234776,ENSG00000255498
chr11	45964810	45965319	11:45964810-45965319	ENSG00000135365
chr11	46006555	46006876	11:46006555-46006876	-
chr11	46049223	46050138	11:46049223-46050138	ENSG00000255269,ENSG00000254871
chr11	46050536	46050850	11:46050536-46050850	-
chr11	46099831	46100335	11:46099831-46100335	ENSG00000254871,ENSG00000254653
chr11	46100656	46101068	11:46100656-46101068	-
chr11	46112903	46113261	11:46112903-46113261	ENSG00000254871,ENSG00000255314,ENSG00000254653,ENSG00000135365
chr11	46119431	46120115	11:46119431-46120115	ENSG00000255314,ENSG00000254653,ENSG00000135365
chr11	46121248	46122359	11:46121248-46122359	ENSG00000255269,ENSG00000254871,ENSG00000255314,ENSG00000254653,ENSG00000135365
chr11	46127200	46127621	11:46127200-46127621	ENSG00000255269,ENSG00000254871,ENSG00000255314,ENSG00000254653,ENSG00000135365
chr11	46237783	46238581	11:46237783-46238581	ENSG00000254639,ENSG00000255269,ENSG00000254871
chr11	46239070	46239557	11:46239070-46239557	ENSG00000254639,ENSG00000255269,ENSG00000254871
chr11	46243233	46243779	11:46243233-46243779	ENSG00000254639,ENSG00000255269
chr11	46249676	46249921	11:46249676-46249921	ENSG00000255269
chr11	46267886	46268285	11:46267886-46268285	ENSG00000255007,ENSG00000255269
chr11	46277563	46278704	11:46277563-46278704	ENSG00000157613,ENSG00000255007
chr11	46281545	46281783	11:46281545-46281783	ENSG00000157613,ENSG00000255007
chr11	46295273	46295990	11:46295273-46295990	ENSG00000157613,ENSG00000255007,ENSG00000255269,ENSG00000254871
chr11	46296924	46297235	11:46296924-46297235	ENSG00000157613,ENSG00000255269
chr11	46309754	46310084	11:46309754-46310084	ENSG00000157613,ENSG00000254639,ENSG00000255269
chr11	46318374	46319203	11:46318374-46319203	ENSG00000157613,ENSG00000254639,ENSG00000255269
chr11	46332577	46333863	11:46332577-46333863	ENSG00000244313,ENSG00000149091,ENSG00000255269
chr11	46338857	46339302	11:46338857-46339302	ENSG00000149091
chr11	46342217	46342600	11:46342217-46342600	ENSG00000149091
chr11	46345072	46345440	11:46345072-46345440	ENSG00000149091
chr11	46346919	46347689	11:46346919-46347689	ENSG00000149091
chr11	46352226	46352473	11:46352226-46352473	ENSG00000149091
chr11	46361056	46362051	11:46361056-46362051	ENSG00000283497,ENSG00000265014,ENSG00000244313,ENSG00000110492,ENSG00000264102,ENSG00000149091
chr11	46367339	46368007	11:46367339-46368007	ENSG00000244313,ENSG00000110492,ENSG00000264102,ENSG00000149091
chr11	46369565	46369856	11:46369565-46369856	ENSG00000264102,ENSG00000149091
chr11	46379526	46382412	11:46379526-46382412	ENSG00000244313,ENSG00000180720,ENSG00000110492,ENSG00000264102,ENSG00000149091
chr11	46387932	46388332	11:46387932-46388332	ENSG00000244313,ENSG00000180720,ENSG00000110492,ENSG00000264102
chr11	46389500	46389935	11:46389500-46389935	ENSG00000244313,ENSG00000180720,ENSG00000110492,ENSG00000264102
chr11	46392301	46393163	11:46392301-46393163	ENSG00000283497,ENSG00000265014,ENSG00000244313,ENSG00000180720,ENSG00000110492,ENSG00000264102
chr11	46490124	46490441	11:46490124-46490441	ENSG00000283497,ENSG00000265014,ENSG00000244313,ENSG00000110497
chr11	46491803	46492123	11:46491803-46492123	ENSG00000283497,ENSG00000265014,ENSG00000244313,ENSG00000110497
chr11	46513923	46514534	11:46513923-46514534	ENSG00000283497,ENSG00000265014,ENSG00000244313
chr11	46529099	46529536	11:46529099-46529536	ENSG00000283497,ENSG00000265014,ENSG00000244313,ENSG00000110497
chr11	46537736	46538094	11:46537736-46538094	ENSG00000285658,ENSG00000283497,ENSG00000265014,ENSG00000244313,ENSG00000110497,ENSG00000180720
chr11	46553791	46554555	11:46553791-46554555	ENSG00000285658,ENSG00000283497,ENSG00000265014,ENSG00000244313,ENSG00000110497
chr11	46560419	46561107	11:46560419-46561107	ENSG00000285658
chr11	46593581	46594448	11:46593581-46594448	ENSG00000175224,ENSG00000180423,ENSG00000285658,ENSG00000283497,ENSG00000265014,ENSG00000110497
chr11	46616897	46618091	11:46616897-46618091	ENSG00000175224,ENSG00000180423,ENSG00000285658,ENSG00000110497
chr11	46659918	46660269	11:46659918-46660269	ENSG00000180210,ENSG00000175224
chr11	46670917	46671521	11:46670917-46671521	ENSG00000180210,ENSG00000175213,ENSG00000175220,ENSG00000175224
chr11	46674885	46675174	11:46674885-46675174	ENSG00000180210,ENSG00000175220
chr11	46700199	46701237	11:46700199-46701237	ENSG00000180210,ENSG00000175213,ENSG00000175220
chr11	46755857	46756683	11:46755857-46756683	ENSG00000212135,ENSG00000252427,ENSG00000263540,ENSG00000175216,ENSG00000180210
chr11	46808882	46809128	11:46808882-46809128	ENSG00000175216
chr11	46826411	46827036	11:46826411-46827036	ENSG00000247675,ENSG00000175216,ENSG00000180210
chr11	46845580	46846613	11:46845580-46846613	ENSG00000247675,ENSG00000175216
chr11	46853493	46854141	11:46853493-46854141	ENSG00000134569,ENSG00000247675,ENSG00000175216
chr11	46889583	46890067	11:46889583-46890067	ENSG00000255520,ENSG00000134569
chr11	46906662	46907122	11:46906662-46907122	ENSG00000255520,ENSG00000134569
chr11	46916777	46917471	11:46916777-46917471	ENSG00000286450,ENSG00000134569
chr11	46918066	46918861	11:46918066-46918861	ENSG00000255520,ENSG00000286450,ENSG00000134569
chr11	46930040	46930636	11:46930040-46930636	ENSG00000255520,ENSG00000149179,ENSG00000286450
chr11	46936429	46937140	11:46936429-46937140	ENSG00000255520,ENSG00000271350,ENSG00000149179,ENSG00000286450
chr11	46972368	46972714	11:46972368-46972714	ENSG00000255520,ENSG00000271350
chr11	46979207	46979560	11:46979207-46979560	ENSG00000255520,ENSG00000271350
chr11	47004558	47005334	11:47004558-47005334	ENSG00000255520,ENSG00000271350
chr11	47060697	47061425	11:47060697-47061425	ENSG00000255520,ENSG00000271350
chr11	47087786	47088265	11:47087786-47088265	ENSG00000255520,ENSG00000271350
chr11	47101391	47101692	11:47101391-47101692	ENSG00000255520,ENSG00000271350
chr11	47153039	47153320	11:47153039-47153320	ENSG00000255520,ENSG00000149179
chr11	47155171	47155766	11:47155171-47155766	ENSG00000275208,ENSG00000270060,ENSG00000149182,ENSG00000255520,ENSG00000149179,ENSG00000134569
chr11	47160975	47161797	11:47160975-47161797	ENSG00000275208,ENSG00000270060,ENSG00000149182,ENSG00000255520,ENSG00000149179
chr11	47164135	47164420	11:47164135-47164420	ENSG00000270060
chr11	47176626	47177818	11:47176626-47177818	ENSG00000256746,ENSG00000243802,ENSG00000275208,ENSG00000165912,ENSG00000149182
chr11	47185717	47187789	11:47185717-47187789	ENSG00000243802,ENSG00000275208,ENSG00000165912,ENSG00000149182
chr11	47214122	47215341	11:47214122-47215341	ENSG00000256746,ENSG00000256897,ENSG00000134574,ENSG00000243802,ENSG00000275208,ENSG00000165912,ENSG00000149182
chr11	47216087	47216602	11:47216087-47216602	ENSG00000256897,ENSG00000134574
chr11	47234021	47234352	11:47234021-47234352	ENSG00000256746,ENSG00000134575,ENSG00000256897,ENSG00000134574
chr11	47234725	47235198	11:47234725-47235198	ENSG00000256746,ENSG00000025434,ENSG00000134575,ENSG00000256897,ENSG00000134574
chr11	47248472	47249300	11:47248472-47249300	ENSG00000256746,ENSG00000110514,ENSG00000025434,ENSG00000134575,ENSG00000256897,ENSG00000134574,ENSG00000275208
chr11	47254343	47254739	11:47254343-47254739	ENSG00000025434,ENSG00000134575
chr11	47259436	47260088	11:47259436-47260088	ENSG00000256746,ENSG00000110514,ENSG00000025434,ENSG00000134575,ENSG00000275208,ENSG00000165912,ENSG00000149182
chr11	47268740	47270316	11:47268740-47270316	ENSG00000256746,ENSG00000110514,ENSG00000025434
chr11	47325680	47326006	11:47325680-47326006	ENSG00000283338,ENSG00000110514
chr11	47359523	47360095	11:47359523-47360095	ENSG00000134571,ENSG00000256746,ENSG00000110514,ENSG00000275208,ENSG00000149182
chr11	47377817	47379006	11:47377817-47379006	ENSG00000165915,ENSG00000264583,ENSG00000255197,ENSG00000066336
chr11	47388346	47388601	11:47388346-47388601	ENSG00000066336
chr11	47394403	47395164	11:47394403-47395164	ENSG00000165915,ENSG00000264583,ENSG00000255197,ENSG00000066336
chr11	47400046	47401243	11:47400046-47401243	ENSG00000165915,ENSG00000264583,ENSG00000255197
chr11	47407877	47408880	11:47407877-47408880	ENSG00000165916,ENSG00000165915,ENSG00000264583,ENSG00000255197,ENSG00000066336
chr11	47415864	47416310	11:47415864-47416310	ENSG00000165916,ENSG00000165915
chr11	47418618	47418847	11:47418618-47418847	ENSG00000165915
chr11	47426126	47426933	11:47426126-47426933	ENSG00000165917,ENSG00000165916,ENSG00000165915,ENSG00000255197
chr11	47454261	47454755	11:47454261-47454755	ENSG00000165917,ENSG00000165916
chr11	47477425	47477675	11:47477425-47477675	ENSG00000149187
chr11	47499423	47499776	11:47499423-47499776	ENSG00000149187
chr11	47506960	47507758	11:47506960-47507758	ENSG00000270072,ENSG00000149187
chr11	47514793	47515568	11:47514793-47515568	ENSG00000270072,ENSG00000149187
chr11	47518520	47519059	11:47518520-47519059	ENSG00000270072,ENSG00000149187
chr11	47523614	47524659	11:47523614-47524659	ENSG00000270072,ENSG00000149187
chr11	47540043	47540540	11:47540043-47540540	-
chr11	47552664	47553631	11:47552664-47553631	ENSG00000231880,ENSG00000200376,ENSG00000123444,ENSG00000110536,ENSG00000213619,ENSG00000265559,ENSG00000149187
chr11	47565117	47566462	11:47565117-47566462	ENSG00000231880,ENSG00000200376,ENSG00000123444,ENSG00000110536,ENSG00000213619,ENSG00000265559,ENSG00000149187
chr11	47578504	47579496	11:47578504-47579496	ENSG00000196666,ENSG00000231880,ENSG00000200376,ENSG00000123444,ENSG00000110536,ENSG00000213619
chr11	47587846	47588295	11:47587846-47588295	ENSG00000196666,ENSG00000172247,ENSG00000231880,ENSG00000200376,ENSG00000123444,ENSG00000213619
chr11	47591665	47592302	11:47591665-47592302	ENSG00000196666,ENSG00000172247,ENSG00000231880,ENSG00000200376,ENSG00000123444,ENSG00000213619
chr11	47592521	47592729	11:47592521-47592729	ENSG00000196666,ENSG00000172247
chr11	47594012	47594456	11:47594012-47594456	ENSG00000196666,ENSG00000172247
chr11	47611312	47612048	11:47611312-47612048	ENSG00000172247,ENSG00000109919,ENSG00000271543,ENSG00000252874
chr11	47616984	47617704	11:47616984-47617704	ENSG00000109919,ENSG00000200090,ENSG00000271543,ENSG00000252941,ENSG00000252874
chr11	47642034	47642993	11:47642034-47642993	ENSG00000109919,ENSG00000165923,ENSG00000200090,ENSG00000252941,ENSG00000252874
chr11	47714858	47715815	11:47714858-47715815	ENSG00000165923,ENSG00000109920,ENSG00000200090,ENSG00000271543,ENSG00000252941,ENSG00000252874
chr11	47737853	47738227	11:47737853-47738227	ENSG00000109920,ENSG00000200090,ENSG00000271543,ENSG00000252941,ENSG00000252874
chr11	47766684	47767950	11:47766684-47767950	ENSG00000109920,ENSG00000200090,ENSG00000030066,ENSG00000271543,ENSG00000252941,ENSG00000252874
chr11	47847888	47849019	11:47847888-47849019	ENSG00000030066,ENSG00000271543,ENSG00000252941,ENSG00000252874,ENSG00000271557
chr11	47864951	47865371	11:47864951-47865371	ENSG00000252874
chr11	47889940	47890364	11:47889940-47890364	ENSG00000271543,ENSG00000252941,ENSG00000252874,ENSG00000254780,ENSG00000175619,ENSG00000255514,ENSG00000184789,ENSG00000254674,ENSG00000288434,ENSG00000255452,ENSG00000219061
chr11	47917921	47918590	11:47917921-47918590	ENSG00000271543,ENSG00000252941,ENSG00000252874,ENSG00000254780,ENSG00000175619,ENSG00000255514,ENSG00000172208,ENSG00000176567,ENSG00000184789,ENSG00000255215,ENSG00000237388,ENSG00000255113,ENSG00000255452
chr11	47928232	47928913	11:47928232-47928913	ENSG00000252874,ENSG00000254780,ENSG00000263693,ENSG00000255514,ENSG00000255215,ENSG00000237388,ENSG00000255304
chr11	47934541	47934859	11:47934541-47934859	ENSG00000252874,ENSG00000254780,ENSG00000263693,ENSG00000255534,ENSG00000254993
chr11	47946903	47947566	11:47946903-47947566	ENSG00000254780,ENSG00000263693,ENSG00000175619,ENSG00000172208,ENSG00000255215,ENSG00000237388,ENSG00000255304,ENSG00000255053,ENSG00000254496
chr11	47950428	47950802	11:47950428-47950802	-
chr11	47974315	47974708	11:47974315-47974708	ENSG00000149177
chr11	47979773	47981520	11:47979773-47981520	ENSG00000149177
chr11	47991357	47991741	11:47991357-47991741	ENSG00000149177
chr11	47995983	47996610	11:47995983-47996610	ENSG00000149177,ENSG00000254879
chr11	48006512	48007145	11:48006512-48007145	ENSG00000149177,ENSG00000254879,ENSG00000263693,ENSG00000182565,ENSG00000184789,ENSG00000255304,ENSG00000254674
chr11	48019322	48020425	11:48019322-48020425	ENSG00000254879
chr11	48031955	48032366	11:48031955-48032366	ENSG00000149177,ENSG00000254879,ENSG00000263693,ENSG00000184789,ENSG00000254925,ENSG00000255304,ENSG00000288434,ENSG00000255268
chr11	48042880	48043097	11:48042880-48043097	ENSG00000149177
chr11	48043522	48044089	11:48043522-48044089	ENSG00000149177
chr11	48055599	48056423	11:48055599-48056423	ENSG00000263693
chr11	48061262	48061819	11:48061262-48061819	ENSG00000252874,ENSG00000263693,ENSG00000175619,ENSG00000255514,ENSG00000172208,ENSG00000176567,ENSG00000176540,ENSG00000182565,ENSG00000254925,ENSG00000255215,ENSG00000237388,ENSG00000254832,ENSG00000255297,ENSG00000220948,ENSG00000276637,ENSG00000254412
chr11	48067032	48067718	11:48067032-48067718	ENSG00000263693,ENSG00000219061
chr11	48081056	48081614	11:48081056-48081614	ENSG00000263693,ENSG00000255514,ENSG00000176567,ENSG00000213607,ENSG00000255053,ENSG00000182053
chr11	48088050	48088882	11:48088050-48088882	ENSG00000263693
chr11	48109734	48110396	11:48109734-48110396	ENSG00000271543,ENSG00000252941,ENSG00000252874,ENSG00000263693,ENSG00000255514,ENSG00000172208,ENSG00000184789,ENSG00000255304,ENSG00000254832,ENSG00000255053
chr11	48116988	48117198	11:48116988-48117198	ENSG00000265973
chr11	48141742	48142131	11:48141742-48142131	ENSG00000149177,ENSG00000175619,ENSG00000255514,ENSG00000172208,ENSG00000176567,ENSG00000197161,ENSG00000176540,ENSG00000182565,ENSG00000184789,ENSG00000254925,ENSG00000255215,ENSG00000237388,ENSG00000255113,ENSG00000255304,ENSG00000254832,ENSG00000255297,ENSG00000288434,ENSG00000254801,ENSG00000255452,ENSG00000254412,ENSG00000254993,ENSG00000221954
chr11	48170732	48171249	11:48170732-48171249	ENSG00000175619,ENSG00000255514,ENSG00000172208,ENSG00000176567,ENSG00000176547,ENSG00000197161,ENSG00000176540,ENSG00000182565,ENSG00000184789,ENSG00000254925,ENSG00000255215,ENSG00000237388,ENSG00000255113,ENSG00000255304,ENSG00000254832,ENSG00000255534,ENSG00000213607,ENSG00000255297,ENSG00000254674,ENSG00000255053,ENSG00000220948,ENSG00000254764,ENSG00000205044,ENSG00000182053,ENSG00000288434,ENSG00000214891,ENSG00000276637,ENSG00000254801,ENSG00000229361,ENSG00000255452,ENSG00000254412,ENSG00000255338,ENSG00000254993,ENSG00000254567,ENSG00000255532,ENSG00000123447,ENSG00000254496,ENSG00000254487,ENSG00000255268,ENSG00000265973,ENSG00000254800,ENSG00000255111,ENSG00000254408,ENSG00000258817,ENSG00000283605
chr11	48172978	48173299	11:48172978-48173299	ENSG00000175619,ENSG00000255514,ENSG00000172208,ENSG00000176567,ENSG00000176547,ENSG00000197161,ENSG00000176540,ENSG00000182565,ENSG00000254925,ENSG00000255215,ENSG00000237388,ENSG00000255113,ENSG00000255304,ENSG00000254832,ENSG00000255534,ENSG00000213607,ENSG00000255297,ENSG00000255053,ENSG00000254764,ENSG00000288434,ENSG00000214891,ENSG00000276637,ENSG00000254801,ENSG00000255452,ENSG00000254412,ENSG00000255338,ENSG00000254993,ENSG00000255532,ENSG00000123447,ENSG00000254496,ENSG00000254487,ENSG00000283605
chr11	48307710	48308014	11:48307710-48308014	ENSG00000175619,ENSG00000255514,ENSG00000172208,ENSG00000176567,ENSG00000176555,ENSG00000176547,ENSG00000197161,ENSG00000176540,ENSG00000182565,ENSG00000184789,ENSG00000254925,ENSG00000255215,ENSG00000237388,ENSG00000255113,ENSG00000255304,ENSG00000254832,ENSG00000255534,ENSG00000213607,ENSG00000255297,ENSG00000254674,ENSG00000255053,ENSG00000220948,ENSG00000254764,ENSG00000182053,ENSG00000288434,ENSG00000214891,ENSG00000276637,ENSG00000254801,ENSG00000229361,ENSG00000255452,ENSG00000254412,ENSG00000255338,ENSG00000254567,ENSG00000255532,ENSG00000123447,ENSG00000265973,ENSG00000255550,ENSG00000255214,ENSG00000255190,ENSG00000254940,ENSG00000254624,ENSG00000258817
chr11	48833225	48833595	11:48833225-48833595	ENSG00000175619,ENSG00000255514,ENSG00000172208,ENSG00000176567,ENSG00000197161,ENSG00000176540,ENSG00000182565,ENSG00000184789,ENSG00000254925,ENSG00000255215,ENSG00000237388,ENSG00000255113,ENSG00000255304,ENSG00000254832,ENSG00000255534,ENSG00000213607,ENSG00000255297,ENSG00000254674,ENSG00000255053,ENSG00000254728,ENSG00000254920,ENSG00000255527,ENSG00000249910,ENSG00000254517,ENSG00000220948,ENSG00000254764,ENSG00000205044,ENSG00000182053,ENSG00000288434,ENSG00000214891,ENSG00000276637,ENSG00000254801,ENSG00000229361,ENSG00000255452,ENSG00000254412,ENSG00000255338,ENSG00000254993,ENSG00000254567,ENSG00000255532,ENSG00000123447,ENSG00000254496,ENSG00000254487,ENSG00000255268,ENSG00000219061,ENSG00000265973,ENSG00000288177,ENSG00000255550,ENSG00000255214,ENSG00000255190,ENSG00000254800,ENSG00000255111,ENSG00000254408,ENSG00000254472,ENSG00000254637,ENSG00000254940,ENSG00000254624,ENSG00000258817,ENSG00000221954,ENSG00000283605,ENSG00000260811,ENSG00000260595,ENSG00000255199,ENSG00000236919,ENSG00000255042,ENSG00000255001,ENSG00000254518,ENSG00000254840,ENSG00000214883
chr11	48873231	48873616	11:48873231-48873616	ENSG00000255514,ENSG00000176540,ENSG00000182565,ENSG00000184789,ENSG00000255113,ENSG00000255304,ENSG00000254832,ENSG00000255534,ENSG00000213607,ENSG00000255297,ENSG00000254674,ENSG00000255053,ENSG00000255551,ENSG00000254728,ENSG00000254920,ENSG00000255527,ENSG00000249910,ENSG00000254517,ENSG00000220948,ENSG00000254764,ENSG00000205044,ENSG00000182053,ENSG00000288434,ENSG00000214891,ENSG00000276637,ENSG00000254801,ENSG00000229361,ENSG00000255452,ENSG00000254412,ENSG00000255338,ENSG00000254993,ENSG00000254567,ENSG00000219061,ENSG00000265973,ENSG00000255550,ENSG00000254800,ENSG00000254408,ENSG00000254940,ENSG00000254624,ENSG00000260595
chr11	48878604	48878944	11:48878604-48878944	ENSG00000176540,ENSG00000182565,ENSG00000184789,ENSG00000254925,ENSG00000255113,ENSG00000254832,ENSG00000255534,ENSG00000213607,ENSG00000255297,ENSG00000254674,ENSG00000255053,ENSG00000255551,ENSG00000254728,ENSG00000254920,ENSG00000255527,ENSG00000249910,ENSG00000254517,ENSG00000220948,ENSG00000254764,ENSG00000205044,ENSG00000182053,ENSG00000288434,ENSG00000214891,ENSG00000276637,ENSG00000254801,ENSG00000229361,ENSG00000255452,ENSG00000255338,ENSG00000254993,ENSG00000254567,ENSG00000254487,ENSG00000288177,ENSG00000254408,ENSG00000258817
chr11	48924823	48925085	11:48924823-48925085	ENSG00000175619,ENSG00000176567,ENSG00000197161,ENSG00000176540,ENSG00000182565,ENSG00000184789,ENSG00000254925,ENSG00000255215,ENSG00000237388,ENSG00000255113,ENSG00000255304,ENSG00000254832,ENSG00000255534,ENSG00000213607,ENSG00000255297,ENSG00000254674,ENSG00000255053,ENSG00000254728,ENSG00000254920,ENSG00000255527,ENSG00000249910,ENSG00000254517,ENSG00000220948,ENSG00000254764,ENSG00000205044,ENSG00000182053,ENSG00000288434,ENSG00000214891,ENSG00000276637,ENSG00000254801,ENSG00000229361,ENSG00000255452,ENSG00000254412,ENSG00000255338,ENSG00000254993,ENSG00000254567,ENSG00000255532,ENSG00000123447,ENSG00000254496,ENSG00000226268,ENSG00000255268,ENSG00000219061,ENSG00000265973,ENSG00000288177,ENSG00000255550,ENSG00000255214,ENSG00000255190,ENSG00000254800,ENSG00000255111,ENSG00000254408,ENSG00000254472,ENSG00000254637,ENSG00000254940,ENSG00000254624,ENSG00000258817,ENSG00000221954,ENSG00000260811,ENSG00000260595,ENSG00000255199,ENSG00000255042,ENSG00000255001,ENSG00000254518,ENSG00000254840
chr11	49196953	49197169	11:49196953-49197169	ENSG00000288434,ENSG00000214891,ENSG00000276637,ENSG00000229361,ENSG00000255452,ENSG00000254412,ENSG00000255338,ENSG00000254993,ENSG00000254567,ENSG00000086205,ENSG00000255532,ENSG00000123447,ENSG00000254496,ENSG00000226268,ENSG00000255268,ENSG00000255214,ENSG00000255190,ENSG00000254800,ENSG00000254940,ENSG00000254624,ENSG00000258817
chr11	49207787	49208774	11:49207787-49208774	ENSG00000176540,ENSG00000182565,ENSG00000184789,ENSG00000254925,ENSG00000255215,ENSG00000237388,ENSG00000213607,ENSG00000220948,ENSG00000254764,ENSG00000205044,ENSG00000182053,ENSG00000288434,ENSG00000214891,ENSG00000276637,ENSG00000254801,ENSG00000229361,ENSG00000255452,ENSG00000254412,ENSG00000255338,ENSG00000254993,ENSG00000254567,ENSG00000086205,ENSG00000255532,ENSG00000123447,ENSG00000254496,ENSG00000226268,ENSG00000205035,ENSG00000254487,ENSG00000255268,ENSG00000219061,ENSG00000265973,ENSG00000288177,ENSG00000255214,ENSG00000255190,ENSG00000254800,ENSG00000255111,ENSG00000254408,ENSG00000254472,ENSG00000254637,ENSG00000254940,ENSG00000254624,ENSG00000258817,ENSG00000221954,ENSG00000283605,ENSG00000260811,ENSG00000260595,ENSG00000255199,ENSG00000255042,ENSG00000255001,ENSG00000254518
chr11	49526159	49526510	11:49526159-49526510	ENSG00000172208,ENSG00000176547,ENSG00000197161,ENSG00000176540,ENSG00000182565,ENSG00000254925,ENSG00000255215,ENSG00000237388,ENSG00000255113,ENSG00000255304,ENSG00000254832,ENSG00000255534,ENSG00000213607,ENSG00000255297,ENSG00000254674,ENSG00000255053,ENSG00000254728,ENSG00000254517,ENSG00000220948,ENSG00000254764,ENSG00000205044,ENSG00000182053,ENSG00000288434,ENSG00000214891,ENSG00000276637,ENSG00000254801,ENSG00000229361,ENSG00000255452,ENSG00000254412,ENSG00000255338,ENSG00000254993,ENSG00000254567,ENSG00000255532,ENSG00000123447,ENSG00000254496,ENSG00000226268,ENSG00000205035,ENSG00000254487,ENSG00000255268,ENSG00000219061,ENSG00000265973,ENSG00000288177,ENSG00000255550,ENSG00000255214,ENSG00000255190,ENSG00000254800,ENSG00000255111,ENSG00000254408,ENSG00000254472,ENSG00000254637,ENSG00000254940,ENSG00000254624,ENSG00000258817,ENSG00000221954,ENSG00000283605,ENSG00000260811,ENSG00000260595,ENSG00000255199,ENSG00000236919,ENSG00000255500,ENSG00000255042,ENSG00000255001,ENSG00000254518,ENSG00000254840,ENSG00000214883
chr11	50174267	50175693	11:50174267-50175693	ENSG00000255304,ENSG00000229361,ENSG00000255338,ENSG00000254993,ENSG00000255532,ENSG00000123447,ENSG00000254496,ENSG00000254487,ENSG00000255268,ENSG00000219061,ENSG00000265973,ENSG00000288177,ENSG00000255550,ENSG00000255214,ENSG00000255190,ENSG00000254800,ENSG00000255111,ENSG00000254408,ENSG00000254472,ENSG00000254637,ENSG00000254940,ENSG00000254624,ENSG00000258817,ENSG00000221954,ENSG00000283605,ENSG00000260811,ENSG00000260595,ENSG00000255199,ENSG00000255442,ENSG00000287538,ENSG00000286983,ENSG00000236919,ENSG00000255500,ENSG00000255042,ENSG00000255001,ENSG00000254518,ENSG00000254840,ENSG00000214883
chr11	50178464	50179113	11:50178464-50179113	ENSG00000254487,ENSG00000255268,ENSG00000219061,ENSG00000265973,ENSG00000288177,ENSG00000255550,ENSG00000255214,ENSG00000255190,ENSG00000254800,ENSG00000255111,ENSG00000254408,ENSG00000254472,ENSG00000254637,ENSG00000254940,ENSG00000254624,ENSG00000258817,ENSG00000221954,ENSG00000283605,ENSG00000260811,ENSG00000260595,ENSG00000255199,ENSG00000255442,ENSG00000287538,ENSG00000286983,ENSG00000236919,ENSG00000255500,ENSG00000255042,ENSG00000255001,ENSG00000254518,ENSG00000254840,ENSG00000214883
chr11	50765655	50765935	11:50765655-50765935	ENSG00000254832,ENSG00000254674,ENSG00000220948,ENSG00000276637,ENSG00000229361,ENSG00000255452,ENSG00000255338,ENSG00000255532,ENSG00000123447,ENSG00000254487,ENSG00000255268,ENSG00000219061,ENSG00000265973,ENSG00000288177,ENSG00000255550,ENSG00000255214,ENSG00000255190,ENSG00000254800,ENSG00000255111,ENSG00000254408,ENSG00000254472,ENSG00000254637,ENSG00000254940,ENSG00000254624,ENSG00000258817,ENSG00000221954,ENSG00000283605,ENSG00000260811,ENSG00000260595,ENSG00000255199,ENSG00000286983,ENSG00000236919,ENSG00000255500,ENSG00000255042,ENSG00000255001,ENSG00000254518,ENSG00000254840,ENSG00000214883
chr11	50799092	50799346	11:50799092-50799346	ENSG00000184789,ENSG00000254832,ENSG00000213607,ENSG00000255053,ENSG00000220948,ENSG00000288434,ENSG00000276637,ENSG00000254412,ENSG00000123447,ENSG00000254487,ENSG00000255268,ENSG00000219061,ENSG00000265973,ENSG00000288177,ENSG00000255550,ENSG00000255214,ENSG00000255190,ENSG00000254800,ENSG00000255111,ENSG00000254408,ENSG00000254472,ENSG00000254637,ENSG00000254940,ENSG00000254624,ENSG00000258817,ENSG00000221954,ENSG00000283605,ENSG00000260811,ENSG00000260595,ENSG00000255199,ENSG00000236919,ENSG00000255500,ENSG00000255042,ENSG00000255001,ENSG00000254518,ENSG00000254840,ENSG00000214883
chr11	54549112	54549628	11:54549112-54549628	ENSG00000237610,ENSG00000185926,ENSG00000255312,ENSG00000255560,ENSG00000254769,ENSG00000254464,ENSG00000227547,ENSG00000225997,ENSG00000255349,ENSG00000221840,ENSG00000255078,ENSG00000166007,ENSG00000254828,ENSG00000254663,ENSG00000254723,ENSG00000181961,ENSG00000181958,ENSG00000254891,ENSG00000255077,ENSG00000255493,ENSG00000255196,ENSG00000181950,ENSG00000255294,ENSG00000181943,ENSG00000254576,ENSG00000233301,ENSG00000181939,ENSG00000279514,ENSG00000172188,ENSG00000181927,ENSG00000174982,ENSG00000181903,ENSG00000254841,ENSG00000188439,ENSG00000254804,ENSG00000254457,ENSG00000186886,ENSG00000181837,ENSG00000279761,ENSG00000255019,ENSG00000186113,ENSG00000279395,ENSG00000186119,ENSG00000205030,ENSG00000205029,ENSG00000227806,ENSG00000187612,ENSG00000167825,ENSG00000255416,ENSG00000254807,ENSG00000174970,ENSG00000214880,ENSG00000149133,ENSG00000182365,ENSG00000181785,ENSG00000184741,ENSG00000181780,ENSG00000225538,ENSG00000172154,ENSG00000254524,ENSG00000181767,ENSG00000255140,ENSG00000181761,ENSG00000254848,ENSG00000167822,ENSG00000254947,ENSG00000181752,ENSG00000255217,ENSG00000174957,ENSG00000230213,ENSG00000213604,ENSG00000254658,ENSG00000181718,ENSG00000172489,ENSG00000181698,ENSG00000181693,ENSG00000280314,ENSG00000254722,ENSG00000255134,ENSG00000150261,ENSG00000172487,ENSG00000242208,ENSG00000172199,ENSG00000254903,ENSG00000255466,ENSG00000272987,ENSG00000279961,ENSG00000230416,ENSG00000284732,ENSG00000150269,ENSG00000174937,ENSG00000254752,ENSG00000254411,ENSG00000254660,ENSG00000185701,ENSG00000255223,ENSG00000254834,ENSG00000166693,ENSG00000255012,ENSG00000254795,ENSG00000172459,ENSG00000238041,ENSG00000181325,ENSG00000172457,ENSG00000274770,ENSG00000286704,ENSG00000254825
chr11	54545464	54545872	11:54545464-54545872	ENSG00000237610,ENSG00000185926,ENSG00000255312,ENSG00000255560,ENSG00000254769,ENSG00000254464,ENSG00000227547,ENSG00000225997,ENSG00000255349,ENSG00000221840,ENSG00000255078,ENSG00000181961,ENSG00000181958,ENSG00000254891,ENSG00000255077,ENSG00000255493,ENSG00000181950,ENSG00000255294,ENSG00000181943,ENSG00000254576,ENSG00000233301,ENSG00000181939,ENSG00000279514,ENSG00000172188,ENSG00000181927,ENSG00000174982,ENSG00000181903,ENSG00000254841,ENSG00000188439,ENSG00000254804,ENSG00000254457,ENSG00000181837,ENSG00000279761,ENSG00000255019,ENSG00000186113,ENSG00000187612,ENSG00000174970,ENSG00000181785,ENSG00000184741,ENSG00000225538,ENSG00000172154,ENSG00000254524,ENSG00000255140,ENSG00000254848,ENSG00000255217,ENSG00000174957,ENSG00000172489,ENSG00000181698,ENSG00000254722,ENSG00000255134,ENSG00000150261,ENSG00000172199,ENSG00000254795,ENSG00000238041
chr11	54539571	54539955	11:54539571-54539955	ENSG00000237610,ENSG00000185926,ENSG00000255312,ENSG00000255560,ENSG00000254769,ENSG00000254464,ENSG00000227547,ENSG00000225997,ENSG00000255349,ENSG00000221840,ENSG00000255078,ENSG00000166007,ENSG00000254828,ENSG00000254663,ENSG00000254723,ENSG00000181961,ENSG00000181958,ENSG00000254891,ENSG00000255077,ENSG00000255493,ENSG00000255196,ENSG00000181950,ENSG00000255294,ENSG00000181943,ENSG00000254576,ENSG00000233301,ENSG00000181939,ENSG00000279514,ENSG00000172188,ENSG00000181927,ENSG00000174982,ENSG00000181903,ENSG00000254841,ENSG00000188439,ENSG00000254804,ENSG00000254457,ENSG00000186886,ENSG00000181837,ENSG00000279761,ENSG00000255019,ENSG00000186113,ENSG00000279395,ENSG00000186119,ENSG00000205030,ENSG00000186124,ENSG00000167825,ENSG00000255416,ENSG00000254807,ENSG00000149133,ENSG00000182365,ENSG00000181785,ENSG00000184741,ENSG00000181780,ENSG00000225538,ENSG00000172154,ENSG00000254524,ENSG00000181767,ENSG00000255140,ENSG00000181761,ENSG00000254848,ENSG00000167822,ENSG00000254947,ENSG00000181752,ENSG00000255217,ENSG00000230213,ENSG00000213604,ENSG00000254658,ENSG00000181718,ENSG00000172489,ENSG00000181698,ENSG00000181693,ENSG00000255461,ENSG00000280314,ENSG00000255134,ENSG00000150261,ENSG00000172487,ENSG00000172199,ENSG00000255466,ENSG00000272987,ENSG00000279961,ENSG00000284732,ENSG00000150269,ENSG00000174937,ENSG00000181371,ENSG00000185701,ENSG00000254834,ENSG00000166693,ENSG00000172459,ENSG00000232511,ENSG00000181325,ENSG00000274770,ENSG00000181296
chr11	54538265	54539168	11:54538265-54539168	ENSG00000237610,ENSG00000185926,ENSG00000255312,ENSG00000255560,ENSG00000254769,ENSG00000254464,ENSG00000227547,ENSG00000225997,ENSG00000255349,ENSG00000221840,ENSG00000255078,ENSG00000166007,ENSG00000254828,ENSG00000254663,ENSG00000254723,ENSG00000181961,ENSG00000181958,ENSG00000254891,ENSG00000255077,ENSG00000255493,ENSG00000255196,ENSG00000181950,ENSG00000255294,ENSG00000181943,ENSG00000254576,ENSG00000233301,ENSG00000181939,ENSG00000279514,ENSG00000172188,ENSG00000181927,ENSG00000174982,ENSG00000181903,ENSG00000254841,ENSG00000188439,ENSG00000254804,ENSG00000254457,ENSG00000186886,ENSG00000181837,ENSG00000279761,ENSG00000255019,ENSG00000186113,ENSG00000279395,ENSG00000186119,ENSG00000205030,ENSG00000186124,ENSG00000187612,ENSG00000167825,ENSG00000255416,ENSG00000254807,ENSG00000149133,ENSG00000182365,ENSG00000181785,ENSG00000184741,ENSG00000181780,ENSG00000225538,ENSG00000172154,ENSG00000254524,ENSG00000181767,ENSG00000255140,ENSG00000181761,ENSG00000254848,ENSG00000167822,ENSG00000254947,ENSG00000181752,ENSG00000255217,ENSG00000230213,ENSG00000213604,ENSG00000254658,ENSG00000181718,ENSG00000172489,ENSG00000181698,ENSG00000181693,ENSG00000255461,ENSG00000280314,ENSG00000254722,ENSG00000255134,ENSG00000150261,ENSG00000172487,ENSG00000172199,ENSG00000255466,ENSG00000272987,ENSG00000279961,ENSG00000284732,ENSG00000150269,ENSG00000174937,ENSG00000181371,ENSG00000254660,ENSG00000185701,ENSG00000254834,ENSG00000166693,ENSG00000255172,ENSG00000254795,ENSG00000172459,ENSG00000232511,ENSG00000174914,ENSG00000181325,ENSG00000274770,ENSG00000181296
chr11	54536217	54536688	11:54536217-54536688	ENSG00000237610,ENSG00000185926,ENSG00000255312,ENSG00000255560,ENSG00000254769,ENSG00000254464,ENSG00000227547,ENSG00000225997,ENSG00000255349,ENSG00000221840,ENSG00000255078,ENSG00000254663,ENSG00000254723,ENSG00000181961,ENSG00000181958,ENSG00000254891,ENSG00000255077,ENSG00000255493,ENSG00000255196,ENSG00000181950,ENSG00000255294,ENSG00000181943,ENSG00000254576,ENSG00000233301,ENSG00000181939,ENSG00000279514,ENSG00000172188,ENSG00000181927,ENSG00000174982,ENSG00000181903,ENSG00000254841,ENSG00000188439,ENSG00000254804,ENSG00000254457,ENSG00000186886,ENSG00000181837,ENSG00000279761,ENSG00000255019,ENSG00000186113,ENSG00000279395,ENSG00000186119,ENSG00000205030,ENSG00000167825,ENSG00000255416,ENSG00000254807,ENSG00000149133,ENSG00000182365,ENSG00000181785,ENSG00000184741,ENSG00000181780,ENSG00000225538,ENSG00000172154,ENSG00000255140,ENSG00000181761,ENSG00000254848,ENSG00000167822,ENSG00000254947,ENSG00000181752,ENSG00000255217,ENSG00000230213,ENSG00000213604,ENSG00000254658,ENSG00000181718,ENSG00000181698,ENSG00000181693,ENSG00000255461,ENSG00000280314,ENSG00000172487,ENSG00000255466,ENSG00000272987,ENSG00000284732,ENSG00000150269,ENSG00000174937,ENSG00000181371,ENSG00000185701,ENSG00000254834,ENSG00000166693,ENSG00000172459,ENSG00000232511,ENSG00000181325,ENSG00000274770
chr11	54534291	54534634	11:54534291-54534634	ENSG00000254891,ENSG00000255493,ENSG00000181950,ENSG00000255294,ENSG00000254576,ENSG00000233301,ENSG00000279514,ENSG00000172188,ENSG00000181927,ENSG00000174982,ENSG00000181903,ENSG00000254841,ENSG00000254804,ENSG00000254457,ENSG00000186886
chr11	54532211	54532588	11:54532211-54532588	ENSG00000255560,ENSG00000254769,ENSG00000225997,ENSG00000255349,ENSG00000254663,ENSG00000254723,ENSG00000181961,ENSG00000181958,ENSG00000254891,ENSG00000255077,ENSG00000255493,ENSG00000255196,ENSG00000181950,ENSG00000255294,ENSG00000181943,ENSG00000254576,ENSG00000233301,ENSG00000181939,ENSG00000279514,ENSG00000172188,ENSG00000181927,ENSG00000174982,ENSG00000181903,ENSG00000254841,ENSG00000188439,ENSG00000254804,ENSG00000254457,ENSG00000186886,ENSG00000181837,ENSG00000279761,ENSG00000255019,ENSG00000186113,ENSG00000279395,ENSG00000186119,ENSG00000205030,ENSG00000255416,ENSG00000254807,ENSG00000174970,ENSG00000214880,ENSG00000149133,ENSG00000181785,ENSG00000184741,ENSG00000181780,ENSG00000254524,ENSG00000181767,ENSG00000255140,ENSG00000181761,ENSG00000254848,ENSG00000167822,ENSG00000254947,ENSG00000181752,ENSG00000174957,ENSG00000230213,ENSG00000213604,ENSG00000254658,ENSG00000181718,ENSG00000172489
chr11	54530141	54530550	11:54530141-54530550	ENSG00000255560,ENSG00000254769,ENSG00000225997,ENSG00000255349,ENSG00000221840,ENSG00000254663,ENSG00000254723,ENSG00000181961,ENSG00000181958,ENSG00000254891,ENSG00000255077,ENSG00000255493,ENSG00000255196,ENSG00000181950,ENSG00000255294,ENSG00000181943,ENSG00000254576,ENSG00000233301,ENSG00000181939,ENSG00000279514,ENSG00000172188,ENSG00000181927,ENSG00000174982,ENSG00000181903,ENSG00000254841,ENSG00000188439,ENSG00000254804,ENSG00000254457,ENSG00000186886,ENSG00000181837,ENSG00000279761,ENSG00000255019,ENSG00000186113,ENSG00000279395,ENSG00000186119,ENSG00000205030,ENSG00000205029,ENSG00000167825,ENSG00000255416,ENSG00000254807,ENSG00000174970,ENSG00000214880,ENSG00000149133,ENSG00000182365,ENSG00000181785,ENSG00000184741,ENSG00000181780,ENSG00000225538,ENSG00000172154,ENSG00000254524,ENSG00000181767,ENSG00000255140,ENSG00000181761,ENSG00000254848,ENSG00000167822,ENSG00000254947,ENSG00000181752,ENSG00000174957,ENSG00000230213,ENSG00000213604,ENSG00000254658,ENSG00000181718,ENSG00000172489,ENSG00000181698,ENSG00000181693,ENSG00000280314,ENSG00000255134,ENSG00000172487,ENSG00000242208,ENSG00000172199
chr11	54527912	54528945	11:54527912-54528945	ENSG00000255560,ENSG00000254769,ENSG00000225997,ENSG00000255349,ENSG00000255283,ENSG00000254663,ENSG00000254723,ENSG00000181961,ENSG00000181958,ENSG00000254891,ENSG00000255077,ENSG00000255493,ENSG00000255196,ENSG00000181950,ENSG00000255294,ENSG00000181943,ENSG00000254576,ENSG00000233301,ENSG00000181939,ENSG00000279514,ENSG00000172188,ENSG00000181927,ENSG00000174982,ENSG00000181903,ENSG00000254841,ENSG00000188439,ENSG00000254804,ENSG00000254457,ENSG00000186886,ENSG00000181837,ENSG00000279761,ENSG00000255019,ENSG00000186113,ENSG00000279395,ENSG00000186119,ENSG00000205030,ENSG00000167825,ENSG00000255416,ENSG00000254807,ENSG00000174970,ENSG00000214880,ENSG00000149133,ENSG00000182365,ENSG00000181785,ENSG00000184741,ENSG00000181780,ENSG00000225538,ENSG00000172154,ENSG00000254524,ENSG00000181767,ENSG00000255140,ENSG00000181761,ENSG00000254848,ENSG00000167822,ENSG00000254947,ENSG00000181752,ENSG00000174957,ENSG00000230213,ENSG00000213604,ENSG00000254658,ENSG00000181718,ENSG00000172489,ENSG00000181698,ENSG00000181693,ENSG00000280314,ENSG00000242208,ENSG00000172464
chr11	55241794	55242547	11:55241794-55242547	ENSG00000255560,ENSG00000254769,ENSG00000254464,ENSG00000227547,ENSG00000225997,ENSG00000255349,ENSG00000221840,ENSG00000150244,ENSG00000255543,ENSG00000255283,ENSG00000255110,ENSG00000166007,ENSG00000254828,ENSG00000254663,ENSG00000254723,ENSG00000181961,ENSG00000181958,ENSG00000254891,ENSG00000255077,ENSG00000255493,ENSG00000255196,ENSG00000181950,ENSG00000255294,ENSG00000181943,ENSG00000254576,ENSG00000233301,ENSG00000181939,ENSG00000279514,ENSG00000172188,ENSG00000181927,ENSG00000174982,ENSG00000181903,ENSG00000254841,ENSG00000188439,ENSG00000254804,ENSG00000254457,ENSG00000186886,ENSG00000181837,ENSG00000279761,ENSG00000255019,ENSG00000186113,ENSG00000279395,ENSG00000186119,ENSG00000205030,ENSG00000205029,ENSG00000227806,ENSG00000187612,ENSG00000167825,ENSG00000255416,ENSG00000254807,ENSG00000174970,ENSG00000214880,ENSG00000149133,ENSG00000182365,ENSG00000181785,ENSG00000184741,ENSG00000181780,ENSG00000172154,ENSG00000254524,ENSG00000181767,ENSG00000255140,ENSG00000181761,ENSG00000254848,ENSG00000167822,ENSG00000254947,ENSG00000181752,ENSG00000255217,ENSG00000174957,ENSG00000230213,ENSG00000213604,ENSG00000254658,ENSG00000181718,ENSG00000172489,ENSG00000181698,ENSG00000181693,ENSG00000255461,ENSG00000280314,ENSG00000254722,ENSG00000255134,ENSG00000172487,ENSG00000242208,ENSG00000254903,ENSG00000255466,ENSG00000272987,ENSG00000279961,ENSG00000284732,ENSG00000174937,ENSG00000254752,ENSG00000181371,ENSG00000254411,ENSG00000254490
chr11	55247343	55247781	11:55247343-55247781	ENSG00000255560,ENSG00000254769,ENSG00000254464,ENSG00000225997,ENSG00000255349,ENSG00000221840,ENSG00000255078,ENSG00000150244,ENSG00000255543,ENSG00000255283,ENSG00000255110,ENSG00000166007,ENSG00000254828,ENSG00000254663,ENSG00000254723,ENSG00000181961,ENSG00000181958,ENSG00000254891,ENSG00000255077,ENSG00000255493,ENSG00000255196,ENSG00000181950,ENSG00000255294,ENSG00000181943,ENSG00000254576,ENSG00000233301,ENSG00000181939,ENSG00000279514,ENSG00000172188,ENSG00000181927,ENSG00000174982,ENSG00000181903,ENSG00000254841,ENSG00000188439,ENSG00000254804,ENSG00000254457,ENSG00000186886,ENSG00000181837,ENSG00000279761,ENSG00000255019,ENSG00000186113,ENSG00000279395,ENSG00000186119,ENSG00000205029,ENSG00000227806,ENSG00000187612,ENSG00000167825,ENSG00000255416,ENSG00000254807,ENSG00000174970,ENSG00000214880,ENSG00000149133,ENSG00000182365,ENSG00000181785,ENSG00000184741,ENSG00000181780,ENSG00000225538,ENSG00000172154,ENSG00000254524,ENSG00000181767,ENSG00000255140,ENSG00000181761,ENSG00000254848,ENSG00000167822,ENSG00000254947,ENSG00000181752,ENSG00000255217,ENSG00000174957,ENSG00000230213,ENSG00000213604,ENSG00000254658,ENSG00000181718,ENSG00000172489,ENSG00000181698,ENSG00000181693,ENSG00000255461,ENSG00000280314,ENSG00000254722,ENSG00000255134,ENSG00000150261,ENSG00000172487,ENSG00000242208,ENSG00000254903,ENSG00000255466,ENSG00000279961,ENSG00000230416,ENSG00000284732,ENSG00000150269,ENSG00000174937,ENSG00000254752,ENSG00000254411,ENSG00000254490,ENSG00000254660,ENSG00000185701,ENSG00000254834,ENSG00000255172
chr11	55872820	55873432	11:55872820-55873432	ENSG00000181958,ENSG00000255493,ENSG00000181950,ENSG00000255294,ENSG00000181943,ENSG00000254576,ENSG00000233301,ENSG00000279514,ENSG00000172188,ENSG00000181927,ENSG00000174982,ENSG00000181903,ENSG00000254841,ENSG00000188439,ENSG00000254457,ENSG00000186886,ENSG00000181837,ENSG00000279761,ENSG00000255019,ENSG00000186113,ENSG00000279395,ENSG00000186119,ENSG00000205030,ENSG00000205029,ENSG00000186124,ENSG00000255204,ENSG00000255499,ENSG00000254547,ENSG00000124900,ENSG00000227806,ENSG00000187612,ENSG00000167825,ENSG00000255416,ENSG00000254807,ENSG00000174970,ENSG00000214880,ENSG00000149133,ENSG00000182365,ENSG00000181785,ENSG00000184741,ENSG00000181780,ENSG00000225538,ENSG00000172154,ENSG00000254524,ENSG00000181767,ENSG00000255140,ENSG00000181761,ENSG00000254848,ENSG00000167822,ENSG00000254947,ENSG00000181752,ENSG00000255217,ENSG00000174957,ENSG00000230213,ENSG00000213604,ENSG00000254658,ENSG00000181718,ENSG00000172489,ENSG00000181698,ENSG00000181693,ENSG00000255461,ENSG00000254722,ENSG00000255134,ENSG00000150261,ENSG00000172487,ENSG00000242208,ENSG00000172199,ENSG00000254903,ENSG00000255466,ENSG00000272987,ENSG00000279961,ENSG00000230416,ENSG00000284732,ENSG00000174937,ENSG00000181371,ENSG00000254490,ENSG00000254660,ENSG00000254603,ENSG00000185701,ENSG00000255223,ENSG00000166693,ENSG00000255012,ENSG00000172459,ENSG00000172457
chr11	56841355	56841659	11:56841355-56841659	ENSG00000181903,ENSG00000167825,ENSG00000255416,ENSG00000254807,ENSG00000174970,ENSG00000214880,ENSG00000182365,ENSG00000184741,ENSG00000254524,ENSG00000181761,ENSG00000174957,ENSG00000213604,ENSG00000181698,ENSG00000280314,ENSG00000254722,ENSG00000172487,ENSG00000242208,ENSG00000172199,ENSG00000255466,ENSG00000272987,ENSG00000279961,ENSG00000284732,ENSG00000150269,ENSG00000174937,ENSG00000254752,ENSG00000181371,ENSG00000254411,ENSG00000254490,ENSG00000254660,ENSG00000254603,ENSG00000185701,ENSG00000255223,ENSG00000166693,ENSG00000255012,ENSG00000255172,ENSG00000197866,ENSG00000254795,ENSG00000172464,ENSG00000172459,ENSG00000232511,ENSG00000238041,ENSG00000174914,ENSG00000254953,ENSG00000181325,ENSG00000172457,ENSG00000274770,ENSG00000286704,ENSG00000254825,ENSG00000181296,ENSG00000255485,ENSG00000205025,ENSG00000241356,ENSG00000255433,ENSG00000274150,ENSG00000181282,ENSG00000181273,ENSG00000255083,ENSG00000273228,ENSG00000283307,ENSG00000272676,ENSG00000273255
chr11	57116397	57116934	11:57116397-57116934	ENSG00000254804,ENSG00000167825,ENSG00000255416,ENSG00000254807,ENSG00000174970,ENSG00000214880,ENSG00000149133,ENSG00000184741,ENSG00000225538,ENSG00000172154,ENSG00000254524,ENSG00000181767,ENSG00000255140,ENSG00000181761,ENSG00000254848,ENSG00000167822,ENSG00000254947,ENSG00000181752,ENSG00000174957,ENSG00000230213,ENSG00000213604,ENSG00000254658,ENSG00000181718,ENSG00000172489,ENSG00000181693,ENSG00000255461,ENSG00000280314,ENSG00000254722,ENSG00000172487,ENSG00000242208,ENSG00000172199,ENSG00000254903,ENSG00000255466,ENSG00000272987,ENSG00000279961,ENSG00000230416,ENSG00000150269,ENSG00000254752,ENSG00000181371,ENSG00000254411,ENSG00000254490,ENSG00000254660,ENSG00000254603,ENSG00000185701,ENSG00000255223,ENSG00000254834,ENSG00000166693,ENSG00000255012,ENSG00000255172,ENSG00000197866,ENSG00000254795,ENSG00000172464,ENSG00000172459,ENSG00000232511,ENSG00000238041,ENSG00000174914,ENSG00000254953,ENSG00000181325,ENSG00000172457,ENSG00000274770,ENSG00000286704,ENSG00000254825,ENSG00000181296,ENSG00000255485,ENSG00000205025,ENSG00000241356,ENSG00000274150,ENSG00000181282,ENSG00000181273,ENSG00000255083,ENSG00000273228,ENSG00000283307,ENSG00000272676,ENSG00000273255,ENSG00000183908
chr11	57123531	57123786	11:57123531-57123786	ENSG00000274150,ENSG00000181282,ENSG00000181273,ENSG00000255083,ENSG00000273228,ENSG00000283307,ENSG00000272676,ENSG00000273255
chr11	57134365	57134752	11:57134365-57134752	ENSG00000255294,ENSG00000186119,ENSG00000167825,ENSG00000255416,ENSG00000254807,ENSG00000214880,ENSG00000149133,ENSG00000184741,ENSG00000225538,ENSG00000172154,ENSG00000254524,ENSG00000181767,ENSG00000255140,ENSG00000254848,ENSG00000167822,ENSG00000254947,ENSG00000181752,ENSG00000174957,ENSG00000230213,ENSG00000213604,ENSG00000254658,ENSG00000181718,ENSG00000172489,ENSG00000181698,ENSG00000181693,ENSG00000280314,ENSG00000254722,ENSG00000255134,ENSG00000172487,ENSG00000242208,ENSG00000172199,ENSG00000254903,ENSG00000272987,ENSG00000279961,ENSG00000284732,ENSG00000150269,ENSG00000174937,ENSG00000181371,ENSG00000254411,ENSG00000254490,ENSG00000254660,ENSG00000254603,ENSG00000185701,ENSG00000255223,ENSG00000254834,ENSG00000166693,ENSG00000255012,ENSG00000255172,ENSG00000197866,ENSG00000254795,ENSG00000172464,ENSG00000172459,ENSG00000232511,ENSG00000238041,ENSG00000174914,ENSG00000254953,ENSG00000181325,ENSG00000172457,ENSG00000274770,ENSG00000286704,ENSG00000254825,ENSG00000181296,ENSG00000255485,ENSG00000205025,ENSG00000241356,ENSG00000274150,ENSG00000181282,ENSG00000181273,ENSG00000255083,ENSG00000273228,ENSG00000283307,ENSG00000272676,ENSG00000273255,ENSG00000183908
chr11	57144077	57144495	11:57144077-57144495	ENSG00000254411,ENSG00000254834,ENSG00000255012,ENSG00000197866,ENSG00000241356,ENSG00000274150,ENSG00000181282,ENSG00000181273,ENSG00000255083,ENSG00000273228,ENSG00000283307,ENSG00000272676,ENSG00000273255,ENSG00000183908
chr11	57145014	57145229	11:57145014-57145229	ENSG00000197866,ENSG00000254795,ENSG00000181325,ENSG00000172457,ENSG00000274770,ENSG00000181282,ENSG00000181273,ENSG00000273228,ENSG00000283307,ENSG00000272676,ENSG00000273255,ENSG00000183908
chr11	57150392	57150913	11:57150392-57150913	ENSG00000255466,ENSG00000279961,ENSG00000230416,ENSG00000181371,ENSG00000254411,ENSG00000255012,ENSG00000255172,ENSG00000172457,ENSG00000181282,ENSG00000181273,ENSG00000255083,ENSG00000273228,ENSG00000283307,ENSG00000272676,ENSG00000273255,ENSG00000183908
chr11	57155494	57156140	11:57155494-57156140	ENSG00000149133,ENSG00000181767,ENSG00000181761,ENSG00000213604,ENSG00000254658,ENSG00000181718,ENSG00000172489,ENSG00000181698,ENSG00000181693,ENSG00000280314,ENSG00000254722,ENSG00000150261,ENSG00000172199,ENSG00000255466,ENSG00000272987,ENSG00000279961,ENSG00000230416,ENSG00000284732,ENSG00000150269,ENSG00000174937,ENSG00000254752,ENSG00000254660,ENSG00000254603,ENSG00000255223,ENSG00000254834,ENSG00000166693,ENSG00000255172,ENSG00000254795,ENSG00000232511,ENSG00000238041,ENSG00000254953,ENSG00000181325,ENSG00000274770,ENSG00000181296,ENSG00000255485,ENSG00000205025,ENSG00000241356,ENSG00000274150,ENSG00000181282,ENSG00000181273,ENSG00000255083,ENSG00000273228,ENSG00000283307,ENSG00000272676,ENSG00000273255,ENSG00000183908
chr11	57172687	57172908	11:57172687-57172908	ENSG00000172457,ENSG00000181282,ENSG00000273228,ENSG00000283307,ENSG00000272676,ENSG00000273255,ENSG00000183908
chr11	57205025	57205309	11:57205025-57205309	ENSG00000181761,ENSG00000167822,ENSG00000254947,ENSG00000174957,ENSG00000254722,ENSG00000242208,ENSG00000254903,ENSG00000255223,ENSG00000286704,ENSG00000254825,ENSG00000274150,ENSG00000181282,ENSG00000273228,ENSG00000283307,ENSG00000272676,ENSG00000273255,ENSG00000183908
chr11	57213380	57213945	11:57213380-57213945	ENSG00000279514,ENSG00000174982,ENSG00000254841,ENSG00000254457,ENSG00000279395,ENSG00000167825,ENSG00000255416,ENSG00000254807,ENSG00000174970,ENSG00000214880,ENSG00000149133,ENSG00000182365,ENSG00000181785,ENSG00000184741,ENSG00000181780,ENSG00000172154,ENSG00000254524,ENSG00000181767,ENSG00000255140,ENSG00000181761,ENSG00000254848,ENSG00000167822,ENSG00000254947,ENSG00000181752,ENSG00000255217,ENSG00000174957,ENSG00000230213,ENSG00000213604,ENSG00000254658,ENSG00000181718,ENSG00000172489,ENSG00000181698,ENSG00000181693,ENSG00000255461,ENSG00000280314,ENSG00000254722,ENSG00000255134,ENSG00000150261,ENSG00000172487,ENSG00000242208,ENSG00000172199,ENSG00000254903,ENSG00000255466,ENSG00000272987,ENSG00000279961,ENSG00000230416,ENSG00000284732,ENSG00000150269,ENSG00000174937,ENSG00000254752,ENSG00000181371,ENSG00000254411,ENSG00000254490,ENSG00000254660,ENSG00000254603,ENSG00000185701,ENSG00000255223,ENSG00000254834,ENSG00000166693,ENSG00000255012,ENSG00000255172,ENSG00000197866,ENSG00000254795,ENSG00000172464,ENSG00000172459,ENSG00000232511,ENSG00000238041,ENSG00000174914,ENSG00000254953,ENSG00000181325,ENSG00000172457,ENSG00000274770,ENSG00000286704,ENSG00000254825,ENSG00000181296,ENSG00000255485,ENSG00000205025,ENSG00000241356,ENSG00000274150,ENSG00000181282,ENSG00000181273,ENSG00000255083,ENSG00000273228,ENSG00000283307,ENSG00000272676,ENSG00000273255,ENSG00000183908,ENSG00000134817
chr11	57219191	57219571	11:57219191-57219571	ENSG00000174957,ENSG00000181693,ENSG00000230416,ENSG00000254752,ENSG00000181371,ENSG00000254411,ENSG00000254490,ENSG00000254660,ENSG00000254603,ENSG00000185701,ENSG00000166693,ENSG00000255172,ENSG00000174914,ENSG00000286704,ENSG00000254825,ENSG00000181296,ENSG00000274150,ENSG00000181282,ENSG00000181273,ENSG00000255083,ENSG00000273228,ENSG00000283307,ENSG00000272676,ENSG00000273255,ENSG00000183908
chr11	57222400	57222758	11:57222400-57222758	ENSG00000254752,ENSG00000255012,ENSG00000241356,ENSG00000274150,ENSG00000181282,ENSG00000181273,ENSG00000255083,ENSG00000283307,ENSG00000272676,ENSG00000273255,ENSG00000183908
chr11	57230928	57231259	11:57230928-57231259	ENSG00000134817
chr11	57237002	57237882	11:57237002-57237882	ENSG00000181273,ENSG00000273255,ENSG00000134817
chr11	57241480	57241821	11:57241480-57241821	ENSG00000134817
chr11	57248990	57250138	11:57248990-57250138	ENSG00000167825,ENSG00000255416,ENSG00000174970,ENSG00000280314,ENSG00000284732,ENSG00000174937,ENSG00000254603,ENSG00000255172,ENSG00000197866,ENSG00000254795,ENSG00000232511,ENSG00000174914,ENSG00000172457,ENSG00000286704,ENSG00000254825,ENSG00000181296,ENSG00000255485,ENSG00000205025,ENSG00000241356,ENSG00000274150,ENSG00000181273,ENSG00000255083,ENSG00000273228,ENSG00000283307,ENSG00000272676,ENSG00000273255,ENSG00000183908,ENSG00000134817
chr11	57251693	57252164	11:57251693-57252164	ENSG00000255172,ENSG00000197866,ENSG00000255485,ENSG00000205025,ENSG00000241356,ENSG00000274150,ENSG00000181282,ENSG00000181273,ENSG00000255083,ENSG00000273228,ENSG00000272676
chr11	57261305	57261586	11:57261305-57261586	ENSG00000254903,ENSG00000181371,ENSG00000255223,ENSG00000166693,ENSG00000255012,ENSG00000197866,ENSG00000254953,ENSG00000255485,ENSG00000205025,ENSG00000241356,ENSG00000274150,ENSG00000181273,ENSG00000283307,ENSG00000273255
chr11	57275486	57275871	11:57275486-57275871	ENSG00000167825,ENSG00000167822,ENSG00000254947,ENSG00000254490,ENSG00000255223,ENSG00000254795,ENSG00000255485,ENSG00000241356,ENSG00000274150,ENSG00000181282,ENSG00000181273,ENSG00000273255
chr11	57277921	57278221	11:57277921-57278221	ENSG00000167825,ENSG00000167822,ENSG00000254947,ENSG00000254490,ENSG00000255223,ENSG00000255485,ENSG00000241356,ENSG00000274150,ENSG00000181282,ENSG00000181273,ENSG00000273255
chr11	57289007	57289813	11:57289007-57289813	ENSG00000181785,ENSG00000181767,ENSG00000280314,ENSG00000255134,ENSG00000172487,ENSG00000230416,ENSG00000284732,ENSG00000174937,ENSG00000254411,ENSG00000254490,ENSG00000254603,ENSG00000255223,ENSG00000255172,ENSG00000254795,ENSG00000172464,ENSG00000174914,ENSG00000254953,ENSG00000181325,ENSG00000172457,ENSG00000274770,ENSG00000286704,ENSG00000254825,ENSG00000181296,ENSG00000255485,ENSG00000274150,ENSG00000181282,ENSG00000255083,ENSG00000283307,ENSG00000273255,ENSG00000149115
chr11	57311045	57311858	11:57311045-57311858	ENSG00000254660,ENSG00000149115,ENSG00000254662
chr11	57315525	57315845	11:57315525-57315845	ENSG00000149115,ENSG00000254662
chr11	57324294	57325587	11:57324294-57325587	ENSG00000149115,ENSG00000254662,ENSG00000149136
chr11	57335247	57336241	11:57335247-57336241	ENSG00000254662,ENSG00000149136,ENSG00000109991
chr11	57345640	57346037	11:57345640-57346037	ENSG00000149136,ENSG00000109991
chr11	57354469	57355266	11:57354469-57355266	ENSG00000166693,ENSG00000149136,ENSG00000109991
chr11	57368355	57369192	11:57368355-57369192	ENSG00000156575
chr11	57375085	57375540	11:57375085-57375540	ENSG00000156575
chr11	57387231	57387882	11:57387231-57387882	ENSG00000156575,ENSG00000186652
chr11	57406415	57406933	11:57406415-57406933	ENSG00000186652,ENSG00000254979,ENSG00000134802
chr11	57424673	57425415	11:57424673-57425415	ENSG00000254979,ENSG00000134802
chr11	57426953	57427425	11:57426953-57427425	ENSG00000254979,ENSG00000134802
chr11	57432548	57433218	11:57432548-57433218	ENSG00000254979,ENSG00000134802,ENSG00000252070,ENSG00000222998
chr11	57441913	57442262	11:57441913-57442262	ENSG00000252070,ENSG00000222998
chr11	57457257	57457746	11:57457257-57457746	ENSG00000252070,ENSG00000222998,ENSG00000186907,ENSG00000265566
chr11	57458461	57459695	11:57458461-57459695	ENSG00000252070,ENSG00000222998,ENSG00000186907,ENSG00000265566
chr11	57460384	57461184	11:57460384-57461184	ENSG00000252070,ENSG00000222998,ENSG00000186907
chr11	57466946	57467177	11:57466946-57467177	ENSG00000186907
chr11	57474019	57474655	11:57474019-57474655	ENSG00000252070,ENSG00000222998,ENSG00000186907,ENSG00000255301
chr11	57476311	57477222	11:57476311-57477222	ENSG00000252070,ENSG00000222998,ENSG00000186907,ENSG00000255301
chr11	57482816	57483303	11:57482816-57483303	ENSG00000255301
chr11	57484343	57484785	11:57484343-57484785	ENSG00000186907,ENSG00000255301,ENSG00000265566
chr11	57491688	57491959	11:57491688-57491959	ENSG00000149150,ENSG00000265566
chr11	57493552	57493810	11:57493552-57493810	ENSG00000149150,ENSG00000265566
chr11	57499314	57500175	11:57499314-57500175	ENSG00000149150,ENSG00000265566,ENSG00000134809
chr11	57514031	57514988	11:57514031-57514988	ENSG00000149150,ENSG00000265566
chr11	57515273	57516026	11:57515273-57516026	ENSG00000149150,ENSG00000265566
chr11	57530537	57531612	11:57530537-57531612	ENSG00000265566,ENSG00000134809,ENSG00000214872,ENSG00000156587
chr11	57547852	57548317	11:57547852-57548317	ENSG00000134809,ENSG00000214872,ENSG00000156587,ENSG00000240371
chr11	57566064	57566595	11:57566064-57566595	ENSG00000156587,ENSG00000240371,ENSG00000208009
chr11	57567453	57568602	11:57567453-57568602	ENSG00000156587,ENSG00000240371,ENSG00000254602,ENSG00000208009,ENSG00000166793
chr11	57585191	57585667	11:57585191-57585667	ENSG00000240371,ENSG00000149131
chr11	57588117	57588389	11:57588117-57588389	ENSG00000240371,ENSG00000149131
chr11	57597748	57598910	11:57597748-57598910	ENSG00000149131
chr11	57604096	57605274	11:57604096-57605274	ENSG00000240371,ENSG00000149131
chr11	57637861	57638588	11:57637861-57638588	ENSG00000240371,ENSG00000254602,ENSG00000208009,ENSG00000166793
chr11	57639205	57639862	11:57639205-57639862	ENSG00000156587,ENSG00000240371,ENSG00000254602,ENSG00000208009,ENSG00000166793
chr11	57644930	57645166	11:57644930-57645166	ENSG00000254602,ENSG00000208009,ENSG00000166793,ENSG00000172409
chr11	57648090	57648580	11:57648090-57648580	ENSG00000254602,ENSG00000208009,ENSG00000166793,ENSG00000172409
chr11	57649702	57650247	11:57649702-57650247	ENSG00000254602,ENSG00000208009,ENSG00000166793,ENSG00000172409
chr11	57657242	57658152	11:57657242-57658152	ENSG00000254602,ENSG00000166793,ENSG00000172409,ENSG00000156599,ENSG00000156603,ENSG00000288534,ENSG00000213593
chr11	57666904	57668620	11:57666904-57668620	ENSG00000172409,ENSG00000156599,ENSG00000156603,ENSG00000288534,ENSG00000213593
chr11	57711837	57712830	11:57711837-57712830	ENSG00000156599,ENSG00000156603,ENSG00000288534,ENSG00000213593,ENSG00000213592,ENSG00000211450,ENSG00000254732
chr11	57730966	57731414	11:57730966-57731414	ENSG00000213592,ENSG00000211450,ENSG00000254732
chr11	57741063	57742119	11:57741063-57742119	ENSG00000156603,ENSG00000288534,ENSG00000213593,ENSG00000213592,ENSG00000211450,ENSG00000254732,ENSG00000233436,ENSG00000198561
chr11	57751597	57751929	11:57751597-57751929	ENSG00000233436,ENSG00000198561
chr11	57761422	57762089	11:57761422-57762089	ENSG00000233436,ENSG00000198561
chr11	57770746	57771181	11:57770746-57771181	ENSG00000233436,ENSG00000198561
chr11	57778582	57779134	11:57778582-57779134	ENSG00000198561
chr11	57791950	57792736	11:57791950-57792736	ENSG00000211450,ENSG00000254732,ENSG00000233436,ENSG00000198561
chr11	57799267	57799524	11:57799267-57799524	ENSG00000233436,ENSG00000198561
chr11	57800623	57801337	11:57800623-57801337	ENSG00000233436,ENSG00000198561
chr11	57881633	57881975	11:57881633-57881975	ENSG00000172769,ENSG00000273408,ENSG00000197786,ENSG00000255096,ENSG00000255431,ENSG00000255218,ENSG00000172772,ENSG00000254589,ENSG00000180475,ENSG00000280204,ENSG00000197887,ENSG00000186513,ENSG00000272569,ENSG00000186508,ENSG00000172377,ENSG00000272685,ENSG00000255131,ENSG00000254853,ENSG00000236541,ENSG00000279051,ENSG00000200817,ENSG00000186509,ENSG00000254601,ENSG00000254749,ENSG00000255303,ENSG00000255266
chr11	57885446	57885685	11:57885446-57885685	ENSG00000233499,ENSG00000272900,ENSG00000186513,ENSG00000272569,ENSG00000186508,ENSG00000172377,ENSG00000279051,ENSG00000200817,ENSG00000186509,ENSG00000254601,ENSG00000254749,ENSG00000255303,ENSG00000255266
chr11	57903687	57904473	11:57903687-57904473	ENSG00000172362,ENSG00000172365,ENSG00000172769,ENSG00000273408,ENSG00000233499,ENSG00000197786,ENSG00000255333,ENSG00000255096,ENSG00000255431,ENSG00000255218,ENSG00000272900,ENSG00000172772,ENSG00000254589,ENSG00000180475,ENSG00000280204,ENSG00000197887,ENSG00000186513,ENSG00000272569,ENSG00000186508,ENSG00000172377,ENSG00000272685,ENSG00000255131,ENSG00000254853,ENSG00000236541,ENSG00000279051,ENSG00000200817,ENSG00000186509,ENSG00000254601,ENSG00000254749,ENSG00000181761,ENSG00000254722,ENSG00000255134,ENSG00000254903,ENSG00000254834,ENSG00000255303,ENSG00000255266,ENSG00000180714
chr11	57913725	57914270	11:57913725-57914270	ENSG00000172362,ENSG00000172365,ENSG00000172769,ENSG00000273408,ENSG00000233499,ENSG00000197786,ENSG00000255333,ENSG00000255096,ENSG00000255431,ENSG00000255218,ENSG00000272900,ENSG00000172772,ENSG00000254589,ENSG00000180475,ENSG00000280204,ENSG00000197887,ENSG00000186513,ENSG00000272569,ENSG00000186508,ENSG00000172377,ENSG00000272685,ENSG00000255131,ENSG00000254853,ENSG00000236541,ENSG00000279051,ENSG00000200817,ENSG00000186509,ENSG00000254601,ENSG00000254749,ENSG00000254804,ENSG00000181767,ENSG00000254848,ENSG00000174957,ENSG00000254658,ENSG00000181698,ENSG00000255134,ENSG00000150261,ENSG00000242208,ENSG00000284732,ENSG00000150269,ENSG00000174937,ENSG00000254752,ENSG00000254490,ENSG00000254660,ENSG00000254603,ENSG00000185701,ENSG00000166693,ENSG00000232511,ENSG00000238041,ENSG00000172457,ENSG00000255303,ENSG00000255266,ENSG00000180714
chr11	58059901	58060112	11:58059901-58060112	ENSG00000172362,ENSG00000172365,ENSG00000273408,ENSG00000233499,ENSG00000197786,ENSG00000255333,ENSG00000255096,ENSG00000255431,ENSG00000255218,ENSG00000272900,ENSG00000172772,ENSG00000254589,ENSG00000180475,ENSG00000280204,ENSG00000197887,ENSG00000186513,ENSG00000272569,ENSG00000186508,ENSG00000172377,ENSG00000272685,ENSG00000255131,ENSG00000254853,ENSG00000255146,ENSG00000236541,ENSG00000279051,ENSG00000200817,ENSG00000186509,ENSG00000254601,ENSG00000254749
chr11	58498602	58499095	11:58498602-58499095	ENSG00000198283,ENSG00000255299,ENSG00000285895,ENSG00000172362,ENSG00000172365,ENSG00000172769,ENSG00000273408,ENSG00000233499,ENSG00000197786,ENSG00000255333,ENSG00000255096,ENSG00000255431,ENSG00000255218,ENSG00000272900,ENSG00000172772,ENSG00000254589,ENSG00000180475,ENSG00000280204,ENSG00000197887,ENSG00000272685
chr11	58513691	58514214	11:58513691-58514214	ENSG00000198283,ENSG00000255299,ENSG00000172362,ENSG00000172365,ENSG00000172769,ENSG00000273408,ENSG00000233499,ENSG00000197786,ENSG00000255333,ENSG00000255096,ENSG00000255431,ENSG00000255218,ENSG00000272900,ENSG00000172772,ENSG00000254589,ENSG00000180475,ENSG00000280204,ENSG00000197887,ENSG00000186513,ENSG00000272569,ENSG00000186508,ENSG00000172377,ENSG00000272685,ENSG00000186509
chr11	58524260	58525743	11:58524260-58525743	ENSG00000172362,ENSG00000172365,ENSG00000172769,ENSG00000273408,ENSG00000233499,ENSG00000197786,ENSG00000255333,ENSG00000255096,ENSG00000255431,ENSG00000255218,ENSG00000272900,ENSG00000172772,ENSG00000254589,ENSG00000197887,ENSG00000186513,ENSG00000272569,ENSG00000186508,ENSG00000172377
chr11	58564089	58564770	11:58564089-58564770	ENSG00000255073,ENSG00000186660,ENSG00000110031,ENSG00000172362,ENSG00000172365,ENSG00000273408,ENSG00000233499,ENSG00000197786,ENSG00000255096,ENSG00000255431,ENSG00000255218,ENSG00000272900,ENSG00000172772,ENSG00000254589,ENSG00000197887,ENSG00000186513
chr11	58573448	58573905	11:58573448-58573905	ENSG00000255073,ENSG00000186660,ENSG00000110031
chr11	58575611	58575924	11:58575611-58575924	ENSG00000255073,ENSG00000186660,ENSG00000110031
chr11	58577414	58580010	11:58577414-58580010	ENSG00000255073,ENSG00000186660,ENSG00000110031
chr11	58618159	58618696	11:58618159-58618696	ENSG00000280010,ENSG00000242689,ENSG00000269570,ENSG00000255073
chr11	58629813	58630202	11:58629813-58630202	ENSG00000280010,ENSG00000242689,ENSG00000269570,ENSG00000255073
chr11	58639844	58640113	11:58639844-58640113	ENSG00000280010
chr11	58640372	58641038	11:58640372-58641038	ENSG00000280010,ENSG00000242689
chr11	58653954	58654581	11:58653954-58654581	ENSG00000254717,ENSG00000255265,ENSG00000254926,ENSG00000280010,ENSG00000242689,ENSG00000255073,ENSG00000172362,ENSG00000172365,ENSG00000273408,ENSG00000197786,ENSG00000255333,ENSG00000255096,ENSG00000255431,ENSG00000272900,ENSG00000172772,ENSG00000180475,ENSG00000280204,ENSG00000197887,ENSG00000186513,ENSG00000186508,ENSG00000172377,ENSG00000254603
chr11	58675631	58676173	11:58675631-58676173	ENSG00000254926,ENSG00000197254,ENSG00000172365,ENSG00000172769,ENSG00000197786,ENSG00000255096
chr11	58686212	58686691	11:58686212-58686691	ENSG00000197254,ENSG00000149124,ENSG00000172365,ENSG00000172769,ENSG00000273408,ENSG00000233499,ENSG00000197786,ENSG00000255333,ENSG00000255096,ENSG00000255431,ENSG00000272569
chr11	58691521	58692338	11:58691521-58692338	ENSG00000254717,ENSG00000254926,ENSG00000197254,ENSG00000149124,ENSG00000172362,ENSG00000172365,ENSG00000172769,ENSG00000273408,ENSG00000233499,ENSG00000197786,ENSG00000255333,ENSG00000255096,ENSG00000255431,ENSG00000255218,ENSG00000172772,ENSG00000254589,ENSG00000180475,ENSG00000280204,ENSG00000197887,ENSG00000186513,ENSG00000272569,ENSG00000186508,ENSG00000172377,ENSG00000181693,ENSG00000284732,ENSG00000174937
chr11	58727035	58727519	11:58727035-58727519	ENSG00000254926,ENSG00000149124
chr11	58746105	58746397	11:58746105-58746397	ENSG00000254926,ENSG00000149124
chr11	58776912	58777139	11:58776912-58777139	ENSG00000255265,ENSG00000254926
chr11	58788142	58788947	11:58788142-58788947	ENSG00000254717,ENSG00000255265,ENSG00000254926,ENSG00000172362,ENSG00000172365,ENSG00000172769,ENSG00000273408,ENSG00000233499,ENSG00000197786,ENSG00000255333,ENSG00000255096,ENSG00000255431,ENSG00000254589,ENSG00000180475,ENSG00000280204
chr11	58829872	58830231	11:58829872-58830231	ENSG00000254717,ENSG00000156689
chr11	58830697	58831151	11:58830697-58831151	ENSG00000254717
chr11	58831953	58832580	11:58831953-58832580	ENSG00000254717
chr11	58844299	58844893	11:58844299-58844893	ENSG00000255189,ENSG00000254717,ENSG00000156689,ENSG00000255265,ENSG00000254926,ENSG00000233499,ENSG00000255096
chr11	58845370	58845815	11:58845370-58845815	ENSG00000254717,ENSG00000156689
chr11	58900791	58901255	11:58900791-58901255	ENSG00000166840,ENSG00000254717,ENSG00000156689
chr11	58905102	58906390	11:58905102-58906390	ENSG00000166840,ENSG00000254717,ENSG00000156689
chr11	58923201	58923637	11:58923201-58923637	ENSG00000255523,ENSG00000166840,ENSG00000254717
chr11	58927191	58927998	11:58927191-58927998	ENSG00000255189,ENSG00000254877,ENSG00000255523,ENSG00000166840,ENSG00000254717
chr11	58958635	58958957	11:58958635-58958957	ENSG00000254399,ENSG00000255189,ENSG00000254877,ENSG00000166840
chr11	59009393	59010107	11:59009393-59010107	ENSG00000254399,ENSG00000254786,ENSG00000255189,ENSG00000254877,ENSG00000254717,ENSG00000172365,ENSG00000255333,ENSG00000186513,ENSG00000272685
chr11	59053257	59053589	11:59053257-59053589	ENSG00000254399,ENSG00000255189,ENSG00000255240
chr11	59058189	59058883	11:59058189-59058883	ENSG00000255151,ENSG00000254399,ENSG00000255189,ENSG00000254877,ENSG00000255240
chr11	59077172	59077701	11:59077172-59077701	ENSG00000255151,ENSG00000254399,ENSG00000255189
chr11	59097070	59097409	11:59097070-59097409	ENSG00000189057,ENSG00000255151
chr11	59102118	59102646	11:59102118-59102646	ENSG00000189057,ENSG00000255151
chr11	59106404	59107554	11:59106404-59107554	ENSG00000189057,ENSG00000255151
chr11	59135799	59136780	11:59135799-59136780	ENSG00000166801,ENSG00000255381,ENSG00000245571,ENSG00000255151
chr11	59142260	59143372	11:59142260-59143372	ENSG00000166801,ENSG00000255381,ENSG00000245571
chr11	59144628	59144984	11:59144628-59144984	ENSG00000166801,ENSG00000255381,ENSG00000245571
chr11	59158191	59158741	11:59158191-59158741	ENSG00000172320,ENSG00000235678,ENSG00000166801,ENSG00000255381,ENSG00000245571,ENSG00000255151,ENSG00000254399
chr11	59163839	59164236	11:59163839-59164236	-
chr11	59171539	59173430	11:59171539-59173430	ENSG00000172320,ENSG00000172324,ENSG00000263944,ENSG00000254704,ENSG00000214797,ENSG00000110042
chr11	59198002	59198476	11:59198002-59198476	ENSG00000110042
chr11	59199999	59200562	11:59199999-59200562	ENSG00000172320,ENSG00000172324,ENSG00000235678,ENSG00000263944,ENSG00000263999,ENSG00000197629,ENSG00000110042
chr11	59206787	59207006	11:59206787-59207006	ENSG00000263999,ENSG00000197629,ENSG00000110042
chr11	59207725	59208238	11:59207725-59208238	ENSG00000172324,ENSG00000263944,ENSG00000263999,ENSG00000197629,ENSG00000110042
chr11	59216727	59217340	11:59216727-59217340	ENSG00000255386,ENSG00000235678,ENSG00000263944,ENSG00000263999,ENSG00000197629
chr11	59247849	59248074	11:59247849-59248074	ENSG00000225802
chr11	59263219	59263749	11:59263219-59263749	ENSG00000172324,ENSG00000255386,ENSG00000235678,ENSG00000263944,ENSG00000254704,ENSG00000214797,ENSG00000254799,ENSG00000225802
chr11	59267246	59267683	11:59267246-59267683	ENSG00000263944,ENSG00000254799,ENSG00000225802
chr11	59273306	59273815	11:59273306-59273815	ENSG00000254466,ENSG00000166884,ENSG00000172320,ENSG00000172324,ENSG00000198261,ENSG00000255386,ENSG00000235678,ENSG00000263944,ENSG00000254704,ENSG00000214797,ENSG00000254799,ENSG00000225802
chr11	59284202	59284816	11:59284202-59284816	ENSG00000172320,ENSG00000172324,ENSG00000255386,ENSG00000235678,ENSG00000263944,ENSG00000254704,ENSG00000214797,ENSG00000254799,ENSG00000110042
chr11	59368433	59369108	11:59368433-59369108	ENSG00000204989,ENSG00000254466,ENSG00000166884,ENSG00000172320,ENSG00000172324,ENSG00000198261,ENSG00000176495,ENSG00000255386,ENSG00000235678,ENSG00000263944
chr11	59413524	59414060	11:59413524-59414060	ENSG00000204989,ENSG00000254466,ENSG00000166884,ENSG00000172320,ENSG00000172324,ENSG00000198261,ENSG00000255386,ENSG00000235678,ENSG00000263944
chr11	59510763	59511559	11:59510763-59511559	ENSG00000254770,ENSG00000172742,ENSG00000176200,ENSG00000204989,ENSG00000254466,ENSG00000166884,ENSG00000172320,ENSG00000172324
chr11	59523460	59523799	11:59523460-59523799	ENSG00000254770,ENSG00000176200,ENSG00000204989,ENSG00000254466,ENSG00000166884
chr11	59537328	59538174	11:59537328-59538174	ENSG00000264559,ENSG00000110048,ENSG00000287264,ENSG00000254770,ENSG00000204989,ENSG00000254466,ENSG00000166884
chr11	59550054	59551308	11:59550054-59551308	ENSG00000264559,ENSG00000110048,ENSG00000255139,ENSG00000255008,ENSG00000287264
chr11	59557250	59557691	11:59557250-59557691	ENSG00000287264
chr11	59560269	59561131	11:59560269-59561131	ENSG00000264559,ENSG00000255139,ENSG00000255008,ENSG00000287264
chr11	59565927	59566578	11:59565927-59566578	ENSG00000264559,ENSG00000110048,ENSG00000255139,ENSG00000255008,ENSG00000287264
chr11	59573958	59574221	11:59573958-59574221	ENSG00000264559,ENSG00000255139,ENSG00000255008
chr11	59615446	59616672	11:59615446-59616672	ENSG00000255355,ENSG00000166889,ENSG00000264559,ENSG00000110048,ENSG00000255139
chr11	59660566	59660875	11:59660566-59660875	ENSG00000255355,ENSG00000166889,ENSG00000264559
chr11	59668565	59669721	11:59668565-59669721	ENSG00000255355,ENSG00000166889,ENSG00000264559,ENSG00000110048,ENSG00000255139
chr11	59680528	59680842	11:59680528-59680842	ENSG00000255538,ENSG00000254743,ENSG00000254403,ENSG00000255355,ENSG00000166889,ENSG00000264559,ENSG00000254770,ENSG00000204989,ENSG00000254466,ENSG00000166884,ENSG00000172320
chr11	59688583	59688913	11:59688583-59688913	ENSG00000254403
chr11	59706919	59707154	11:59706919-59707154	ENSG00000229183,ENSG00000254743,ENSG00000254403,ENSG00000166900,ENSG00000172289,ENSG00000223223
chr11	59715781	59716284	11:59715781-59716284	ENSG00000254743,ENSG00000254403,ENSG00000166900,ENSG00000172289,ENSG00000223223
chr11	59754081	59754613	11:59754081-59754613	ENSG00000234964,ENSG00000254477,ENSG00000255538,ENSG00000254743,ENSG00000254403,ENSG00000166900
chr11	59754956	59756028	11:59754956-59756028	ENSG00000234964,ENSG00000254477,ENSG00000255538,ENSG00000254743,ENSG00000254403,ENSG00000166900
chr11	59766841	59767614	11:59766841-59767614	ENSG00000134812,ENSG00000234964,ENSG00000254477,ENSG00000255538,ENSG00000254743,ENSG00000254403,ENSG00000166900
chr11	59772316	59772809	11:59772316-59772809	ENSG00000234964,ENSG00000254477,ENSG00000255538,ENSG00000254743,ENSG00000254403,ENSG00000166900
chr11	59802271	59802728	11:59802271-59802728	ENSG00000234964,ENSG00000254477,ENSG00000255538,ENSG00000254743
chr11	59804067	59804381	11:59804067-59804381	ENSG00000234964,ENSG00000254477,ENSG00000255538,ENSG00000254743,ENSG00000166900
chr11	59807187	59807704	11:59807187-59807704	ENSG00000166902,ENSG00000234964,ENSG00000254477,ENSG00000255538,ENSG00000254743
chr11	59810359	59811111	11:59810359-59811111	ENSG00000134812,ENSG00000166902,ENSG00000234964,ENSG00000254477,ENSG00000255538,ENSG00000254743
chr11	59818633	59819025	11:59818633-59819025	ENSG00000134812,ENSG00000166902,ENSG00000254743
chr11	59822928	59823335	11:59822928-59823335	ENSG00000285231,ENSG00000134812,ENSG00000166902,ENSG00000254743
chr11	59859513	59859892	11:59859513-59859892	ENSG00000285231,ENSG00000134827,ENSG00000134812
chr11	59891636	59892182	11:59891636-59892182	ENSG00000149507,ENSG00000284873,ENSG00000270929,ENSG00000285231,ENSG00000134827,ENSG00000134812
chr11	59945624	59946140	11:59945624-59946140	ENSG00000149534,ENSG00000255331,ENSG00000149507,ENSG00000285010,ENSG00000214788,ENSG00000284873,ENSG00000285231,ENSG00000134812
chr11	59960373	59960961	11:59960373-59960961	ENSG00000149534,ENSG00000255331,ENSG00000149507,ENSG00000255393,ENSG00000285010,ENSG00000214788,ENSG00000284873,ENSG00000285231,ENSG00000134812
chr11	59992472	59992804	11:59992472-59992804	ENSG00000149534,ENSG00000255331,ENSG00000149507,ENSG00000255393
chr11	60019504	60019722	11:60019504-60019722	ENSG00000255331,ENSG00000149507,ENSG00000255393
chr11	60064110	60064684	11:60064110-60064684	ENSG00000149534,ENSG00000255331,ENSG00000149516,ENSG00000149507
chr11	60100546	60100970	11:60100546-60100970	ENSG00000149534,ENSG00000255331,ENSG00000149507
chr11	60101545	60101875	11:60101545-60101875	ENSG00000149534,ENSG00000255331,ENSG00000149507
chr11	60123999	60124317	11:60123999-60124317	ENSG00000149534
chr11	60130252	60130784	11:60130252-60130784	ENSG00000275344,ENSG00000149534,ENSG00000255331
chr11	60155917	60156201	11:60155917-60156201	ENSG00000254952
chr11	60169444	60169900	11:60169444-60169900	ENSG00000275344,ENSG00000254952
chr11	60175566	60176530	11:60175566-60176530	ENSG00000275344,ENSG00000110077
chr11	60183074	60183342	11:60183074-60183342	ENSG00000275344,ENSG00000110079,ENSG00000110077
chr11	60188333	60188893	11:60188333-60188893	ENSG00000275344,ENSG00000110079,ENSG00000110077
chr11	60193720	60194261	11:60193720-60194261	ENSG00000275344,ENSG00000110079
chr11	60242924	60243238	11:60242924-60243238	ENSG00000275344,ENSG00000214787
chr11	60251487	60251750	11:60251487-60251750	ENSG00000275344,ENSG00000214787
chr11	60252716	60253068	11:60252716-60253068	ENSG00000275344,ENSG00000214787
chr11	60280262	60280829	11:60280262-60280829	ENSG00000166930,ENSG00000275344,ENSG00000110079
chr11	60314721	60315176	11:60314721-60315176	ENSG00000166926
chr11	60334163	60334486	11:60334163-60334486	ENSG00000166926
chr11	60336659	60336961	11:60336659-60336961	ENSG00000166926
chr11	60345472	60345794	11:60345472-60345794	ENSG00000166926
chr11	60363373	60363936	11:60363373-60363936	ENSG00000181995,ENSG00000283601,ENSG00000156738,ENSG00000166930,ENSG00000166927
chr11	60377955	60378922	11:60377955-60378922	ENSG00000229183,ENSG00000283601,ENSG00000156738,ENSG00000166930,ENSG00000166928,ENSG00000166927
chr11	60396707	60397131	11:60396707-60397131	ENSG00000166930,ENSG00000166928
chr11	60446514	60447467	11:60446514-60447467	ENSG00000283601,ENSG00000156738,ENSG00000166930
chr11	60476985	60477351	11:60476985-60477351	ENSG00000283601,ENSG00000204979,ENSG00000071203,ENSG00000156738,ENSG00000166930
chr11	60498429	60498652	11:60498429-60498652	ENSG00000204979,ENSG00000071203
chr11	60504409	60504862	11:60504409-60504862	ENSG00000283601,ENSG00000204979,ENSG00000071203,ENSG00000156738,ENSG00000166930
chr11	60528974	60529420	11:60528974-60529420	ENSG00000283601,ENSG00000204979,ENSG00000166930
chr11	60538718	60539120	11:60538718-60539120	ENSG00000214782,ENSG00000166959,ENSG00000283601,ENSG00000204979
chr11	60618457	60619104	11:60618457-60619104	ENSG00000214782,ENSG00000166959,ENSG00000181995,ENSG00000283601
chr11	60631783	60632461	11:60631783-60632461	ENSG00000214782,ENSG00000166959,ENSG00000181995,ENSG00000283601
chr11	60756642	60756865	11:60756642-60756865	ENSG00000166961,ENSG00000214782,ENSG00000166959
chr11	60759137	60759793	11:60759137-60759793	ENSG00000166961,ENSG00000214782,ENSG00000166959
chr11	60775460	60775935	11:60775460-60775935	ENSG00000172689,ENSG00000214782,ENSG00000166959
chr11	60810662	60810966	11:60810662-60810966	ENSG00000255845,ENSG00000172689,ENSG00000214782
chr11	60815427	60815648	11:60815427-60815648	ENSG00000255845
chr11	60821629	60822409	11:60821629-60822409	ENSG00000255845,ENSG00000172689,ENSG00000214782
chr11	60830922	60831439	11:60830922-60831439	ENSG00000255959
chr11	60841742	60842461	11:60841742-60842461	ENSG00000110104,ENSG00000256813,ENSG00000255959
chr11	60848848	60849180	11:60848848-60849180	ENSG00000110104,ENSG00000256813,ENSG00000255959
chr11	60854023	60854564	11:60854023-60854564	ENSG00000149506,ENSG00000183134,ENSG00000110104,ENSG00000256813,ENSG00000255959
chr11	60855711	60856196	11:60855711-60856196	ENSG00000183134,ENSG00000256813
chr11	60861048	60861445	11:60861048-60861445	ENSG00000149506,ENSG00000183134,ENSG00000256813
chr11	60871318	60871903	11:60871318-60871903	ENSG00000149506
chr11	60887491	60887842	11:60887491-60887842	ENSG00000110107,ENSG00000149506
chr11	60891162	60891591	11:60891162-60891591	ENSG00000110107
chr11	60899245	60899744	11:60899245-60899744	ENSG00000257052,ENSG00000110107
chr11	60906112	60907001	11:60906112-60907001	ENSG00000229183,ENSG00000006118,ENSG00000256196,ENSG00000110108,ENSG00000256944,ENSG00000257052,ENSG00000110107
chr11	60913626	60915864	11:60913626-60915864	ENSG00000006118,ENSG00000256196,ENSG00000110108,ENSG00000256944,ENSG00000257052,ENSG00000110107
chr11	60924378	60924985	11:60924378-60924985	ENSG00000006118,ENSG00000256196,ENSG00000110108
chr11	60925473	60926513	11:60925473-60926513	ENSG00000006118,ENSG00000256196,ENSG00000110108
chr11	60952108	60952888	11:60952108-60952888	ENSG00000110446,ENSG00000006118,ENSG00000256196
chr11	60971482	60972036	11:60971482-60972036	ENSG00000110448,ENSG00000207153,ENSG00000013725
chr11	60993114	60993434	11:60993114-60993434	ENSG00000110448,ENSG00000207153,ENSG00000013725
chr11	61004398	61005207	11:61004398-61005207	ENSG00000110448,ENSG00000013725
chr11	61012061	61012872	11:61012061-61012872	ENSG00000110448,ENSG00000013725
chr11	61021446	61022022	11:61021446-61022022	ENSG00000110448,ENSG00000013725
chr11	61022497	61022762	11:61022497-61022762	ENSG00000110448,ENSG00000013725
chr11	61028445	61028839	11:61028445-61028839	ENSG00000110448,ENSG00000256733
chr11	61041987	61042467	11:61041987-61042467	ENSG00000110448,ENSG00000256733
chr11	61061566	61061885	11:61061566-61061885	ENSG00000110448,ENSG00000256733
chr11	61094946	61095502	11:61094946-61095502	-
chr11	61102113	61102495	11:61102113-61102495	-
chr11	61102793	61103065	11:61102793-61103065	-
chr11	61129604	61130345	11:61129604-61130345	-
chr11	61139289	61139611	11:61139289-61139611	ENSG00000279549,ENSG00000110448
chr11	61146481	61146954	11:61146481-61146954	ENSG00000279549
chr11	61149689	61150349	11:61149689-61150349	ENSG00000279549,ENSG00000167987
chr11	61161079	61161912	11:61161079-61161912	ENSG00000229859,ENSG00000279549,ENSG00000167987,ENSG00000110448
chr11	61171979	61172297	11:61171979-61172297	ENSG00000229859,ENSG00000167987,ENSG00000110448
chr11	61187606	61187961	11:61187606-61187961	ENSG00000229183,ENSG00000229859,ENSG00000110448
chr11	61241639	61241858	11:61241639-61241858	ENSG00000256713,ENSG00000229183,ENSG00000229859
chr11	61254529	61254850	11:61254529-61254850	ENSG00000167992,ENSG00000256713,ENSG00000229183,ENSG00000229859
chr11	61256745	61257004	11:61256745-61257004	ENSG00000279246,ENSG00000167992,ENSG00000256713,ENSG00000229859
chr11	61293980	61295531	11:61293980-61295531	ENSG00000167986,ENSG00000167992
chr11	61332554	61333577	11:61332554-61333577	ENSG00000149483,ENSG00000279246,ENSG00000162144,ENSG00000149476,ENSG00000167986
chr11	61336139	61336480	11:61336139-61336480	ENSG00000279246,ENSG00000149476,ENSG00000167986
chr11	61361831	61362751	11:61361831-61362751	ENSG00000149483,ENSG00000279246,ENSG00000162144,ENSG00000149476,ENSG00000167986
chr11	61385550	61386038	11:61385550-61386038	ENSG00000187049,ENSG00000149483,ENSG00000279246,ENSG00000162144,ENSG00000149476,ENSG00000167986
chr11	61391253	61391712	11:61391253-61391712	ENSG00000187049,ENSG00000279246,ENSG00000149476
chr11	61392360	61393628	11:61392360-61393628	ENSG00000167985,ENSG00000187049,ENSG00000279246,ENSG00000149476,ENSG00000167986
chr11	61417640	61418143	11:61417640-61418143	ENSG00000167985,ENSG00000256591,ENSG00000279632,ENSG00000149532
chr11	61429364	61430328	11:61429364-61430328	ENSG00000167985,ENSG00000256591,ENSG00000279632,ENSG00000149532
chr11	61446083	61446625	11:61446083-61446625	ENSG00000243742,ENSG00000256443,ENSG00000279878,ENSG00000255931,ENSG00000162148,ENSG00000240823,ENSG00000167985,ENSG00000256591,ENSG00000279632,ENSG00000149532,ENSG00000229183
chr11	61486190	61486404	11:61486190-61486404	ENSG00000255931,ENSG00000162148
chr11	61508049	61509854	11:61508049-61509854	ENSG00000256443,ENSG00000279878,ENSG00000204950,ENSG00000266006,ENSG00000255931,ENSG00000162148
chr11	61516720	61517172	11:61516720-61517172	ENSG00000256443,ENSG00000279878,ENSG00000204950,ENSG00000266006,ENSG00000255931,ENSG00000162148
chr11	61555361	61555779	11:61555361-61555779	ENSG00000256443,ENSG00000279878
chr11	61567300	61567755	11:61567300-61567755	ENSG00000243742,ENSG00000250230,ENSG00000256443,ENSG00000279878,ENSG00000011347,ENSG00000255931
chr11	61580966	61581780	11:61580966-61581780	ENSG00000243742,ENSG00000250230,ENSG00000256443,ENSG00000279878,ENSG00000011347
chr11	61587619	61588414	11:61587619-61588414	ENSG00000250230,ENSG00000011347
chr11	61599323	61599790	11:61599323-61599790	ENSG00000250230
chr11	61638323	61638857	11:61638323-61638857	ENSG00000243742,ENSG00000256443,ENSG00000279878
chr11	61645179	61645694	11:61645179-61645694	ENSG00000255947,ENSG00000243742,ENSG00000256443,ENSG00000279878
chr11	61654364	61654615	11:61654364-61654615	ENSG00000255947,ENSG00000243742,ENSG00000256443
chr11	61655294	61655814	11:61655294-61655814	ENSG00000255947,ENSG00000243742
chr11	61679957	61680560	11:61679957-61680560	ENSG00000134780
chr11	61684109	61684741	11:61684109-61684741	ENSG00000134780
chr11	61695907	61696388	11:61695907-61696388	ENSG00000134780
chr11	61698251	61698607	11:61698251-61698607	ENSG00000134780
chr11	61701333	61701801	11:61701333-61701801	-
chr11	61733351	61733692	11:61733351-61733692	ENSG00000134780
chr11	61747824	61748042	11:61747824-61748042	ENSG00000124920,ENSG00000124915
chr11	61752275	61752990	11:61752275-61752990	ENSG00000284108,ENSG00000134825,ENSG00000124920,ENSG00000124915
chr11	61776578	61777777	11:61776578-61777777	ENSG00000168496,ENSG00000284108,ENSG00000134825,ENSG00000124920
chr11	61792099	61793231	11:61792099-61793231	ENSG00000134824,ENSG00000168496,ENSG00000284108,ENSG00000134825,ENSG00000124920
chr11	61815051	61815804	11:61815051-61815804	ENSG00000284416,ENSG00000149485,ENSG00000134824
chr11	61816223	61817360	11:61816223-61817360	ENSG00000284416,ENSG00000149485,ENSG00000134824,ENSG00000168496
chr11	61827319	61829327	11:61827319-61829327	ENSG00000284416,ENSG00000149485,ENSG00000134824
chr11	61834428	61835022	11:61834428-61835022	ENSG00000284416,ENSG00000149485,ENSG00000134824,ENSG00000168496,ENSG00000284108,ENSG00000134825
chr11	61871056	61871605	11:61871056-61871605	ENSG00000254424,ENSG00000255553,ENSG00000200898,ENSG00000277892,ENSG00000221968
chr11	61891115	61892305	11:61891115-61892305	ENSG00000254424,ENSG00000255553,ENSG00000200898,ENSG00000167994,ENSG00000277892,ENSG00000221968
chr11	61897606	61897883	11:61897606-61897883	ENSG00000254424,ENSG00000255553,ENSG00000200898,ENSG00000167994,ENSG00000221968
chr11	61899196	61899553	11:61899196-61899553	ENSG00000254424,ENSG00000255553,ENSG00000200898,ENSG00000167994,ENSG00000221968
chr11	61904422	61904928	11:61904422-61904928	ENSG00000254424,ENSG00000200898,ENSG00000167994
chr11	61916807	61917711	11:61916807-61917711	ENSG00000200898,ENSG00000167994
chr11	61947604	61947966	11:61947604-61947966	ENSG00000254424,ENSG00000255553,ENSG00000167995,ENSG00000200898,ENSG00000167994
chr11	61954949	61955888	11:61954949-61955888	ENSG00000254424,ENSG00000244176,ENSG00000279491,ENSG00000167996,ENSG00000167995,ENSG00000200898
chr11	61962730	61964420	11:61962730-61964420	ENSG00000279491,ENSG00000167996,ENSG00000167995
chr11	61967303	61967965	11:61967303-61967965	ENSG00000279491,ENSG00000167996
chr11	61971756	61972154	11:61971756-61972154	ENSG00000279491,ENSG00000167996
chr11	61978735	61979281	11:61978735-61979281	ENSG00000254424,ENSG00000244176,ENSG00000279491,ENSG00000167996
chr11	61981180	61981411	11:61981180-61981411	ENSG00000244176
chr11	62025215	62026084	11:62025215-62026084	ENSG00000254424,ENSG00000244176,ENSG00000279491,ENSG00000167996,ENSG00000200898
chr11	62041787	62042512	11:62041787-62042512	ENSG00000254424,ENSG00000244176,ENSG00000279491,ENSG00000167996,ENSG00000200898
chr11	62081879	62082297	11:62081879-62082297	ENSG00000254424,ENSG00000255553,ENSG00000200898
chr11	62105086	62105690	11:62105086-62105690	ENSG00000254424
chr11	62112423	62112686	11:62112423-62112686	ENSG00000149503,ENSG00000285656
chr11	62123658	62124395	11:62123658-62124395	ENSG00000149503,ENSG00000285656
chr11	62171305	62171673	11:62171305-62171673	ENSG00000197745,ENSG00000110484,ENSG00000254404,ENSG00000124939,ENSG00000236607
chr11	62194821	62195335	11:62194821-62195335	ENSG00000197745,ENSG00000110484,ENSG00000254404,ENSG00000124939,ENSG00000168515,ENSG00000229183
chr11	62245313	62245694	11:62245313-62245694	ENSG00000197745,ENSG00000110484,ENSG00000124935,ENSG00000254404
chr11	62310004	62310232	11:62310004-62310232	ENSG00000197745,ENSG00000110484,ENSG00000254404
chr11	62311054	62311865	11:62311054-62311865	ENSG00000197745,ENSG00000110484,ENSG00000254404,ENSG00000124939
chr11	62324838	62325354	11:62324838-62325354	ENSG00000162174,ENSG00000255118,ENSG00000255213,ENSG00000197745,ENSG00000110484,ENSG00000254404
chr11	62337195	62338052	11:62337195-62338052	ENSG00000162174,ENSG00000255118,ENSG00000255213,ENSG00000197745
chr11	62340037	62340442	11:62340037-62340442	ENSG00000162174,ENSG00000255118
chr11	62344204	62344491	11:62344204-62344491	ENSG00000162174,ENSG00000255118
chr11	62368956	62369260	11:62368956-62369260	ENSG00000254454
chr11	62371000	62371575	11:62371000-62371575	ENSG00000254454
chr11	62380718	62381250	11:62380718-62381250	ENSG00000255126
chr11	62394907	62395219	11:62394907-62395219	ENSG00000255126
chr11	62396583	62396994	11:62396583-62396994	ENSG00000149021,ENSG00000255126,ENSG00000162174
chr11	62402211	62402507	11:62402211-62402507	ENSG00000149021,ENSG00000255126
chr11	62424524	62425028	11:62424524-62425028	ENSG00000276102,ENSG00000250659,ENSG00000124942,ENSG00000255446,ENSG00000149021,ENSG00000255126
chr11	62426878	62427131	11:62426878-62427131	ENSG00000255446
chr11	62433398	62434268	11:62433398-62434268	ENSG00000255446
chr11	62435879	62436207	11:62435879-62436207	ENSG00000255446
chr11	62444106	62444765	11:62444106-62444765	ENSG00000250659,ENSG00000255446,ENSG00000149021,ENSG00000255126
chr11	62458399	62458683	11:62458399-62458683	-
chr11	62487821	62488142	11:62487821-62488142	-
chr11	62499599	62500098	11:62499599-62500098	-
chr11	62508406	62508849	11:62508406-62508849	ENSG00000250659,ENSG00000124942
chr11	62514293	62514562	11:62514293-62514562	ENSG00000124942
chr11	62539199	62539622	11:62539199-62539622	ENSG00000257058,ENSG00000250659,ENSG00000124942
chr11	62542890	62543413	11:62542890-62543413	ENSG00000257058,ENSG00000250659,ENSG00000124942
chr11	62545208	62547190	11:62545208-62547190	ENSG00000257058,ENSG00000124942
chr11	62551765	62552071	11:62551765-62552071	ENSG00000257058,ENSG00000124942
chr11	62553270	62553701	11:62553270-62553701	ENSG00000257058,ENSG00000124942
chr11	62555494	62555949	11:62555494-62555949	ENSG00000276102,ENSG00000257058,ENSG00000124942
chr11	62556262	62557059	11:62556262-62557059	ENSG00000276102,ENSG00000254772,ENSG00000257058,ENSG00000124942
chr11	62573791	62574750	11:62573791-62574750	ENSG00000149016,ENSG00000276102,ENSG00000255508,ENSG00000254772
chr11	62591432	62592200	11:62591432-62592200	ENSG00000149489,ENSG00000254964,ENSG00000149499,ENSG00000149480,ENSG00000149016,ENSG00000255508,ENSG00000254772
chr11	62599179	62599469	11:62599179-62599469	ENSG00000254964,ENSG00000149499,ENSG00000149480,ENSG00000149016,ENSG00000255508
chr11	62601397	62602275	11:62601397-62602275	ENSG00000149489,ENSG00000254964,ENSG00000149499,ENSG00000149480,ENSG00000149016,ENSG00000255508
chr11	62611946	62613414	11:62611946-62613414	ENSG00000149541,ENSG00000149489,ENSG00000254964,ENSG00000149499,ENSG00000149480
chr11	62621571	62622450	11:62621571-62622450	ENSG00000089597,ENSG00000149541,ENSG00000149489,ENSG00000149499
chr11	62637698	62638188	11:62637698-62638188	ENSG00000089597,ENSG00000149541
chr11	62646222	62646986	11:62646222-62646986	ENSG00000206597,ENSG00000214756,ENSG00000278615,ENSG00000255432,ENSG00000185085,ENSG00000089597,ENSG00000149541
chr11	62652931	62653745	11:62652931-62653745	ENSG00000206597,ENSG00000214756,ENSG00000278615,ENSG00000255432,ENSG00000185085,ENSG00000089597
chr11	62664777	62665981	11:62664777-62665981	ENSG00000162191,ENSG00000204922,ENSG00000206597,ENSG00000214756,ENSG00000162194,ENSG00000278615,ENSG00000255432,ENSG00000185085
chr11	62671305	62672559	11:62671305-62672559	ENSG00000162191,ENSG00000204922,ENSG00000206597,ENSG00000214756,ENSG00000162194,ENSG00000278615,ENSG00000255432
chr11	62678681	62679228	11:62678681-62679228	ENSG00000162191,ENSG00000204922,ENSG00000206597,ENSG00000214756,ENSG00000162194,ENSG00000278615,ENSG00000255432
chr11	62680720	62681231	11:62680720-62681231	ENSG00000168000,ENSG00000177363,ENSG00000162191,ENSG00000204922,ENSG00000162194
chr11	62687732	62688314	11:62687732-62688314	ENSG00000168000,ENSG00000177363
chr11	62694802	62695011	11:62694802-62695011	ENSG00000168000,ENSG00000177363
chr11	62705817	62706603	11:62705817-62706603	ENSG00000162222,ENSG00000214753,ENSG00000162188,ENSG00000234857,ENSG00000168000
chr11	62709278	62709988	11:62709278-62709988	ENSG00000162222,ENSG00000214753,ENSG00000162188,ENSG00000234857,ENSG00000168000
chr11	62726980	62728884	11:62726980-62728884	ENSG00000162222,ENSG00000214753,ENSG00000162188,ENSG00000234857,ENSG00000168000
chr11	62753676	62754499	11:62753676-62754499	ENSG00000162227,ENSG00000267811,ENSG00000168002,ENSG00000185670,ENSG00000162222,ENSG00000214753,ENSG00000162188,ENSG00000234857
chr11	62761332	62761963	11:62761332-62761963	ENSG00000284535,ENSG00000185475,ENSG00000269176,ENSG00000162227,ENSG00000267811,ENSG00000168002,ENSG00000185670,ENSG00000162222,ENSG00000214753,ENSG00000234857
chr11	62770902	62771822	11:62770902-62771822	ENSG00000284535,ENSG00000185475,ENSG00000269176,ENSG00000162227,ENSG00000267811,ENSG00000168002,ENSG00000162222,ENSG00000234857
chr11	62786402	62787650	11:62786402-62787650	ENSG00000275043,ENSG00000276788,ENSG00000275996,ENSG00000255717,ENSG00000222328,ENSG00000252361,ENSG00000274066,ENSG00000162231,ENSG00000284535,ENSG00000185475,ENSG00000269176,ENSG00000168569,ENSG00000162227,ENSG00000267811
chr11	62791709	62792383	11:62791709-62792383	ENSG00000252361,ENSG00000269463,ENSG00000274066,ENSG00000162231,ENSG00000284535,ENSG00000185475,ENSG00000269176,ENSG00000168569
chr11	62805137	62806007	11:62805137-62806007	ENSG00000275043,ENSG00000276788,ENSG00000275996,ENSG00000274544,ENSG00000278527,ENSG00000277846,ENSG00000277194,ENSG00000255717,ENSG00000222328,ENSG00000133316,ENSG00000283268,ENSG00000256690,ENSG00000252361,ENSG00000269463,ENSG00000162236,ENSG00000274066,ENSG00000162231,ENSG00000284535,ENSG00000185475,ENSG00000269176,ENSG00000168569
chr11	62831269	62832601	11:62831269-62832601	ENSG00000275043,ENSG00000276788,ENSG00000275996,ENSG00000274544,ENSG00000278527,ENSG00000277846,ENSG00000277194,ENSG00000255717,ENSG00000222328,ENSG00000133316,ENSG00000283268,ENSG00000256690,ENSG00000252361,ENSG00000269463,ENSG00000162236,ENSG00000162231
chr11	62839345	62839724	11:62839345-62839724	ENSG00000222328,ENSG00000133316,ENSG00000283268,ENSG00000256690,ENSG00000162236
chr11	62841231	62842084	11:62841231-62842084	ENSG00000168003,ENSG00000275043,ENSG00000276788,ENSG00000275996,ENSG00000274544,ENSG00000278527,ENSG00000277846,ENSG00000277194,ENSG00000255717,ENSG00000222328,ENSG00000133316,ENSG00000283268,ENSG00000256690,ENSG00000252361,ENSG00000162236
chr11	62855597	62856521	11:62855597-62856521	ENSG00000168003,ENSG00000275043,ENSG00000276788,ENSG00000275996,ENSG00000274544,ENSG00000278527,ENSG00000277846,ENSG00000277194,ENSG00000255717,ENSG00000222328
chr11	62862514	62863060	11:62862514-62863060	ENSG00000168003,ENSG00000275043,ENSG00000276788,ENSG00000275996,ENSG00000274544,ENSG00000278527,ENSG00000277846,ENSG00000277194,ENSG00000255717,ENSG00000222328,ENSG00000284535,ENSG00000185475,ENSG00000269176
chr11	62880358	62881946	11:62880358-62881946	ENSG00000168003
chr11	62906072	62906342	11:62906072-62906342	ENSG00000197658,ENSG00000253547,ENSG00000285388,ENSG00000197901,ENSG00000241082,ENSG00000257002
chr11	62911597	62911819	11:62911597-62911819	ENSG00000197658,ENSG00000253547,ENSG00000285388,ENSG00000197901,ENSG00000241082,ENSG00000257002,ENSG00000168539
chr11	62921841	62922195	11:62921841-62922195	ENSG00000285388,ENSG00000197901,ENSG00000241082,ENSG00000168539
chr11	62923894	62924286	11:62923894-62924286	ENSG00000285388,ENSG00000197901,ENSG00000241082,ENSG00000168539
chr11	62926070	62926709	11:62926070-62926709	ENSG00000197658,ENSG00000253547,ENSG00000285388,ENSG00000197901,ENSG00000241082,ENSG00000168539
chr11	63023953	63024517	11:63023953-63024517	ENSG00000149742,ENSG00000184999,ENSG00000256181,ENSG00000256847,ENSG00000256863,ENSG00000196600,ENSG00000239924,ENSG00000197658,ENSG00000253547,ENSG00000256041,ENSG00000149452,ENSG00000285388,ENSG00000197901,ENSG00000241082,ENSG00000257002
chr11	63035811	63036056	11:63035811-63036056	ENSG00000184999,ENSG00000256181,ENSG00000256847,ENSG00000256863,ENSG00000196600,ENSG00000239924,ENSG00000197658,ENSG00000253547,ENSG00000256041,ENSG00000285388,ENSG00000197901
chr11	63209788	63210318	11:63209788-63210318	ENSG00000149742,ENSG00000184999,ENSG00000256181,ENSG00000256847,ENSG00000256863,ENSG00000196600,ENSG00000239924,ENSG00000197658,ENSG00000253547
chr11	63490647	63492035	11:63490647-63492035	ENSG00000287412,ENSG00000275598,ENSG00000168004,ENSG00000149742
chr11	63505625	63506316	11:63505625-63506316	ENSG00000256789,ENSG00000270269,ENSG00000133317,ENSG00000287412,ENSG00000275598,ENSG00000168004,ENSG00000149742,ENSG00000184999,ENSG00000256181,ENSG00000256847,ENSG00000197658
chr11	63511099	63511518	11:63511099-63511518	ENSG00000133317,ENSG00000287412,ENSG00000275598,ENSG00000168004,ENSG00000149742,ENSG00000184999,ENSG00000256181
chr11	63528277	63528792	11:63528277-63528792	ENSG00000133321,ENSG00000287412,ENSG00000275598,ENSG00000168004,ENSG00000149742,ENSG00000184999,ENSG00000256181,ENSG00000256847,ENSG00000197658
chr11	63531418	63531753	11:63531418-63531753	ENSG00000133321,ENSG00000275598,ENSG00000149742
chr11	63536765	63537709	11:63536765-63537709	ENSG00000133321,ENSG00000275598,ENSG00000149742
chr11	63551278	63551491	11:63551278-63551491	-
chr11	63553715	63554130	11:63553715-63554130	ENSG00000133328,ENSG00000133321,ENSG00000275598,ENSG00000149742,ENSG00000184999,ENSG00000256181
chr11	63560826	63561149	11:63560826-63561149	ENSG00000256789,ENSG00000203520,ENSG00000133328,ENSG00000133321,ENSG00000275598,ENSG00000184999
chr11	63566969	63567731	11:63566969-63567731	ENSG00000256789,ENSG00000270269,ENSG00000203520,ENSG00000176485,ENSG00000133328,ENSG00000133321,ENSG00000275598,ENSG00000149742,ENSG00000184999
chr11	63574509	63574779	11:63574509-63574779	ENSG00000203520,ENSG00000275598
chr11	63582480	63582893	11:63582480-63582893	ENSG00000271100,ENSG00000256789,ENSG00000270269,ENSG00000203520,ENSG00000176485,ENSG00000275598,ENSG00000168004,ENSG00000149742,ENSG00000184999,ENSG00000256181,ENSG00000256847,ENSG00000256863,ENSG00000197658
chr11	63613795	63614653	11:63613795-63614653	ENSG00000256789,ENSG00000270269,ENSG00000203520,ENSG00000176485,ENSG00000275598
chr11	63635796	63636100	11:63635796-63636100	ENSG00000256789,ENSG00000270269,ENSG00000203520,ENSG00000275598
chr11	63670769	63671861	11:63670769-63671861	ENSG00000271100,ENSG00000133318,ENSG00000184743
chr11	63681115	63681976	11:63681115-63681976	ENSG00000271100,ENSG00000133318,ENSG00000184743
chr11	63683153	63683366	11:63683153-63683366	ENSG00000271100,ENSG00000133318,ENSG00000184743
chr11	63767556	63769808	11:63767556-63769808	ENSG00000264519,ENSG00000188070
chr11	63813062	63814211	11:63813062-63814211	ENSG00000168005,ENSG00000264519,ENSG00000188070
chr11	63829835	63830312	11:63829835-63830312	ENSG00000072518,ENSG00000256280,ENSG00000168005,ENSG00000264519
chr11	63838595	63839859	11:63838595-63839859	ENSG00000110583,ENSG00000072518,ENSG00000256280,ENSG00000264519,ENSG00000188070
chr11	63871819	63872509	11:63871819-63872509	ENSG00000202089,ENSG00000072518,ENSG00000264519
chr11	63882686	63883305	11:63882686-63883305	ENSG00000167771,ENSG00000202089,ENSG00000072518,ENSG00000264519
chr11	63888153	63888839	11:63888153-63888839	ENSG00000202089,ENSG00000072518
chr11	63909478	63910229	11:63909478-63910229	ENSG00000167771,ENSG00000072518
chr11	63916452	63917295	11:63916452-63917295	ENSG00000167771
chr11	63917703	63917986	11:63917703-63917986	ENSG00000167771
chr11	63938238	63939155	11:63938238-63939155	ENSG00000110583
chr11	63945798	63946056	11:63945798-63946056	ENSG00000110583
chr11	63951860	63952262	11:63951860-63952262	ENSG00000110583,ENSG00000264519
chr11	63974269	63975027	11:63974269-63975027	ENSG00000167770,ENSG00000256100,ENSG00000176340,ENSG00000207200
chr11	63982158	63982566	11:63982158-63982566	ENSG00000167770,ENSG00000256100,ENSG00000176340,ENSG00000207200
chr11	63985925	63986836	11:63985925-63986836	ENSG00000167770
chr11	63999139	63999673	11:63999139-63999673	ENSG00000133315,ENSG00000167770
chr11	64000173	64000975	11:64000173-64000975	ENSG00000256481,ENSG00000133315,ENSG00000167770
chr11	64002027	64002470	11:64002027-64002470	ENSG00000133315,ENSG00000167770
chr11	64007186	64007394	11:64007186-64007394	ENSG00000167770
chr11	64007749	64008109	11:64007749-64008109	ENSG00000256341,ENSG00000256481,ENSG00000167770
chr11	64027706	64028358	11:64027706-64028358	ENSG00000256341,ENSG00000256481,ENSG00000126500
chr11	64028573	64028827	11:64028573-64028827	ENSG00000256341,ENSG00000256481,ENSG00000126500
chr11	64036156	64037290	11:64036156-64037290	ENSG00000256341,ENSG00000256481,ENSG00000256824,ENSG00000126500
chr11	64060555	64061499	11:64060555-64061499	ENSG00000256341,ENSG00000256481,ENSG00000256824
chr11	64131724	64132196	11:64131724-64132196	ENSG00000256341,ENSG00000256481,ENSG00000133315
chr11	64146199	64146557	11:64146199-64146557	ENSG00000256341,ENSG00000256481
chr11	64148581	64148877	11:64148581-64148877	ENSG00000256341,ENSG00000256481
chr11	64153034	64153308	11:64153034-64153308	ENSG00000256341,ENSG00000256481
chr11	64165711	64166647	11:64165711-64166647	ENSG00000168439,ENSG00000133315
chr11	64185340	64186438	11:64185340-64186438	ENSG00000110011,ENSG00000256116,ENSG00000149761,ENSG00000149743,ENSG00000149781,ENSG00000168439
chr11	64206451	64206827	11:64206451-64206827	ENSG00000149761,ENSG00000149743,ENSG00000149781,ENSG00000168439
chr11	64207372	64208372	11:64207372-64208372	ENSG00000149761,ENSG00000149743,ENSG00000149781,ENSG00000168439
chr11	64225861	64226454	11:64225861-64226454	ENSG00000173511,ENSG00000110011,ENSG00000256116,ENSG00000149761,ENSG00000149743,ENSG00000149781
chr11	64230178	64231203	11:64230178-64231203	ENSG00000286264,ENSG00000173486,ENSG00000173511,ENSG00000110011,ENSG00000256116,ENSG00000149761,ENSG00000149743
chr11	64234388	64235146	11:64234388-64235146	ENSG00000286264,ENSG00000173486,ENSG00000173511,ENSG00000110011,ENSG00000256116,ENSG00000149761,ENSG00000149743
chr11	64240716	64241901	11:64240716-64241901	ENSG00000149782,ENSG00000257086,ENSG00000256940,ENSG00000173457,ENSG00000286264,ENSG00000173486,ENSG00000173511,ENSG00000110011,ENSG00000256116,ENSG00000149761,ENSG00000149743
chr11	64246598	64247580	11:64246598-64247580	ENSG00000149782,ENSG00000257086,ENSG00000256940,ENSG00000173457,ENSG00000286264,ENSG00000173486
chr11	64250972	64251763	11:64250972-64251763	ENSG00000149782,ENSG00000257086,ENSG00000256940,ENSG00000173457,ENSG00000286264,ENSG00000173486
chr11	64269472	64271714	11:64269472-64271714	ENSG00000219435,ENSG00000173264,ENSG00000002330,ENSG00000149782
chr11	64284329	64285889	11:64284329-64285889	ENSG00000219435,ENSG00000207024,ENSG00000257069,ENSG00000182450,ENSG00000173264,ENSG00000002330
chr11	64291957	64292669	11:64291957-64292669	ENSG00000219435,ENSG00000207024,ENSG00000257069,ENSG00000182450,ENSG00000173264
chr11	64299163	64299478	11:64299163-64299478	ENSG00000219435,ENSG00000207024,ENSG00000257069,ENSG00000182450,ENSG00000173264
chr11	64299704	64299970	11:64299704-64299970	ENSG00000219435,ENSG00000207024,ENSG00000257069,ENSG00000182450,ENSG00000173264
chr11	64300963	64301265	11:64300963-64301265	ENSG00000173153,ENSG00000219435,ENSG00000207024
chr11	64304415	64304788	11:64304415-64304788	ENSG00000173153,ENSG00000219435,ENSG00000207024,ENSG00000182450
chr11	64305052	64306370	11:64305052-64306370	ENSG00000126432,ENSG00000173113,ENSG00000173153,ENSG00000219435
chr11	64317249	64318467	11:64317249-64318467	ENSG00000278359,ENSG00000168071,ENSG00000236935,ENSG00000126432,ENSG00000173113,ENSG00000173153,ENSG00000219435
chr11	64331673	64332073	11:64331673-64332073	ENSG00000231680,ENSG00000278359,ENSG00000168071,ENSG00000236935,ENSG00000126432,ENSG00000173113,ENSG00000173153
chr11	64340077	64341095	11:64340077-64341095	ENSG00000278359,ENSG00000168071,ENSG00000126432,ENSG00000173113
chr11	64342554	64342793	11:64342554-64342793	ENSG00000162302,ENSG00000278359,ENSG00000168071,ENSG00000126432,ENSG00000173113
chr11	64354859	64355428	11:64354859-64355428	ENSG00000231680,ENSG00000221273,ENSG00000162302,ENSG00000278359,ENSG00000168071,ENSG00000126432,ENSG00000173113
chr11	64359080	64359507	11:64359080-64359507	ENSG00000231680,ENSG00000221273,ENSG00000162302,ENSG00000168071
chr11	64360142	64360993	11:64360142-64360993	ENSG00000231680,ENSG00000221273,ENSG00000162302,ENSG00000168071
chr11	64447912	64449201	11:64447912-64449201	ENSG00000168065,ENSG00000232500,ENSG00000181908,ENSG00000231492,ENSG00000231680
chr11	64449599	64449967	11:64449599-64449967	ENSG00000232500,ENSG00000181908,ENSG00000231492,ENSG00000231680
chr11	64489944	64490200	11:64489944-64490200	ENSG00000232500,ENSG00000286816,ENSG00000231492
chr11	64531979	64532341	11:64531979-64532341	ENSG00000197891,ENSG00000168065,ENSG00000237363,ENSG00000232500,ENSG00000231492,ENSG00000231680
chr11	64538347	64538871	11:64538347-64538871	ENSG00000197891,ENSG00000168065,ENSG00000237363,ENSG00000232500,ENSG00000231492,ENSG00000231680
chr11	64540044	64540613	11:64540044-64540613	ENSG00000197891,ENSG00000168065,ENSG00000237363,ENSG00000232500,ENSG00000231492
chr11	64612034	64612337	11:64612034-64612337	ENSG00000197891,ENSG00000168065
chr11	64624923	64625338	11:64624923-64625338	ENSG00000237410,ENSG00000110076,ENSG00000197891,ENSG00000168065,ENSG00000232500,ENSG00000231492,ENSG00000231680
chr11	64633863	64634078	11:64633863-64634078	ENSG00000110076,ENSG00000197891,ENSG00000168065
chr11	64643117	64643347	11:64643117-64643347	ENSG00000237410,ENSG00000110076,ENSG00000197891,ENSG00000168065
chr11	64643939	64644240	11:64643939-64644240	ENSG00000237410,ENSG00000110076,ENSG00000197891,ENSG00000168065
chr11	64653013	64653340	11:64653013-64653340	ENSG00000237410,ENSG00000110076,ENSG00000197891,ENSG00000168065,ENSG00000232500,ENSG00000231492,ENSG00000231680
chr11	64655123	64655627	11:64655123-64655627	ENSG00000237410,ENSG00000110076,ENSG00000197891,ENSG00000168065,ENSG00000231680
chr11	64664440	64664857	11:64664440-64664857	ENSG00000110076,ENSG00000197891,ENSG00000168065,ENSG00000232500,ENSG00000231492,ENSG00000231680
chr11	64675868	64676390	11:64675868-64676390	ENSG00000197891,ENSG00000168065,ENSG00000231492,ENSG00000231680
chr11	64687068	64687654	11:64687068-64687654	ENSG00000068831
chr11	64688482	64688958	11:64688482-64688958	ENSG00000068831,ENSG00000168065
chr11	64713110	64714034	11:64713110-64714034	ENSG00000110076
chr11	64723061	64723839	11:64723061-64723839	ENSG00000068831,ENSG00000110076,ENSG00000168065,ENSG00000231680
chr11	64742708	64744265	11:64742708-64744265	ENSG00000068976,ENSG00000068831
chr11	64744994	64746253	11:64744994-64746253	ENSG00000068976,ENSG00000068831
chr11	64760036	64760519	11:64760036-64760519	ENSG00000269038,ENSG00000168066,ENSG00000068976,ENSG00000068831
chr11	64764126	64764667	11:64764126-64764667	ENSG00000269038,ENSG00000168066,ENSG00000068976,ENSG00000068831
chr11	64778356	64779287	11:64778356-64779287	ENSG00000269038,ENSG00000168066,ENSG00000068976,ENSG00000068831
chr11	64787488	64788150	11:64787488-64788150	ENSG00000168067,ENSG00000269038
chr11	64793828	64794148	11:64793828-64794148	ENSG00000168067
chr11	64796209	64796481	11:64796209-64796481	ENSG00000168067
chr11	64801175	64801590	11:64801175-64801590	ENSG00000133895,ENSG00000168067
chr11	64802851	64803738	11:64802851-64803738	ENSG00000133895,ENSG00000168067
chr11	64810147	64811035	11:64810147-64811035	ENSG00000171219,ENSG00000133895,ENSG00000168067
chr11	64844198	64845093	11:64844198-64845093	ENSG00000274314,ENSG00000274986,ENSG00000171219
chr11	64847210	64847521	11:64847210-64847521	ENSG00000168070,ENSG00000274314,ENSG00000274986,ENSG00000284155,ENSG00000283926,ENSG00000229719,ENSG00000230835,ENSG00000110047,ENSG00000171219
chr11	64859246	64859894	11:64859246-64859894	ENSG00000274314,ENSG00000230835,ENSG00000110047
chr11	64870433	64871060	11:64870433-64871060	ENSG00000274314,ENSG00000230835,ENSG00000110047
chr11	64878116	64879119	11:64878116-64879119	ENSG00000274314,ENSG00000284155,ENSG00000283926,ENSG00000229719,ENSG00000230835,ENSG00000110047
chr11	64887833	64888337	11:64887833-64888337	ENSG00000274314,ENSG00000274986,ENSG00000284155,ENSG00000283926,ENSG00000229719,ENSG00000230835,ENSG00000110047,ENSG00000171219
chr11	64894180	64894664	11:64894180-64894664	ENSG00000168070,ENSG00000149735,ENSG00000274314,ENSG00000274986,ENSG00000110046,ENSG00000284155,ENSG00000283926,ENSG00000229719,ENSG00000230835,ENSG00000110047,ENSG00000171219
chr11	64916871	64917600	11:64916871-64917600	ENSG00000273003,ENSG00000168070,ENSG00000149735,ENSG00000068971,ENSG00000274314,ENSG00000274986,ENSG00000110046
chr11	64924072	64924932	11:64924072-64924932	ENSG00000273003,ENSG00000168070,ENSG00000149735,ENSG00000068971,ENSG00000274314,ENSG00000110046
chr11	64996587	64997236	11:64996587-64997236	ENSG00000278851,ENSG00000273003,ENSG00000213465,ENSG00000168062,ENSG00000168070,ENSG00000149735
chr11	65013559	65014804	11:65013559-65014804	ENSG00000110025,ENSG00000270775,ENSG00000278851,ENSG00000273003,ENSG00000213465,ENSG00000168070,ENSG00000149735
chr11	65027215	65027902	11:65027215-65027902	ENSG00000162300,ENSG00000146670,ENSG00000168061,ENSG00000110025,ENSG00000270775,ENSG00000278851,ENSG00000273003,ENSG00000213465,ENSG00000168070,ENSG00000149735
chr11	65040792	65041791	11:65040792-65041791	ENSG00000162300,ENSG00000146670,ENSG00000168060,ENSG00000168061,ENSG00000110025,ENSG00000270775,ENSG00000278851,ENSG00000273003,ENSG00000213465,ENSG00000168070
chr11	65047537	65048182	11:65047537-65048182	ENSG00000168060,ENSG00000168061
chr11	65069343	65069873	11:65069343-65069873	ENSG00000162300,ENSG00000146670,ENSG00000168060
chr11	65083872	65084644	11:65083872-65084644	ENSG00000149823,ENSG00000187066,ENSG00000162300,ENSG00000146670
chr11	65095914	65096831	11:65095914-65096831	ENSG00000278952,ENSG00000255173,ENSG00000174276,ENSG00000149809,ENSG00000254501,ENSG00000149823,ENSG00000187066,ENSG00000162300,ENSG00000146670
chr11	65111676	65112089	11:65111676-65112089	ENSG00000278952,ENSG00000255173,ENSG00000174276,ENSG00000149809,ENSG00000254501,ENSG00000149823
chr11	65112406	65113347	11:65112406-65113347	ENSG00000278952,ENSG00000255173,ENSG00000174276,ENSG00000149809,ENSG00000254501,ENSG00000149823
chr11	65117496	65118018	11:65117496-65118018	ENSG00000149792,ENSG00000149806,ENSG00000278952,ENSG00000255173,ENSG00000174276,ENSG00000149809,ENSG00000254501,ENSG00000149823
chr11	65121942	65122624	11:65121942-65122624	ENSG00000284489,ENSG00000149792,ENSG00000162298,ENSG00000149806,ENSG00000278952,ENSG00000255173,ENSG00000174276,ENSG00000149809,ENSG00000254501
chr11	65134252	65135469	11:65134252-65135469	ENSG00000254614,ENSG00000284489,ENSG00000149792,ENSG00000162298,ENSG00000149806
chr11	65150476	65151219	11:65150476-65151219	ENSG00000014216,ENSG00000254614,ENSG00000255200,ENSG00000204710,ENSG00000255058,ENSG00000222477,ENSG00000254455,ENSG00000162298
chr11	65169149	65169557	11:65169149-65169557	ENSG00000014216,ENSG00000254614,ENSG00000255200,ENSG00000204710,ENSG00000255058,ENSG00000222477,ENSG00000254455
chr11	65180827	65182245	11:65180827-65182245	ENSG00000014216,ENSG00000254614,ENSG00000255200
chr11	65213561	65214233	11:65213561-65214233	ENSG00000197847,ENSG00000014216
chr11	65225263	65226199	11:65225263-65226199	ENSG00000197847
chr11	65250413	65250717	11:65250413-65250717	ENSG00000285816,ENSG00000014138,ENSG00000287821
chr11	65261567	65262569	11:65261567-65262569	ENSG00000285816,ENSG00000014138,ENSG00000287821
chr11	65275135	65275432	11:65275135-65275432	ENSG00000133884,ENSG00000149798,ENSG00000287917,ENSG00000014138
chr11	65290659	65291110	11:65290659-65291110	ENSG00000149798,ENSG00000287917,ENSG00000014138
chr11	65301943	65302402	11:65301943-65302402	ENSG00000149798,ENSG00000287917,ENSG00000014138
chr11	65308429	65308786	11:65308429-65308786	ENSG00000149798,ENSG00000287917
chr11	65314384	65315986	11:65314384-65315986	ENSG00000133884,ENSG00000149798,ENSG00000287917,ENSG00000285816,ENSG00000014138,ENSG00000287821
chr11	65329760	65330157	11:65329760-65330157	ENSG00000133884,ENSG00000149798
chr11	65333453	65334366	11:65333453-65334366	ENSG00000173825,ENSG00000133884,ENSG00000149798
chr11	65354305	65355768	11:65354305-65355768	ENSG00000270526,ENSG00000255478,ENSG00000173825,ENSG00000133884
chr11	65362393	65362885	11:65362393-65362885	ENSG00000270526,ENSG00000162241,ENSG00000255478,ENSG00000173825,ENSG00000133884
chr11	65366341	65366665	11:65366341-65366665	ENSG00000270526,ENSG00000255478
chr11	65378120	65378543	11:65378120-65378543	ENSG00000162241
chr11	65382010	65382786	11:65382010-65382786	ENSG00000270526,ENSG00000274072,ENSG00000126391,ENSG00000162241,ENSG00000255478
chr11	65386501	65386786	11:65386501-65386786	ENSG00000126391,ENSG00000162241
chr11	65403502	65404215	11:65403502-65404215	ENSG00000270526,ENSG00000126391,ENSG00000162241,ENSG00000255478
chr11	65418794	65419357	11:65418794-65419357	ENSG00000270526,ENSG00000274072,ENSG00000251562,ENSG00000277599,ENSG00000278050,ENSG00000278144,ENSG00000245532,ENSG00000126391,ENSG00000162241
chr11	65421324	65421542	11:65421324-65421542	ENSG00000277599,ENSG00000278050,ENSG00000278144,ENSG00000245532
chr11	65422098	65422332	11:65422098-65422332	ENSG00000277599,ENSG00000278050,ENSG00000278144,ENSG00000245532
chr11	65426276	65427653	11:65426276-65427653	ENSG00000277599,ENSG00000278050,ENSG00000278144,ENSG00000245532
chr11	65428177	65428405	11:65428177-65428405	ENSG00000277599,ENSG00000278050,ENSG00000278144,ENSG00000245532
chr11	65442793	65443361	11:65442793-65443361	ENSG00000270526,ENSG00000274072,ENSG00000173727,ENSG00000275948,ENSG00000283791,ENSG00000277599,ENSG00000278050,ENSG00000278144,ENSG00000245532
chr11	65454728	65455413	11:65454728-65455413	ENSG00000270526,ENSG00000173727,ENSG00000275948,ENSG00000283791
chr11	65471508	65472428	11:65471508-65472428	ENSG00000270526,ENSG00000274072,ENSG00000278217,ENSG00000270117,ENSG00000251562,ENSG00000286756,ENSG00000279243,ENSG00000173727,ENSG00000277599,ENSG00000278050,ENSG00000278144,ENSG00000245532
chr11	65477144	65477958	11:65477144-65477958	ENSG00000270526,ENSG00000274072,ENSG00000278217,ENSG00000270117,ENSG00000251562,ENSG00000286756,ENSG00000279243,ENSG00000277599,ENSG00000278050,ENSG00000278144,ENSG00000245532
chr11	65487458	65488249	11:65487458-65488249	ENSG00000270526,ENSG00000274072,ENSG00000278217,ENSG00000270117,ENSG00000251562,ENSG00000286756,ENSG00000279243
chr11	65496942	65497882	11:65496942-65497882	ENSG00000270526,ENSG00000274072,ENSG00000278217,ENSG00000270117,ENSG00000251562,ENSG00000286756,ENSG00000279243,ENSG00000277599,ENSG00000278050,ENSG00000278144,ENSG00000245532
chr11	65506283	65507819	11:65506283-65507819	ENSG00000270526,ENSG00000274072,ENSG00000278217,ENSG00000270117,ENSG00000251562
chr11	65522951	65523545	11:65522951-65523545	ENSG00000142186,ENSG00000270526
chr11	65525009	65525597	11:65525009-65525597	ENSG00000142186
chr11	65540004	65541126	11:65540004-65541126	ENSG00000173338,ENSG00000176973,ENSG00000173465,ENSG00000260233,ENSG00000279093,ENSG00000168056,ENSG00000142186
chr11	65546139	65546983	11:65546139-65546983	ENSG00000173338,ENSG00000176973,ENSG00000173465,ENSG00000260233,ENSG00000279093,ENSG00000168056,ENSG00000142186
chr11	65553166	65553700	11:65553166-65553700	ENSG00000176973,ENSG00000173465,ENSG00000260233,ENSG00000279093,ENSG00000168056,ENSG00000142186
chr11	65557850	65558895	11:65557850-65558895	ENSG00000279093,ENSG00000168056
chr11	65569799	65570519	11:65569799-65570519	ENSG00000173327,ENSG00000173338,ENSG00000173442,ENSG00000176973,ENSG00000173465,ENSG00000260233,ENSG00000279093,ENSG00000168056
chr11	65572446	65572754	11:65572446-65572754	ENSG00000173442,ENSG00000176973,ENSG00000173465,ENSG00000260233,ENSG00000279093
chr11	65574209	65574808	11:65574209-65574808	ENSG00000173442,ENSG00000176973,ENSG00000173465,ENSG00000260233,ENSG00000279093
chr11	65577156	65577938	11:65577156-65577938	ENSG00000173338,ENSG00000173442,ENSG00000176973,ENSG00000173465,ENSG00000260233
chr11	65588229	65588985	11:65588229-65588985	ENSG00000173327,ENSG00000173338,ENSG00000173442,ENSG00000176973,ENSG00000173465,ENSG00000260233
chr11	65613889	65614481	11:65613889-65614481	ENSG00000197136,ENSG00000173327,ENSG00000173338
chr11	65615077	65615867	11:65615077-65615867	ENSG00000266041,ENSG00000197136,ENSG00000173327,ENSG00000173338
chr11	65625926	65626546	11:65625926-65626546	ENSG00000239356,ENSG00000213445,ENSG00000266041,ENSG00000197136,ENSG00000173327
chr11	65633840	65634203	11:65633840-65634203	ENSG00000239356,ENSG00000213445,ENSG00000266041,ENSG00000197136
chr11	65637842	65638974	11:65637842-65638974	ENSG00000213445,ENSG00000266041,ENSG00000197136
chr11	65640383	65641077	11:65640383-65641077	ENSG00000285533,ENSG00000173039,ENSG00000265874,ENSG00000213445,ENSG00000266041,ENSG00000197136
chr11	65652250	65653284	11:65652250-65653284	ENSG00000239356,ENSG00000285533,ENSG00000173039,ENSG00000265874,ENSG00000213445,ENSG00000266041
chr11	65662676	65663620	11:65662676-65663620	ENSG00000239356,ENSG00000285533,ENSG00000173039,ENSG00000213445
chr11	65706242	65706789	11:65706242-65706789	ENSG00000255557,ENSG00000172922,ENSG00000172977,ENSG00000239356
chr11	65711667	65712742	11:65711667-65712742	ENSG00000255557,ENSG00000214659,ENSG00000172922,ENSG00000172977,ENSG00000239356
chr11	65720015	65720899	11:65720015-65720899	ENSG00000255557,ENSG00000214659,ENSG00000172922,ENSG00000172977,ENSG00000239356
chr11	65779989	65781510	11:65779989-65781510	ENSG00000255120,ENSG00000172818,ENSG00000254470,ENSG00000255557
chr11	65791667	65792251	11:65791667-65792251	ENSG00000255404,ENSG00000255120,ENSG00000172818,ENSG00000254470,ENSG00000255557,ENSG00000239356
chr11	65817861	65818468	11:65817861-65818468	ENSG00000172803,ENSG00000172757,ENSG00000254470,ENSG00000255557,ENSG00000172922,ENSG00000172977,ENSG00000239356
chr11	65833398	65834148	11:65833398-65834148	ENSG00000172803,ENSG00000172757,ENSG00000255557,ENSG00000239356
chr11	65857850	65858465	11:65857850-65858465	ENSG00000172732,ENSG00000172757
chr11	65859224	65859777	11:65859224-65859777	ENSG00000172732,ENSG00000172757
chr11	65860311	65861000	11:65860311-65861000	ENSG00000172638,ENSG00000172732,ENSG00000172757
chr11	65870731	65870975	11:65870731-65870975	ENSG00000172543,ENSG00000172638,ENSG00000172732
chr11	65873374	65873918	11:65873374-65873918	ENSG00000172500,ENSG00000172543,ENSG00000172638,ENSG00000172732,ENSG00000172757
chr11	65879541	65880141	11:65879541-65880141	ENSG00000172500,ENSG00000172543,ENSG00000172638,ENSG00000172732
chr11	65888241	65889085	11:65888241-65889085	ENSG00000175602,ENSG00000172500,ENSG00000172543
chr11	65890446	65891022	11:65890446-65891022	ENSG00000175573,ENSG00000175592,ENSG00000175602,ENSG00000172500
chr11	65893672	65894128	11:65893672-65894128	ENSG00000175592,ENSG00000175602,ENSG00000172500
chr11	65899300	65899601	11:65899300-65899601	ENSG00000175592,ENSG00000175602,ENSG00000172500
chr11	65900056	65900846	11:65900056-65900846	ENSG00000175513,ENSG00000175550,ENSG00000175573,ENSG00000175592,ENSG00000175602,ENSG00000172500
chr11	65915712	65916024	11:65915712-65916024	ENSG00000175550,ENSG00000175573,ENSG00000175592
chr11	65918811	65919917	11:65918811-65919917	ENSG00000175467,ENSG00000175513,ENSG00000175550,ENSG00000175573,ENSG00000175592,ENSG00000175602,ENSG00000172500
chr11	65927850	65928439	11:65927850-65928439	ENSG00000175467,ENSG00000175513,ENSG00000175550,ENSG00000175573,ENSG00000172500
chr11	65961271	65962170	11:65961271-65962170	ENSG00000175334,ENSG00000175376,ENSG00000254867,ENSG00000175467,ENSG00000175513,ENSG00000172500
chr11	65988902	65989550	11:65988902-65989550	ENSG00000175315,ENSG00000175334,ENSG00000175376,ENSG00000254867,ENSG00000175467,ENSG00000175513,ENSG00000172500,ENSG00000255557,ENSG00000239356
chr11	66001959	66002851	11:66001959-66002851	ENSG00000175315,ENSG00000175334,ENSG00000175376,ENSG00000175467,ENSG00000175513
chr11	66020997	66021304	11:66020997-66021304	ENSG00000175294,ENSG00000175315,ENSG00000175334,ENSG00000175376
chr11	66022421	66022867	11:66022421-66022867	ENSG00000175294,ENSG00000175315,ENSG00000175334,ENSG00000175376
chr11	66044999	66045576	11:66044999-66045576	ENSG00000255038,ENSG00000087365,ENSG00000286459,ENSG00000175229,ENSG00000175315
chr11	66051721	66052627	11:66051721-66052627	ENSG00000255038,ENSG00000087365,ENSG00000286459,ENSG00000175229,ENSG00000175315
chr11	66069696	66070949	11:66069696-66070949	ENSG00000175115,ENSG00000255038,ENSG00000087365
chr11	66081408	66081960	11:66081408-66081960	ENSG00000175115,ENSG00000255038
chr11	66100554	66101229	11:66100554-66101229	ENSG00000175115,ENSG00000255038
chr11	66115653	66116148	11:66115653-66116148	ENSG00000175115,ENSG00000255038
chr11	66126005	66126280	11:66126005-66126280	-
chr11	66126816	66127240	11:66126816-66127240	ENSG00000255038
chr11	66139007	66139294	11:66139007-66139294	-
chr11	66183716	66183957	11:66183716-66183957	-
chr11	66222565	66222986	11:66222565-66222986	ENSG00000174903,ENSG00000254762,ENSG00000254855,ENSG00000254461,ENSG00000174996,ENSG00000255320,ENSG00000175115
chr11	66257481	66258683	11:66257481-66258683	ENSG00000174903,ENSG00000254762,ENSG00000254855,ENSG00000254461,ENSG00000174996,ENSG00000255320,ENSG00000175115
chr11	66267221	66268784	11:66267221-66268784	ENSG00000174871,ENSG00000254452,ENSG00000245156,ENSG00000174903,ENSG00000254762,ENSG00000254855,ENSG00000254461,ENSG00000174996,ENSG00000255320
chr11	66276825	66278316	11:66276825-66278316	ENSG00000174871,ENSG00000254452,ENSG00000245156,ENSG00000174903,ENSG00000254762,ENSG00000254855
chr11	66282280	66282893	11:66282280-66282893	ENSG00000179292,ENSG00000174851,ENSG00000174871,ENSG00000254452,ENSG00000245156,ENSG00000174903,ENSG00000254762,ENSG00000254855,ENSG00000255320
chr11	66288839	66289702	11:66288839-66289702	ENSG00000179292,ENSG00000174851,ENSG00000174871,ENSG00000254452,ENSG00000245156,ENSG00000174903,ENSG00000254762,ENSG00000254855,ENSG00000255320
chr11	66311906	66313116	11:66311906-66313116	ENSG00000254736,ENSG00000255468,ENSG00000174684,ENSG00000174744,ENSG00000254756,ENSG00000174791,ENSG00000174807,ENSG00000254458,ENSG00000179292
chr11	66317643	66318414	11:66317643-66318414	ENSG00000254756,ENSG00000174791,ENSG00000174807,ENSG00000254458
chr11	66325435	66325645	11:66325435-66325645	ENSG00000254756,ENSG00000174791,ENSG00000174807,ENSG00000254458
chr11	66328231	66328721	11:66328231-66328721	ENSG00000254736,ENSG00000255468,ENSG00000174684,ENSG00000174744,ENSG00000254756,ENSG00000174791,ENSG00000174807,ENSG00000254458
chr11	66335797	66337071	11:66335797-66337071	ENSG00000255468,ENSG00000174684,ENSG00000174744,ENSG00000254756,ENSG00000174791
chr11	66344837	66345408	11:66344837-66345408	ENSG00000276918,ENSG00000174669,ENSG00000255468,ENSG00000174684,ENSG00000174744,ENSG00000174791
chr11	66347431	66348284	11:66347431-66348284	ENSG00000276918,ENSG00000174669,ENSG00000255468,ENSG00000174684,ENSG00000174744,ENSG00000174791
chr11	66371188	66372568	11:66371188-66372568	ENSG00000202317,ENSG00000254736,ENSG00000276918,ENSG00000174669,ENSG00000255468,ENSG00000174684,ENSG00000174744
chr11	66388933	66389247	11:66388933-66389247	ENSG00000202317,ENSG00000254736,ENSG00000276918,ENSG00000174669
chr11	66408495	66409198	11:66408495-66409198	ENSG00000173914,ENSG00000254596,ENSG00000174547,ENSG00000201733,ENSG00000174576,ENSG00000254510,ENSG00000202317,ENSG00000254736
chr11	66421686	66421945	11:66421686-66421945	ENSG00000254596,ENSG00000201733,ENSG00000174576,ENSG00000254510
chr11	66438589	66439219	11:66438589-66439219	ENSG00000174516,ENSG00000254596,ENSG00000174547,ENSG00000201733,ENSG00000174576,ENSG00000254510
chr11	66466271	66467332	11:66466271-66467332	ENSG00000254986,ENSG00000255517,ENSG00000174516,ENSG00000254596,ENSG00000174547
chr11	66479879	66480713	11:66479879-66480713	ENSG00000256349,ENSG00000254986,ENSG00000255517,ENSG00000174516,ENSG00000254596
chr11	66510322	66510996	11:66510322-66510996	ENSG00000286688,ENSG00000174483,ENSG00000256349,ENSG00000254986
chr11	66543674	66544171	11:66543674-66544171	ENSG00000248746,ENSG00000174165
chr11	66545819	66546439	11:66545819-66546439	ENSG00000174080,ENSG00000250105,ENSG00000248746,ENSG00000174165
chr11	66568196	66568887	11:66568196-66568887	ENSG00000174080,ENSG00000250105
chr11	66579121	66579430	11:66579121-66579430	ENSG00000173914,ENSG00000174080,ENSG00000250105
chr11	66592773	66593445	11:66592773-66593445	ENSG00000173914,ENSG00000173933,ENSG00000248643,ENSG00000239306,ENSG00000199325,ENSG00000173992,ENSG00000182791,ENSG00000174080
chr11	66616140	66617250	11:66616140-66617250	ENSG00000173914,ENSG00000173933,ENSG00000248643,ENSG00000239306,ENSG00000199325,ENSG00000173992,ENSG00000182791
chr11	66619242	66619533	11:66619242-66619533	ENSG00000248643,ENSG00000239306,ENSG00000199325
chr11	66629006	66629232	11:66629006-66629232	ENSG00000173933,ENSG00000248643,ENSG00000239306,ENSG00000199325
chr11	66638199	66638906	11:66638199-66638906	ENSG00000173914,ENSG00000173933,ENSG00000248643,ENSG00000239306,ENSG00000199325,ENSG00000173992,ENSG00000182791
chr11	66677524	66678737	11:66677524-66678737	ENSG00000173914,ENSG00000248643,ENSG00000239306,ENSG00000199325,ENSG00000173992,ENSG00000182791
chr11	66694602	66695084	11:66694602-66695084	ENSG00000254984,ENSG00000213409,ENSG00000239553,ENSG00000173898
chr11	66701732	66702061	11:66701732-66702061	ENSG00000254984,ENSG00000213409,ENSG00000239553,ENSG00000173898
chr11	66727289	66728377	11:66727289-66728377	ENSG00000254984,ENSG00000213409,ENSG00000173715,ENSG00000239553,ENSG00000173898
chr11	66744417	66745365	11:66744417-66745365	ENSG00000254984,ENSG00000213409,ENSG00000173715,ENSG00000239553,ENSG00000173898
chr11	66842638	66843708	11:66842638-66843708	ENSG00000173621,ENSG00000173653,ENSG00000254984,ENSG00000213409,ENSG00000239553
chr11	66855869	66856998	11:66855869-66856998	ENSG00000266423,ENSG00000173621,ENSG00000173599,ENSG00000173653,ENSG00000213409
chr11	66868667	66869125	11:66868667-66869125	ENSG00000266423,ENSG00000173621,ENSG00000173599,ENSG00000254984,ENSG00000213409
chr11	66880587	66881148	11:66880587-66881148	ENSG00000266423,ENSG00000254984,ENSG00000213409
chr11	66883135	66883391	11:66883135-66883391	ENSG00000266423,ENSG00000254984,ENSG00000213409
chr11	66921195	66921532	11:66921195-66921532	ENSG00000266423,ENSG00000239099
chr11	66958157	66958926	11:66958157-66958926	ENSG00000283326,ENSG00000266423,ENSG00000173599
chr11	66982087	66982503	11:66982087-66982503	ENSG00000283326,ENSG00000173237,ENSG00000266423
chr11	66984002	66984402	11:66984002-66984402	ENSG00000283326,ENSG00000173237,ENSG00000266423
chr11	67024471	67025147	11:67024471-67025147	ENSG00000283326,ENSG00000173227,ENSG00000266423
chr11	67056616	67057091	11:67056616-67057091	ENSG00000173156,ENSG00000283326
chr11	67071467	67071986	11:67071467-67071986	ENSG00000173156,ENSG00000283326
chr11	67082293	67082567	11:67082293-67082567	ENSG00000283326
chr11	67118031	67119607	11:67118031-67119607	ENSG00000179038,ENSG00000173120
chr11	67213086	67213704	11:67213086-67213704	ENSG00000179038,ENSG00000173120,ENSG00000283326,ENSG00000213409
chr11	67239473	67240331	11:67239473-67240331	ENSG00000179038,ENSG00000173120
chr11	67241048	67241389	11:67241048-67241389	ENSG00000173120
chr11	67252735	67253359	11:67252735-67253359	ENSG00000287934,ENSG00000173120
chr11	67262633	67263193	11:67262633-67263193	ENSG00000287851,ENSG00000173020,ENSG00000287934
chr11	67266134	67266735	11:67266134-67266735	ENSG00000287851,ENSG00000172830,ENSG00000172932,ENSG00000173020,ENSG00000287934
chr11	67268233	67268585	11:67268233-67268585	ENSG00000287851,ENSG00000172830,ENSG00000172932,ENSG00000173020,ENSG00000287934
chr11	67276841	67277962	11:67276841-67277962	ENSG00000287851,ENSG00000172830,ENSG00000172932,ENSG00000173020,ENSG00000287934
chr11	67288175	67289551	11:67288175-67289551	ENSG00000172830,ENSG00000172932,ENSG00000173020
chr11	67302725	67304115	11:67302725-67304115	ENSG00000287851,ENSG00000172830,ENSG00000172932
chr11	67317237	67318294	11:67317237-67318294	ENSG00000172613,ENSG00000287851,ENSG00000172830,ENSG00000172932,ENSG00000173020,ENSG00000287934
chr11	67344308	67344535	11:67344308-67344535	-
chr11	67352999	67354040	11:67352999-67354040	ENSG00000275484,ENSG00000175505,ENSG00000201684,ENSG00000274251,ENSG00000256514,ENSG00000175482,ENSG00000172613
chr11	67367109	67367400	11:67367109-67367400	ENSG00000275484,ENSG00000175505,ENSG00000201684,ENSG00000256514
chr11	67372922	67373632	11:67372922-67373632	ENSG00000275484,ENSG00000175505,ENSG00000201684,ENSG00000274251,ENSG00000256514,ENSG00000175482
chr11	67373887	67374537	11:67373887-67374537	ENSG00000275484,ENSG00000175505,ENSG00000201684,ENSG00000274251,ENSG00000256514,ENSG00000175482,ENSG00000172613
chr11	67381382	67381708	11:67381382-67381708	ENSG00000275484,ENSG00000175505,ENSG00000201684,ENSG00000274251,ENSG00000256514,ENSG00000175482,ENSG00000172613
chr11	67382643	67382962	11:67382643-67382962	ENSG00000275484,ENSG00000175505,ENSG00000201684,ENSG00000274251,ENSG00000256514,ENSG00000175482,ENSG00000172613
chr11	67391140	67392286	11:67391140-67392286	ENSG00000175463,ENSG00000172531,ENSG00000253024,ENSG00000172613
chr11	67396665	67397079	11:67396665-67397079	ENSG00000175463,ENSG00000172531,ENSG00000253024,ENSG00000172613
chr11	67401377	67402172	11:67401377-67402172	ENSG00000167797,ENSG00000172663,ENSG00000175514,ENSG00000172508,ENSG00000175463,ENSG00000172531,ENSG00000253024,ENSG00000172613
chr11	67403682	67404245	11:67403682-67404245	ENSG00000172508,ENSG00000175463,ENSG00000172531,ENSG00000253024,ENSG00000172613
chr11	67409053	67409810	11:67409053-67409810	ENSG00000175544,ENSG00000175514,ENSG00000172508,ENSG00000175463,ENSG00000172531
chr11	67418826	67419269	11:67418826-67419269	ENSG00000172508,ENSG00000175463,ENSG00000172531
chr11	67420641	67421527	11:67420641-67421527	ENSG00000175544,ENSG00000175514,ENSG00000175634,ENSG00000172508,ENSG00000172531
chr11	67428091	67428856	11:67428091-67428856	ENSG00000172663,ENSG00000175544,ENSG00000175514,ENSG00000172725,ENSG00000213402,ENSG00000255949,ENSG00000175634,ENSG00000172508,ENSG00000172531
chr11	67436991	67437786	11:67436991-67437786	ENSG00000175544,ENSG00000175514,ENSG00000172725,ENSG00000213402,ENSG00000255949,ENSG00000175634
chr11	67443172	67444210	11:67443172-67444210	ENSG00000172663,ENSG00000175544,ENSG00000175514,ENSG00000172725,ENSG00000213402,ENSG00000255949,ENSG00000175634
chr11	67464563	67465031	11:67464563-67465031	ENSG00000172663,ENSG00000175544,ENSG00000175514
chr11	67468756	67469608	11:67468756-67469608	ENSG00000167797,ENSG00000110697,ENSG00000110711,ENSG00000172663,ENSG00000175544,ENSG00000175514
chr11	67482725	67483426	11:67482725-67483426	ENSG00000283257,ENSG00000167791,ENSG00000167797,ENSG00000110697,ENSG00000276769,ENSG00000110711,ENSG00000172663,ENSG00000175544,ENSG00000175514
chr11	67484939	67485378	11:67484939-67485378	ENSG00000110697,ENSG00000276769,ENSG00000110711
chr11	67506009	67506357	11:67506009-67506357	ENSG00000283257,ENSG00000167791,ENSG00000167797,ENSG00000110697
chr11	67507990	67508812	11:67507990-67508812	ENSG00000283257,ENSG00000167791,ENSG00000167797,ENSG00000110697,ENSG00000276769,ENSG00000110711,ENSG00000172663,ENSG00000175514
chr11	67579446	67580059	11:67579446-67580059	ENSG00000084207,ENSG00000283257,ENSG00000167791
chr11	67583441	67584483	11:67583441-67584483	ENSG00000255119,ENSG00000184224,ENSG00000084207,ENSG00000283257,ENSG00000167791
chr11	67600395	67600789	11:67600395-67600789	ENSG00000167792,ENSG00000255119,ENSG00000184224,ENSG00000283257
chr11	67606444	67607163	11:67606444-67607163	ENSG00000167799,ENSG00000231793,ENSG00000167792,ENSG00000255119,ENSG00000184224,ENSG00000084207,ENSG00000283257,ENSG00000167791
chr11	67613906	67614595	11:67613906-67614595	ENSG00000167799,ENSG00000231793,ENSG00000167792,ENSG00000255119,ENSG00000184224,ENSG00000283257
chr11	67615550	67615996	11:67615550-67615996	ENSG00000167799,ENSG00000231793,ENSG00000167792
chr11	67629384	67630826	11:67629384-67630826	ENSG00000132746,ENSG00000167800,ENSG00000167799
chr11	67639940	67640355	11:67639940-67640355	ENSG00000132746,ENSG00000227834,ENSG00000132744,ENSG00000167800,ENSG00000167799
chr11	67646686	67646963	11:67646686-67646963	ENSG00000132746,ENSG00000227834,ENSG00000132744,ENSG00000167800,ENSG00000167799
chr11	67647899	67649503	11:67647899-67649503	ENSG00000255147,ENSG00000132746,ENSG00000227834,ENSG00000132744,ENSG00000167800,ENSG00000167799,ENSG00000283257
chr11	67656239	67656608	11:67656239-67656608	ENSG00000239559,ENSG00000132746,ENSG00000227834,ENSG00000132744,ENSG00000167800,ENSG00000167799,ENSG00000283257
chr11	67659373	67659697	11:67659373-67659697	ENSG00000132746,ENSG00000227834,ENSG00000132744,ENSG00000167800,ENSG00000167799,ENSG00000283257
chr11	67685711	67686120	11:67685711-67686120	ENSG00000255147,ENSG00000239559,ENSG00000132746
chr11	67711209	67711448	11:67711209-67711448	ENSG00000235855,ENSG00000184795
chr11	67713824	67714306	11:67713824-67714306	ENSG00000251637,ENSG00000227620,ENSG00000255147,ENSG00000254883,ENSG00000235855,ENSG00000184795,ENSG00000239559,ENSG00000132746,ENSG00000167799,ENSG00000283257,ENSG00000167791
chr11	67731711	67732649	11:67731711-67732649	ENSG00000251637,ENSG00000227620,ENSG00000255147,ENSG00000254883,ENSG00000285537,ENSG00000235855,ENSG00000184795,ENSG00000132746,ENSG00000283257
chr11	67775424	67775694	11:67775424-67775694	ENSG00000227620,ENSG00000255147,ENSG00000254883,ENSG00000254447
chr11	67799790	67800250	11:67799790-67800250	ENSG00000160172,ENSG00000227620,ENSG00000255147
chr11	67805093	67806416	11:67805093-67806416	ENSG00000206587,ENSG00000251637,ENSG00000254792,ENSG00000273819,ENSG00000160172,ENSG00000227620,ENSG00000255147
chr11	67826319	67826963	11:67826319-67826963	ENSG00000255554,ENSG00000255230,ENSG00000254850,ENSG00000243672,ENSG00000206587,ENSG00000251637,ENSG00000254792,ENSG00000273819,ENSG00000160172,ENSG00000227620,ENSG00000255147
chr11	67850667	67851564	11:67850667-67851564	ENSG00000255554,ENSG00000255230,ENSG00000254850,ENSG00000254610,ENSG00000243672,ENSG00000206587,ENSG00000251637,ENSG00000254792,ENSG00000273819,ENSG00000227620
chr11	67955318	67956095	11:67955318-67956095	ENSG00000255554,ENSG00000255230,ENSG00000254850,ENSG00000254610,ENSG00000243672,ENSG00000206587,ENSG00000251637,ENSG00000254792,ENSG00000273819
chr11	67993841	67994314	11:67993841-67994314	ENSG00000110057,ENSG00000255554,ENSG00000255230,ENSG00000254850,ENSG00000243672,ENSG00000206587,ENSG00000251637,ENSG00000273819
chr11	68003135	68004191	11:68003135-68004191	ENSG00000006534,ENSG00000110057,ENSG00000255554,ENSG00000255230,ENSG00000251637
chr11	68008885	68009859	11:68008885-68009859	ENSG00000006534,ENSG00000110057,ENSG00000255554
chr11	68014399	68015013	11:68014399-68015013	ENSG00000006534,ENSG00000110057
chr11	68030171	68030993	11:68030171-68030993	ENSG00000255031,ENSG00000275022,ENSG00000110719,ENSG00000284435,ENSG00000284293,ENSG00000110717,ENSG00000255306,ENSG00000006534
chr11	68036827	68037344	11:68036827-68037344	ENSG00000255031,ENSG00000275022,ENSG00000110719,ENSG00000284435,ENSG00000284293,ENSG00000110717,ENSG00000255306
chr11	68038765	68039145	11:68038765-68039145	ENSG00000255031,ENSG00000275022,ENSG00000110719,ENSG00000284435,ENSG00000284293,ENSG00000110717,ENSG00000255306
chr11	68040253	68040923	11:68040253-68040923	ENSG00000255031,ENSG00000275022,ENSG00000110719,ENSG00000284435,ENSG00000284293,ENSG00000110717,ENSG00000255306
chr11	68090460	68091078	11:68090460-68091078	ENSG00000110721,ENSG00000255031,ENSG00000206587
chr11	68099577	68099833	11:68099577-68099833	ENSG00000255031
chr11	68115286	68115518	11:68115286-68115518	ENSG00000255236,ENSG00000110721,ENSG00000255031
chr11	68119058	68119275	11:68119058-68119275	ENSG00000255236,ENSG00000110721
chr11	68120488	68121999	11:68120488-68121999	ENSG00000255236,ENSG00000110721,ENSG00000255031
chr11	68128201	68129033	11:68128201-68129033	ENSG00000255236,ENSG00000110721,ENSG00000255031
chr11	68140956	68141378	11:68140956-68141378	-
chr11	68141822	68142603	11:68141822-68142603	ENSG00000255031,ENSG00000243672
chr11	68147125	68147528	11:68147125-68147528	-
chr11	68206259	68206571	11:68206259-68206571	ENSG00000110066
chr11	68209303	68209613	11:68209303-68209613	ENSG00000110066
chr11	68212586	68213089	11:68212586-68213089	ENSG00000110066
chr11	68213715	68214359	11:68213715-68214359	ENSG00000110066
chr11	68257330	68257833	11:68257330-68257833	ENSG00000286369,ENSG00000171067
chr11	68271187	68272556	11:68271187-68272556	ENSG00000286369,ENSG00000171067
chr11	68282006	68282680	11:68282006-68282680	ENSG00000286369,ENSG00000171067
chr11	68297755	68298175	11:68297755-68298175	ENSG00000162337,ENSG00000286369,ENSG00000171067
chr11	68312403	68313875	11:68312403-68313875	ENSG00000162337
chr11	68328215	68328861	11:68328215-68328861	ENSG00000162337
chr11	68331235	68331651	11:68331235-68331651	-
chr11	68337214	68337711	11:68337214-68337711	-
chr11	68370762	68371076	11:68370762-68371076	-
chr11	68374039	68374499	11:68374039-68374499	-
chr11	68380348	68381099	11:68380348-68381099	ENSG00000162337
chr11	68414395	68414827	11:68414395-68414827	ENSG00000162337
chr11	68447006	68447623	11:68447006-68447623	ENSG00000110075,ENSG00000162337
chr11	68460101	68461006	11:68460101-68461006	ENSG00000260808,ENSG00000254856,ENSG00000110075
chr11	68471875	68472440	11:68471875-68472440	ENSG00000260808,ENSG00000254856,ENSG00000110075
chr11	68503210	68503793	11:68503210-68503793	ENSG00000260808,ENSG00000254856,ENSG00000110075
chr11	68528618	68529006	11:68528618-68529006	ENSG00000260808,ENSG00000254856,ENSG00000110075
chr11	68550275	68550810	11:68550275-68550810	ENSG00000260808,ENSG00000254856,ENSG00000110075
chr11	68684467	68685044	11:68684467-68685044	ENSG00000069482,ENSG00000260808
chr11	68690669	68690946	11:68690669-68690946	ENSG00000069482,ENSG00000260808
chr11	68695637	68696036	11:68695637-68696036	ENSG00000069482,ENSG00000260808
chr11	68707014	68707317	11:68707014-68707317	ENSG00000132749,ENSG00000260808
chr11	68750059	68750330	11:68750059-68750330	ENSG00000132749
chr11	68751347	68752003	11:68751347-68752003	ENSG00000132749,ENSG00000260808
chr11	68825644	68825998	11:68825644-68825998	ENSG00000110090,ENSG00000260808
chr11	68828553	68829339	11:68828553-68829339	ENSG00000110090
chr11	68838970	68839754	11:68838970-68839754	ENSG00000110090
chr11	68843800	68844321	11:68843800-68844321	ENSG00000110090
chr11	68854855	68855942	11:68854855-68855942	ENSG00000250508,ENSG00000110090,ENSG00000260808
chr11	68869559	68870906	11:68869559-68870906	ENSG00000255741,ENSG00000132740,ENSG00000250508,ENSG00000260808
chr11	68875486	68875851	11:68875486-68875851	ENSG00000250508
chr11	68890734	68891473	11:68890734-68891473	ENSG00000261276,ENSG00000261625,ENSG00000255741,ENSG00000132740,ENSG00000197345,ENSG00000260808
chr11	68903594	68904536	11:68903594-68904536	ENSG00000255741,ENSG00000132740,ENSG00000197345
chr11	68955193	68955869	11:68955193-68955869	ENSG00000261276,ENSG00000261625,ENSG00000172938,ENSG00000255741,ENSG00000132740
chr11	68978908	68979194	11:68978908-68979194	ENSG00000261276,ENSG00000261625,ENSG00000172938,ENSG00000255741
chr11	69010658	69011412	11:69010658-69011412	ENSG00000256508,ENSG00000172935,ENSG00000261276,ENSG00000261625
chr11	69044167	69044439	11:69044167-69044439	ENSG00000162341,ENSG00000261276,ENSG00000261625
chr11	69048583	69049308	11:69048583-69049308	ENSG00000287725,ENSG00000162341,ENSG00000256508,ENSG00000172935,ENSG00000261276,ENSG00000261625,ENSG00000255741
chr11	69080204	69080850	11:69080204-69080850	ENSG00000265539,ENSG00000287725,ENSG00000162341,ENSG00000261276,ENSG00000261625,ENSG00000255741,ENSG00000260808
chr11	69088480	69089137	11:69088480-69089137	ENSG00000265539,ENSG00000287725,ENSG00000261276,ENSG00000261625
chr11	69101472	69101816	11:69101472-69101816	ENSG00000110092,ENSG00000260895
chr11	69122983	69123418	11:69122983-69123418	-
chr11	69166461	69167088	11:69166461-69167088	ENSG00000284713,ENSG00000261070
chr11	69180333	69180732	11:69180333-69180732	ENSG00000284713,ENSG00000261070
chr11	69210341	69210678	11:69210341-69210678	-
chr11	69297119	69298663	11:69297119-69298663	ENSG00000213275,ENSG00000172927
chr11	69311672	69312595	11:69311672-69312595	ENSG00000285094,ENSG00000255774,ENSG00000261347,ENSG00000213275,ENSG00000172927
chr11	69374311	69375059	11:69374311-69375059	ENSG00000285094,ENSG00000255774,ENSG00000261347,ENSG00000255980,ENSG00000260877
chr11	69401769	69402181	11:69401769-69402181	ENSG00000255774,ENSG00000261347,ENSG00000255980,ENSG00000259854
chr11	69415960	69416416	11:69415960-69416416	ENSG00000285094,ENSG00000255774,ENSG00000261347,ENSG00000255980,ENSG00000259854
chr11	69417250	69417635	11:69417250-69417635	ENSG00000285094,ENSG00000255774,ENSG00000261347,ENSG00000255980,ENSG00000259854
chr11	69436471	69436886	11:69436471-69436886	ENSG00000285094,ENSG00000255774,ENSG00000261347,ENSG00000255606,ENSG00000255980
chr11	69443134	69443898	11:69443134-69443898	ENSG00000285094,ENSG00000255774,ENSG00000261347,ENSG00000255606,ENSG00000255980
chr11	69449322	69450173	11:69449322-69450173	ENSG00000285094,ENSG00000255774,ENSG00000261347,ENSG00000255606,ENSG00000255980
chr11	69499282	69499553	11:69499282-69499553	ENSG00000285094,ENSG00000255774,ENSG00000261347
chr11	69539493	69540023	11:69539493-69540023	ENSG00000285094,ENSG00000255774,ENSG00000261347
chr11	69575924	69576576	11:69575924-69576576	ENSG00000285094,ENSG00000255774,ENSG00000261347
chr11	69582756	69583140	11:69582756-69583140	ENSG00000255774
chr11	69639084	69639336	11:69639084-69639336	ENSG00000110092
chr11	69640811	69641407	11:69640811-69641407	ENSG00000110092,ENSG00000260895
chr11	69643110	69643565	11:69643110-69643565	ENSG00000110092,ENSG00000260895
chr11	69662167	69662719	11:69662167-69662719	ENSG00000149716
chr11	69674904	69675663	11:69674904-69675663	ENSG00000162344,ENSG00000149716
chr11	69685831	69686137	11:69685831-69686137	ENSG00000256441,ENSG00000162344,ENSG00000149716
chr11	69711765	69712537	11:69711765-69712537	ENSG00000256441,ENSG00000162344
chr11	69718066	69718417	11:69718066-69718417	ENSG00000255143,ENSG00000260679,ENSG00000256441,ENSG00000162344
chr11	69775305	69775826	11:69775305-69775826	ENSG00000075388,ENSG00000256441
chr11	69817467	69817724	11:69817467-69817724	ENSG00000186895
chr11	69888754	69888967	11:69888754-69888967	ENSG00000260679,ENSG00000162344
chr11	69905552	69906001	11:69905552-69906001	ENSG00000254902,ENSG00000255143,ENSG00000131620,ENSG00000254605,ENSG00000260679,ENSG00000260348,ENSG00000256441,ENSG00000162344
chr11	69984614	69985046	11:69984614-69985046	ENSG00000255143,ENSG00000254605,ENSG00000255191,ENSG00000260679
chr11	70002538	70002830	11:70002538-70002830	ENSG00000255143,ENSG00000131620,ENSG00000254605,ENSG00000255191,ENSG00000260679
chr11	70073087	70073453	11:70073087-70073453	ENSG00000255143,ENSG00000131620,ENSG00000202070,ENSG00000254417,ENSG00000248844,ENSG00000254605,ENSG00000260679
chr11	70191677	70191931	11:70191677-70191931	ENSG00000254902,ENSG00000255143,ENSG00000260679
chr11	70196043	70196325	11:70196043-70196325	ENSG00000254721,ENSG00000168040,ENSG00000254902,ENSG00000255143,ENSG00000260679
chr11	70202904	70204165	11:70202904-70204165	ENSG00000254721,ENSG00000168040,ENSG00000254902,ENSG00000255143,ENSG00000260679
chr11	70270111	70271440	11:70270111-70271440	ENSG00000255539,ENSG00000221333,ENSG00000255329,ENSG00000131626
chr11	70303086	70303456	11:70303086-70303456	ENSG00000255539,ENSG00000221333
chr11	70315753	70316144	11:70315753-70316144	ENSG00000255539,ENSG00000254484,ENSG00000221333,ENSG00000131626
chr11	70358821	70359129	11:70358821-70359129	ENSG00000254495,ENSG00000255539,ENSG00000254604,ENSG00000131626
chr11	70365031	70365847	11:70365031-70365847	ENSG00000246889,ENSG00000254495,ENSG00000255539,ENSG00000221333,ENSG00000254604,ENSG00000131626
chr11	70397927	70398828	11:70397927-70398828	ENSG00000085733,ENSG00000246889
chr11	70402303	70402562	11:70402303-70402562	ENSG00000085733,ENSG00000246889
chr11	70410844	70411164	11:70410844-70411164	ENSG00000085733,ENSG00000246889
chr11	70416124	70416391	11:70416124-70416391	ENSG00000085733
chr11	70421169	70421471	11:70421169-70421471	ENSG00000085733
chr11	70424022	70424453	11:70424022-70424453	ENSG00000085733
chr11	70430096	70430451	11:70430096-70430451	ENSG00000085733
chr11	70432129	70432515	11:70432129-70432515	ENSG00000085733
chr11	70470079	70470645	11:70470079-70470645	ENSG00000172900,ENSG00000286708,ENSG00000263744,ENSG00000280089,ENSG00000207196,ENSG00000236262,ENSG00000226627,ENSG00000227726,ENSG00000162105
chr11	70482808	70483396	11:70482808-70483396	ENSG00000280089,ENSG00000207196,ENSG00000236262,ENSG00000227726,ENSG00000162105
chr11	70568154	70568731	11:70568154-70568731	ENSG00000280089,ENSG00000207196,ENSG00000236262,ENSG00000226627
chr11	70576746	70577352	11:70576746-70577352	ENSG00000286708,ENSG00000263744,ENSG00000171671,ENSG00000280089,ENSG00000207196,ENSG00000236262,ENSG00000226627
chr11	70603135	70603590	11:70603135-70603590	ENSG00000263744,ENSG00000171671,ENSG00000280089,ENSG00000207196,ENSG00000236262,ENSG00000226627,ENSG00000279459
chr11	70611151	70611401	11:70611151-70611401	ENSG00000280089,ENSG00000207196,ENSG00000236262,ENSG00000226627,ENSG00000279459
chr11	70662311	70662676	11:70662311-70662676	ENSG00000280089,ENSG00000207196,ENSG00000236262,ENSG00000226627,ENSG00000162105
chr11	70755444	70756065	11:70755444-70756065	ENSG00000172900,ENSG00000286708,ENSG00000263744,ENSG00000171671,ENSG00000280089,ENSG00000207196,ENSG00000236262,ENSG00000226627
chr11	70803992	70804833	11:70803992-70804833	ENSG00000172900,ENSG00000286708,ENSG00000263744,ENSG00000171671,ENSG00000280089,ENSG00000207196,ENSG00000236262,ENSG00000162105
chr11	70824727	70825093	11:70824727-70825093	ENSG00000172900,ENSG00000286708,ENSG00000263744,ENSG00000171671,ENSG00000162105
chr11	70826598	70827071	11:70826598-70827071	ENSG00000172900,ENSG00000286708,ENSG00000263744,ENSG00000171671,ENSG00000280089,ENSG00000207196,ENSG00000162105
chr11	71116370	71116676	11:71116370-71116676	ENSG00000278349,ENSG00000172900,ENSG00000286708,ENSG00000263744,ENSG00000171671
chr11	71448000	71448813	11:71448000-71448813	ENSG00000254924,ENSG00000278349,ENSG00000172890,ENSG00000254682,ENSG00000172893,ENSG00000172900
chr11	71452829	71453580	11:71452829-71453580	ENSG00000278349,ENSG00000172890,ENSG00000254682,ENSG00000172893,ENSG00000172900
chr11	71534894	71535362	11:71534894-71535362	ENSG00000249387,ENSG00000254997,ENSG00000241233,ENSG00000244411,ENSG00000254924,ENSG00000278349,ENSG00000172900
chr11	71543809	71544418	11:71543809-71544418	ENSG00000184055,ENSG00000249387,ENSG00000248903,ENSG00000204572,ENSG00000286948,ENSG00000254997,ENSG00000241233,ENSG00000244411,ENSG00000254924,ENSG00000278349,ENSG00000172900,ENSG00000171671
chr11	71563478	71563765	11:71563478-71563765	ENSG00000184055,ENSG00000249387,ENSG00000248903,ENSG00000204572,ENSG00000286948,ENSG00000244411,ENSG00000254924,ENSG00000278349,ENSG00000172900
chr11	71604824	71605454	11:71604824-71605454	ENSG00000254593,ENSG00000239481,ENSG00000255415,ENSG00000255261,ENSG00000255562,ENSG00000184055,ENSG00000249387,ENSG00000204571,ENSG00000278349,ENSG00000172900
chr11	71607646	71608135	11:71607646-71608135	ENSG00000255415,ENSG00000255261,ENSG00000255562,ENSG00000184055,ENSG00000249387,ENSG00000204571
chr11	71639175	71639899	11:71639175-71639899	ENSG00000184276,ENSG00000214534,ENSG00000254805,ENSG00000248671,ENSG00000239481,ENSG00000284625,ENSG00000255415,ENSG00000255261,ENSG00000184055,ENSG00000278349,ENSG00000172900
chr11	71640112	71640650	11:71640112-71640650	ENSG00000254805,ENSG00000239481,ENSG00000284625,ENSG00000255415,ENSG00000255261,ENSG00000184055
chr11	71647923	71648231	11:71647923-71648231	ENSG00000254805,ENSG00000239481,ENSG00000284625,ENSG00000255415,ENSG00000255261,ENSG00000184055,ENSG00000249387
chr11	71705713	71706453	11:71705713-71706453	ENSG00000255319,ENSG00000254972,ENSG00000254805,ENSG00000239481,ENSG00000255261,ENSG00000249387,ENSG00000278349
chr11	71742883	71744020	11:71742883-71744020	ENSG00000254593,ENSG00000228915,ENSG00000285933,ENSG00000255319,ENSG00000254805,ENSG00000239481,ENSG00000255415,ENSG00000255261,ENSG00000249387,ENSG00000254924,ENSG00000278349,ENSG00000172900
chr11	71767403	71767696	11:71767403-71767696	-
chr11	71786407	71787739	11:71786407-71787739	ENSG00000184276,ENSG00000214534,ENSG00000254978,ENSG00000158483
chr11	71792757	71793235	11:71792757-71793235	ENSG00000184276,ENSG00000214534,ENSG00000254978,ENSG00000158483,ENSG00000248671
chr11	71800391	71800703	11:71800391-71800703	ENSG00000184276,ENSG00000214534,ENSG00000254978,ENSG00000248671
chr11	71813457	71814185	11:71813457-71814185	ENSG00000228915,ENSG00000252902,ENSG00000184276,ENSG00000214534,ENSG00000254978,ENSG00000158483,ENSG00000248671
chr11	71855774	71856408	11:71855774-71856408	ENSG00000254593,ENSG00000228915,ENSG00000225805,ENSG00000255157,ENSG00000252902,ENSG00000184276,ENSG00000214534,ENSG00000239481
chr11	71867451	71867736	11:71867451-71867736	ENSG00000254593,ENSG00000228915,ENSG00000225805,ENSG00000252902,ENSG00000184276
chr11	71928171	71929250	11:71928171-71929250	ENSG00000255296,ENSG00000137522,ENSG00000254593,ENSG00000228915,ENSG00000254469
chr11	71948582	71949068	11:71948582-71949068	ENSG00000255296,ENSG00000137522,ENSG00000254593,ENSG00000228915,ENSG00000254469
chr11	71962446	71962947	11:71962446-71962947	ENSG00000255296,ENSG00000137522,ENSG00000254593
chr11	71977835	71978381	11:71977835-71978381	ENSG00000257075,ENSG00000251143,ENSG00000255296,ENSG00000137522,ENSG00000254593
chr11	71986113	71986585	11:71986113-71986585	ENSG00000257075,ENSG00000251143,ENSG00000137496,ENSG00000137522,ENSG00000254593
chr11	71991510	71991836	11:71991510-71991836	ENSG00000257075,ENSG00000251143,ENSG00000137496,ENSG00000137522
chr11	71998678	71999098	11:71998678-71999098	ENSG00000251143,ENSG00000137496,ENSG00000137522
chr11	72025218	72025754	11:72025218-72025754	ENSG00000257075,ENSG00000110203,ENSG00000184154,ENSG00000284922,ENSG00000263742,ENSG00000207012,ENSG00000251143,ENSG00000137497
chr11	72040635	72042112	11:72040635-72042112	ENSG00000184154,ENSG00000284922,ENSG00000263742,ENSG00000207012,ENSG00000251143,ENSG00000137497
chr11	72075213	72075549	11:72075213-72075549	ENSG00000184154,ENSG00000284922,ENSG00000263742,ENSG00000207012,ENSG00000137497
chr11	72080286	72081090	11:72080286-72081090	ENSG00000257075,ENSG00000110203,ENSG00000149357,ENSG00000184154,ENSG00000284922,ENSG00000263742,ENSG00000207012,ENSG00000251143,ENSG00000137497
chr11	72091183	72091749	11:72091183-72091749	ENSG00000257075,ENSG00000110203,ENSG00000149357,ENSG00000184154,ENSG00000284922,ENSG00000263742,ENSG00000251143,ENSG00000137497
chr11	72100304	72100828	11:72100304-72100828	ENSG00000257075,ENSG00000110203,ENSG00000110200,ENSG00000284844,ENSG00000149357,ENSG00000184154,ENSG00000284922,ENSG00000251143,ENSG00000137497
chr11	72103123	72103629	11:72103123-72103629	ENSG00000257075,ENSG00000110203,ENSG00000110200,ENSG00000284844,ENSG00000149357,ENSG00000184154,ENSG00000284922
chr11	72112018	72113099	11:72112018-72113099	ENSG00000257075,ENSG00000110203,ENSG00000110200,ENSG00000284844,ENSG00000149357
chr11	72164687	72164987	11:72164687-72164987	ENSG00000255860,ENSG00000256518,ENSG00000257075,ENSG00000110203
chr11	72183380	72183689	11:72183380-72183689	ENSG00000110195,ENSG00000255860,ENSG00000204971,ENSG00000257075
chr11	72217789	72218218	11:72217789-72218218	ENSG00000165458,ENSG00000165457,ENSG00000110195,ENSG00000204971
chr11	72223011	72223935	11:72223011-72223935	ENSG00000165458,ENSG00000165457,ENSG00000204971
chr11	72225670	72225924	11:72225670-72225924	ENSG00000165458
chr11	72238095	72238387	11:72238095-72238387	ENSG00000165462,ENSG00000165458
chr11	72239963	72241014	11:72239963-72241014	ENSG00000213365,ENSG00000228286,ENSG00000165462,ENSG00000165458
chr11	72243953	72244275	11:72243953-72244275	ENSG00000213365,ENSG00000228286,ENSG00000165462,ENSG00000165458
chr11	72245088	72245495	11:72245088-72245495	ENSG00000213365,ENSG00000228286,ENSG00000165462
chr11	72263348	72263628	11:72263348-72263628	ENSG00000255843,ENSG00000213365,ENSG00000285864,ENSG00000228286,ENSG00000204971
chr11	72333587	72334152	11:72333587-72334152	ENSG00000255672,ENSG00000256739,ENSG00000255843,ENSG00000162129,ENSG00000213365,ENSG00000204971,ENSG00000257075,ENSG00000254593
chr11	72343229	72343448	11:72343229-72343448	ENSG00000255672,ENSG00000256739,ENSG00000255843,ENSG00000213365
chr11	72405097	72405422	11:72405097-72405422	ENSG00000256403,ENSG00000255672,ENSG00000256739,ENSG00000255843,ENSG00000213365
chr11	72411408	72412245	11:72411408-72412245	ENSG00000256403,ENSG00000255672,ENSG00000256739,ENSG00000255843,ENSG00000162129,ENSG00000213365,ENSG00000204971,ENSG00000257075
chr11	72430879	72431230	11:72430879-72431230	ENSG00000162129
chr11	72434213	72434863	11:72434213-72434863	ENSG00000255672,ENSG00000256739,ENSG00000255843,ENSG00000162129,ENSG00000213365
chr11	72441715	72442075	11:72441715-72442075	ENSG00000255843,ENSG00000162129,ENSG00000213365
chr11	72446862	72447383	11:72446862-72447383	-
chr11	72470989	72471593	11:72470989-72471593	ENSG00000255808,ENSG00000227467,ENSG00000274664,ENSG00000237408
chr11	72482392	72482672	11:72482392-72482672	ENSG00000227467,ENSG00000274664,ENSG00000237408
chr11	72483537	72484066	11:72483537-72484066	ENSG00000227467,ENSG00000274664,ENSG00000237408
chr11	72493594	72494306	11:72493594-72494306	ENSG00000245148,ENSG00000227467,ENSG00000274664,ENSG00000238048,ENSG00000237408,ENSG00000255843
chr11	72519363	72520099	11:72519363-72520099	ENSG00000227467,ENSG00000274664,ENSG00000238048
chr11	72553700	72554462	11:72553700-72554462	ENSG00000227467,ENSG00000274664,ENSG00000276109
chr11	72584359	72584795	11:72584359-72584795	ENSG00000256633,ENSG00000186642,ENSG00000227467,ENSG00000274664
chr11	72589885	72590627	11:72589885-72590627	ENSG00000255808,ENSG00000256633,ENSG00000186642,ENSG00000227467
chr11	72607064	72607540	11:72607064-72607540	ENSG00000255808,ENSG00000272036
chr11	72612334	72612590	11:72612334-72612590	ENSG00000255808,ENSG00000251919,ENSG00000272036
chr11	72613978	72614439	11:72613978-72614439	ENSG00000255808,ENSG00000251919,ENSG00000272036
chr11	72624578	72625178	11:72624578-72625178	ENSG00000255808,ENSG00000251919,ENSG00000272036,ENSG00000186642
chr11	72625809	72626174	11:72625809-72626174	ENSG00000251919
chr11	72642023	72642275	11:72642023-72642275	ENSG00000255808,ENSG00000186642
chr11	72642646	72643246	11:72642646-72643246	ENSG00000255808,ENSG00000186642
chr11	72676897	72677205	11:72676897-72677205	ENSG00000244134,ENSG00000245148,ENSG00000286555,ENSG00000256007,ENSG00000186635,ENSG00000186642
chr11	72683718	72684157	11:72683718-72684157	ENSG00000244134,ENSG00000245148,ENSG00000286555,ENSG00000256007,ENSG00000186635
chr11	72684485	72684931	11:72684485-72684931	ENSG00000244134,ENSG00000245148,ENSG00000286555,ENSG00000256007,ENSG00000186635
chr11	72721872	72722843	11:72721872-72722843	ENSG00000285693,ENSG00000244134,ENSG00000245148,ENSG00000186635
chr11	72736447	72737107	11:72736447-72737107	ENSG00000202522,ENSG00000244134,ENSG00000245148,ENSG00000186635
chr11	72741427	72741901	11:72741427-72741901	-
chr11	72743971	72744208	11:72743971-72744208	-
chr11	72752269	72753115	11:72752269-72753115	ENSG00000202522,ENSG00000214530,ENSG00000244134,ENSG00000245148,ENSG00000186635
chr11	72758995	72759481	11:72758995-72759481	ENSG00000202522,ENSG00000214530,ENSG00000244134,ENSG00000245148,ENSG00000186635
chr11	72773291	72773565	11:72773291-72773565	ENSG00000265064,ENSG00000202522
chr11	72781286	72782222	11:72781286-72782222	ENSG00000265064,ENSG00000202522,ENSG00000214530
chr11	72787348	72788112	11:72787348-72788112	ENSG00000265064,ENSG00000214530,ENSG00000186635
chr11	72793457	72794379	11:72793457-72794379	ENSG00000285693,ENSG00000265064,ENSG00000214530,ENSG00000244134,ENSG00000245148,ENSG00000186635
chr11	72807177	72808175	11:72807177-72808175	ENSG00000168010,ENSG00000285693,ENSG00000244134
chr11	72812714	72813042	11:72812714-72813042	ENSG00000168010,ENSG00000285693
chr11	72813390	72813610	11:72813390-72813610	ENSG00000168010,ENSG00000285693
chr11	72813874	72815012	11:72813874-72815012	ENSG00000168010,ENSG00000285693
chr11	72815676	72816062	11:72815676-72816062	ENSG00000168010,ENSG00000285693
chr11	72822092	72822695	11:72822092-72822695	ENSG00000168010,ENSG00000285693
chr11	72831542	72831993	11:72831542-72831993	ENSG00000256568,ENSG00000168010
chr11	72848998	72849320	11:72848998-72849320	ENSG00000137478
chr11	72864877	72865265	11:72864877-72865265	ENSG00000234751,ENSG00000206638
chr11	72969840	72970319	11:72969840-72970319	ENSG00000234751,ENSG00000137478
chr11	72975784	72976259	11:72975784-72976259	ENSG00000234751,ENSG00000137478
chr11	73047882	73048443	11:73047882-73048443	ENSG00000234751
chr11	73072859	73073334	11:73072859-73073334	ENSG00000234751
chr11	73141709	73142760	11:73141709-73142760	ENSG00000234751,ENSG00000137478
chr11	73142981	73143633	11:73142981-73143633	ENSG00000137478
chr11	73154184	73154671	11:73154184-73154671	ENSG00000256568,ENSG00000234751,ENSG00000137478
chr11	73165060	73165332	11:73165060-73165332	ENSG00000256568,ENSG00000234751
chr11	73177743	73178458	11:73177743-73178458	ENSG00000256568,ENSG00000234751,ENSG00000137478
chr11	73185066	73185616	11:73185066-73185616	ENSG00000260401
chr11	73186261	73186497	11:73186261-73186497	-
chr11	73189253	73189811	11:73189253-73189811	ENSG00000260401,ENSG00000256568,ENSG00000234751
chr11	73204599	73205161	11:73204599-73205161	ENSG00000175591,ENSG00000215841
chr11	73218000	73218778	11:73218000-73218778	ENSG00000260401,ENSG00000175591,ENSG00000215841
chr11	73223717	73224463	11:73223717-73224463	ENSG00000260401,ENSG00000175591,ENSG00000215841
chr11	73242365	73243031	11:73242365-73243031	ENSG00000171631,ENSG00000256347,ENSG00000260401
chr11	73250218	73250667	11:73250218-73250667	ENSG00000171631,ENSG00000256347
chr11	73252745	73253118	11:73252745-73253118	ENSG00000171631,ENSG00000256347
chr11	73274806	73275101	11:73274806-73275101	ENSG00000171631
chr11	73289105	73289710	11:73289105-73289710	ENSG00000171631
chr11	73295354	73295808	11:73295354-73295808	ENSG00000110237,ENSG00000257038,ENSG00000171631
chr11	73307291	73308533	11:73307291-73308533	ENSG00000110237,ENSG00000257038
chr11	73308930	73309323	11:73308930-73309323	ENSG00000110237,ENSG00000257038
chr11	73314593	73315101	11:73314593-73315101	ENSG00000110237,ENSG00000257038
chr11	73321603	73322871	11:73321603-73322871	ENSG00000110237,ENSG00000257038
chr11	73334639	73334948	11:73334639-73334948	ENSG00000257038
chr11	73335398	73335689	11:73335398-73335689	ENSG00000110237,ENSG00000257038
chr11	73351111	73351503	11:73351111-73351503	ENSG00000054967,ENSG00000110237
chr11	73372347	73372616	11:73372347-73372616	ENSG00000054967,ENSG00000110237
chr11	73375959	73376755	11:73375959-73376755	ENSG00000054967,ENSG00000110237
chr11	73384839	73385680	11:73384839-73385680	ENSG00000256928,ENSG00000054967
chr11	73393445	73393955	11:73393445-73393955	ENSG00000256448,ENSG00000256928,ENSG00000054967
chr11	73398734	73399027	11:73398734-73399027	ENSG00000256448,ENSG00000256928,ENSG00000054967
chr11	73404185	73404508	11:73404185-73404508	ENSG00000256448,ENSG00000256928
chr11	73461765	73462360	11:73461765-73462360	ENSG00000231726,ENSG00000256148,ENSG00000255786,ENSG00000054965
chr11	73469301	73469968	11:73469301-73469968	ENSG00000231726,ENSG00000256148,ENSG00000255786,ENSG00000054965
chr11	73483937	73484169	11:73483937-73484169	ENSG00000256148
chr11	73510481	73510822	11:73510481-73510822	-
chr11	73520425	73520776	11:73520425-73520776	ENSG00000231726,ENSG00000256148
chr11	73528591	73529032	11:73528591-73529032	ENSG00000231726,ENSG00000256148
chr11	73530271	73530584	11:73530271-73530584	ENSG00000231726,ENSG00000256148
chr11	73538199	73538929	11:73538199-73538929	ENSG00000231726,ENSG00000256148,ENSG00000255786
chr11	73597803	73598865	11:73597803-73598865	ENSG00000231726,ENSG00000256148,ENSG00000054965
chr11	73623588	73624228	11:73623588-73624228	ENSG00000021300,ENSG00000270323,ENSG00000231726
chr11	73625681	73625997	11:73625681-73625997	ENSG00000021300,ENSG00000270323
chr11	73647309	73647828	11:73647309-73647828	ENSG00000021300,ENSG00000270323
chr11	73660869	73661572	11:73660869-73661572	ENSG00000021300,ENSG00000270323,ENSG00000256448
chr11	73716204	73716611	11:73716204-73716611	ENSG00000199975,ENSG00000255928
chr11	73750189	73750423	11:73750189-73750423	ENSG00000199975,ENSG00000256034,ENSG00000175582
chr11	73760665	73761629	11:73760665-73761629	ENSG00000199975,ENSG00000175581,ENSG00000256034,ENSG00000175582
chr11	73779184	73779902	11:73779184-73779902	ENSG00000199975,ENSG00000175581,ENSG00000256034,ENSG00000175582
chr11	73787630	73788508	11:73787630-73788508	ENSG00000199975,ENSG00000175581
chr11	73851482	73851699	11:73851482-73851699	ENSG00000256681,ENSG00000199975
chr11	73876446	73877240	11:73876446-73877240	ENSG00000256898,ENSG00000175575,ENSG00000181924,ENSG00000256681,ENSG00000199975
chr11	73931280	73931595	11:73931280-73931595	ENSG00000256898,ENSG00000175575,ENSG00000199975
chr11	73949365	73949637	11:73949365-73949637	ENSG00000187726,ENSG00000256898
chr11	73950908	73951166	11:73950908-73951166	ENSG00000284736,ENSG00000256098,ENSG00000187726,ENSG00000256898
chr11	73964248	73964740	11:73964248-73964740	ENSG00000280269,ENSG00000284736,ENSG00000256098,ENSG00000287425,ENSG00000255847,ENSG00000187726,ENSG00000256898
chr11	73973890	73974425	11:73973890-73974425	ENSG00000256098,ENSG00000256189,ENSG00000287425,ENSG00000175567,ENSG00000255847,ENSG00000187726
chr11	73980051	73980470	11:73980051-73980470	ENSG00000256189,ENSG00000287425,ENSG00000175567
chr11	73982476	73983628	11:73982476-73983628	ENSG00000256098,ENSG00000256723,ENSG00000256189,ENSG00000287425,ENSG00000175567,ENSG00000255847
chr11	73995058	73995898	11:73995058-73995898	ENSG00000256098,ENSG00000175564,ENSG00000256723,ENSG00000256189,ENSG00000287425,ENSG00000175567
chr11	74004767	74005504	11:74004767-74005504	ENSG00000284736,ENSG00000256098,ENSG00000175564,ENSG00000256723,ENSG00000256189,ENSG00000287425,ENSG00000175567
chr11	74011465	74012113	11:74011465-74012113	ENSG00000256098,ENSG00000175564,ENSG00000256723,ENSG00000256189
chr11	74014910	74015289	11:74014910-74015289	ENSG00000256098,ENSG00000175564
chr11	74018471	74018747	11:74018471-74018747	-
chr11	74020564	74020921	11:74020564-74020921	ENSG00000256098
chr11	74085453	74086034	11:74085453-74086034	ENSG00000280269,ENSG00000284736,ENSG00000256098,ENSG00000168014,ENSG00000256898
chr11	74170749	74171611	11:74170749-74171611	ENSG00000280269,ENSG00000284736,ENSG00000214517,ENSG00000256098,ENSG00000168014
chr11	74255671	74256201	11:74255671-74256201	ENSG00000212961,ENSG00000206913,ENSG00000149380,ENSG00000280269,ENSG00000284736,ENSG00000214517,ENSG00000256098
chr11	74269554	74269973	11:74269554-74269973	ENSG00000212961,ENSG00000206913,ENSG00000149380,ENSG00000280269,ENSG00000284736,ENSG00000214517
chr11	74311324	74311853	11:74311324-74311853	ENSG00000212961,ENSG00000246211,ENSG00000149380,ENSG00000280269,ENSG00000284736
chr11	74321870	74322408	11:74321870-74322408	ENSG00000212961,ENSG00000246211,ENSG00000149380,ENSG00000280269,ENSG00000284736,ENSG00000256098
chr11	74330069	74330624	11:74330069-74330624	ENSG00000212961,ENSG00000280269,ENSG00000284736
chr11	74388669	74389092	11:74388669-74389092	ENSG00000264402,ENSG00000255440,ENSG00000254631,ENSG00000212961,ENSG00000165434,ENSG00000280269
chr11	74397611	74399097	11:74397611-74399097	ENSG00000264402,ENSG00000255440,ENSG00000254631,ENSG00000212961,ENSG00000165434
chr11	74417388	74418003	11:74417388-74418003	ENSG00000264402,ENSG00000255440,ENSG00000254631,ENSG00000212961,ENSG00000165434
chr11	74449345	74449805	11:74449345-74449805	ENSG00000255444,ENSG00000254928,ENSG00000264402,ENSG00000255440,ENSG00000254631,ENSG00000212961,ENSG00000165434,ENSG00000206913,ENSG00000284736
chr11	74460735	74461009	11:74460735-74461009	ENSG00000255444,ENSG00000254928,ENSG00000175538
chr11	74467011	74467906	11:74467011-74467906	ENSG00000255444,ENSG00000254928,ENSG00000175538
chr11	74492861	74494113	11:74492861-74494113	ENSG00000077514,ENSG00000254837,ENSG00000175536,ENSG00000254974,ENSG00000255444,ENSG00000254928
chr11	74570468	74570784	11:74570468-74570784	ENSG00000254928
chr11	74581025	74581435	11:74581025-74581435	ENSG00000254500,ENSG00000077514
chr11	74592284	74593213	11:74592284-74593213	ENSG00000254500,ENSG00000077514
chr11	74683327	74683726	11:74683327-74683726	ENSG00000279353,ENSG00000223202,ENSG00000254500
chr11	74702462	74702789	11:74702462-74702789	ENSG00000242999,ENSG00000278879,ENSG00000265902,ENSG00000279353,ENSG00000054938,ENSG00000223202,ENSG00000254500
chr11	74726396	74726848	11:74726396-74726848	ENSG00000242999,ENSG00000241097,ENSG00000265902,ENSG00000054938,ENSG00000254500
chr11	74731197	74731758	11:74731197-74731758	ENSG00000242999,ENSG00000278879,ENSG00000241097,ENSG00000265902,ENSG00000054938,ENSG00000254500
chr11	74739706	74740054	11:74739706-74740054	ENSG00000242999,ENSG00000278879,ENSG00000166439,ENSG00000227615,ENSG00000241097,ENSG00000265902,ENSG00000054938,ENSG00000254500
chr11	74748434	74749661	11:74748434-74749661	ENSG00000242999,ENSG00000278879,ENSG00000166439,ENSG00000227615,ENSG00000241097,ENSG00000254500
chr11	74755016	74755254	11:74755016-74755254	ENSG00000242999,ENSG00000278879,ENSG00000166439,ENSG00000227615
chr11	74783425	74783834	11:74783425-74783834	ENSG00000242999,ENSG00000278879
chr11	74905133	74905745	11:74905133-74905745	ENSG00000241170,ENSG00000242999,ENSG00000278879,ENSG00000166435
chr11	74929862	74930181	11:74929862-74930181	ENSG00000171561,ENSG00000213333,ENSG00000234611,ENSG00000284722,ENSG00000200152,ENSG00000118363,ENSG00000286943,ENSG00000241170,ENSG00000242999,ENSG00000278879,ENSG00000166435
chr11	74948672	74949538	11:74948672-74949538	ENSG00000200152,ENSG00000118363,ENSG00000286943,ENSG00000242999,ENSG00000166435
chr11	74988442	74989366	11:74988442-74989366	ENSG00000171561,ENSG00000213333,ENSG00000234611,ENSG00000284722,ENSG00000162139,ENSG00000200152,ENSG00000118363,ENSG00000242999,ENSG00000278879,ENSG00000166435
chr11	75022820	75023168	11:75022820-75023168	ENSG00000254475,ENSG00000171561,ENSG00000213333,ENSG00000234611,ENSG00000284722,ENSG00000200152,ENSG00000242999,ENSG00000278879
chr11	75143071	75143584	11:75143071-75143584	ENSG00000261594,ENSG00000255460,ENSG00000255136,ENSG00000254475,ENSG00000137491,ENSG00000255395,ENSG00000171561,ENSG00000213333,ENSG00000234611,ENSG00000284722
chr11	75174518	75175206	11:75174518-75175206	ENSG00000255460,ENSG00000254475,ENSG00000137491,ENSG00000171561,ENSG00000213333,ENSG00000234611,ENSG00000284722
chr11	75204908	75205378	11:75204908-75205378	ENSG00000255460,ENSG00000255136,ENSG00000254475,ENSG00000137491,ENSG00000255395,ENSG00000171561,ENSG00000213333,ENSG00000234611,ENSG00000284722
chr11	75214281	75214790	11:75214281-75214790	ENSG00000255460,ENSG00000255136,ENSG00000254475,ENSG00000137491,ENSG00000255395,ENSG00000171561,ENSG00000213333,ENSG00000234611,ENSG00000284722
chr11	75240750	75242225	11:75240750-75242225	ENSG00000261594,ENSG00000255460,ENSG00000255136,ENSG00000254475,ENSG00000255395,ENSG00000171561,ENSG00000213333,ENSG00000234611,ENSG00000284722
chr11	75248572	75249082	11:75248572-75249082	ENSG00000261594,ENSG00000255460,ENSG00000255136,ENSG00000254475,ENSG00000255395,ENSG00000171561,ENSG00000213333,ENSG00000234611,ENSG00000284722
chr11	75261389	75262084	11:75261389-75262084	ENSG00000254963,ENSG00000279117,ENSG00000254429,ENSG00000171561,ENSG00000234611,ENSG00000284722
chr11	75264059	75264503	11:75264059-75264503	ENSG00000254963,ENSG00000279117,ENSG00000254429
chr11	75275443	75276035	11:75275443-75276035	ENSG00000254963,ENSG00000279117,ENSG00000254429,ENSG00000137486,ENSG00000171561,ENSG00000234611,ENSG00000284722
chr11	75280285	75280587	11:75280285-75280587	ENSG00000137486
chr11	75319889	75320692	11:75319889-75320692	ENSG00000137486
chr11	75328694	75329414	11:75328694-75329414	ENSG00000207445,ENSG00000206941,ENSG00000149273,ENSG00000199090,ENSG00000137486
chr11	75340179	75341130	11:75340179-75341130	ENSG00000199090,ENSG00000137486
chr11	75350619	75352828	11:75350619-75352828	ENSG00000137486
chr11	75369789	75370431	11:75369789-75370431	ENSG00000199090,ENSG00000137486
chr11	75380738	75380987	11:75380738-75380987	ENSG00000137486
chr11	75383216	75383622	11:75383216-75383622	ENSG00000137486
chr11	75384415	75384740	11:75384415-75384740	ENSG00000137486
chr11	75388622	75389078	11:75388622-75389078	ENSG00000207445,ENSG00000206941,ENSG00000149273
chr11	75399244	75399986	11:75399244-75399986	ENSG00000207445,ENSG00000206941,ENSG00000149273
chr11	75428269	75428650	11:75428269-75428650	ENSG00000149243,ENSG00000207445,ENSG00000206941
chr11	75429959	75430834	11:75429959-75430834	ENSG00000158555,ENSG00000149243
chr11	75445311	75445733	11:75445311-75445733	ENSG00000158555
chr11	75474286	75474687	11:75474286-75474687	ENSG00000254460,ENSG00000158555
chr11	75475583	75475997	11:75475583-75475997	ENSG00000158555
chr11	75492180	75492634	11:75492180-75492634	ENSG00000254460,ENSG00000158555
chr11	75508203	75508456	11:75508203-75508456	ENSG00000254460
chr11	75525168	75526322	11:75525168-75526322	ENSG00000254460,ENSG00000158555,ENSG00000207445,ENSG00000206941
chr11	75534384	75534755	11:75534384-75534755	ENSG00000158555
chr11	75535079	75535457	11:75535079-75535457	-
chr11	75537469	75537717	11:75537469-75537717	-
chr11	75547655	75548125	11:75547655-75548125	ENSG00000255280,ENSG00000254630,ENSG00000255434,ENSG00000149257
chr11	75554472	75554780	11:75554472-75554780	ENSG00000255280,ENSG00000254630,ENSG00000255434,ENSG00000149257
chr11	75561860	75562952	11:75561860-75562952	ENSG00000254630,ENSG00000255434,ENSG00000149257
chr11	75576534	75576943	11:75576534-75576943	ENSG00000255280,ENSG00000254630,ENSG00000255434,ENSG00000255326,ENSG00000149257
chr11	75582998	75584259	11:75582998-75584259	ENSG00000255280,ENSG00000254630,ENSG00000255434,ENSG00000255326,ENSG00000149257
chr11	75667288	75669036	11:75667288-75669036	ENSG00000255280,ENSG00000254630,ENSG00000255434,ENSG00000171533
chr11	75706182	75706698	11:75706182-75706698	ENSG00000254826,ENSG00000263993,ENSG00000166391,ENSG00000255280,ENSG00000254630,ENSG00000255434
chr11	75721655	75722329	11:75721655-75722329	ENSG00000263993,ENSG00000166391
chr11	75768250	75769194	11:75768250-75769194	ENSG00000254826,ENSG00000062282,ENSG00000247867,ENSG00000263993,ENSG00000166391,ENSG00000255280,ENSG00000254630
chr11	75803211	75803850	11:75803211-75803850	ENSG00000199362,ENSG00000200256,ENSG00000255507,ENSG00000254814,ENSG00000254826,ENSG00000062282,ENSG00000263993
chr11	75814518	75815654	11:75814518-75815654	ENSG00000199362,ENSG00000200256,ENSG00000198382,ENSG00000255507,ENSG00000254814,ENSG00000254826
chr11	75822531	75823057	11:75822531-75823057	ENSG00000199362,ENSG00000200256,ENSG00000198382,ENSG00000255507
chr11	75850460	75851336	11:75850460-75851336	ENSG00000199362,ENSG00000200256
chr11	75867738	75868008	11:75867738-75868008	ENSG00000199362,ENSG00000200256,ENSG00000255507,ENSG00000254814,ENSG00000263993
chr11	75873072	75874058	11:75873072-75874058	ENSG00000255081,ENSG00000255255,ENSG00000199362,ENSG00000200256,ENSG00000198382,ENSG00000255507,ENSG00000254814,ENSG00000254826,ENSG00000263993
chr11	75892045	75892522	11:75892045-75892522	ENSG00000255421,ENSG00000223013,ENSG00000255081,ENSG00000255255
chr11	75946466	75947098	11:75946466-75947098	ENSG00000255421,ENSG00000254915,ENSG00000223013,ENSG00000255081,ENSG00000255255,ENSG00000198382
chr11	76025093	76025428	11:76025093-76025428	ENSG00000255421,ENSG00000223013,ENSG00000255081,ENSG00000255255
chr11	76071140	76071437	11:76071140-76071437	-
chr11	76074395	76074943	11:76074395-76074943	ENSG00000255421,ENSG00000223013,ENSG00000255081,ENSG00000255255
chr11	76077724	76078058	11:76077724-76078058	ENSG00000255421,ENSG00000223013,ENSG00000255081,ENSG00000255255
chr11	76108690	76109104	11:76108690-76109104	ENSG00000255421
chr11	76114394	76114796	11:76114394-76114796	ENSG00000255421,ENSG00000223013,ENSG00000255081,ENSG00000255255,ENSG00000198382
chr11	76152108	76152791	11:76152108-76152791	ENSG00000254933,ENSG00000255421,ENSG00000223013,ENSG00000255081,ENSG00000255255,ENSG00000263993
chr11	76161306	76161769	11:76161306-76161769	ENSG00000254933,ENSG00000255421,ENSG00000255081,ENSG00000255255
chr11	76184528	76185184	11:76184528-76185184	ENSG00000254933,ENSG00000255421,ENSG00000255081,ENSG00000255255
chr11	76206284	76206824	11:76206284-76206824	ENSG00000255362,ENSG00000254933,ENSG00000085741
chr11	76207659	76208016	11:76207659-76208016	ENSG00000255362,ENSG00000254933,ENSG00000085741
chr11	76208730	76209333	11:76208730-76209333	ENSG00000254933,ENSG00000085741
chr11	76210089	76211051	11:76210089-76211051	ENSG00000255362,ENSG00000254933,ENSG00000085741
chr11	76234609	76236454	11:76234609-76236454	ENSG00000255362,ENSG00000085741
chr11	76288072	76288730	11:76288072-76288730	-
chr11	76318748	76319212	11:76318748-76319212	ENSG00000254933,ENSG00000085741
chr11	76321833	76322317	11:76321833-76322317	-
chr11	76335939	76336156	11:76335939-76336156	-
chr11	76339248	76339653	11:76339248-76339653	-
chr11	76342448	76342932	11:76342448-76342932	-
chr11	76371080	76371620	11:76371080-76371620	ENSG00000255135,ENSG00000201756,ENSG00000179240,ENSG00000137492
chr11	76380530	76381576	11:76380530-76381576	ENSG00000255135,ENSG00000201756,ENSG00000179240,ENSG00000137492
chr11	76391099	76391410	11:76391099-76391410	ENSG00000201756,ENSG00000179240,ENSG00000137492
chr11	76392899	76393396	11:76392899-76393396	ENSG00000255135,ENSG00000201756,ENSG00000179240,ENSG00000137492
chr11	76444446	76446037	11:76444446-76446037	ENSG00000158636,ENSG00000255135
chr11	76554084	76554474	11:76554084-76554474	ENSG00000158636
chr11	76588434	76589074	11:76588434-76589074	ENSG00000254755
chr11	76602142	76602953	11:76602142-76602953	ENSG00000254755
chr11	76610932	76611273	11:76610932-76611273	-
chr11	76626741	76627212	11:76626741-76627212	ENSG00000255479,ENSG00000255363
chr11	76629576	76629791	11:76629576-76629791	ENSG00000255479,ENSG00000255363
chr11	76637558	76638034	11:76637558-76638034	ENSG00000236304,ENSG00000254810,ENSG00000255479,ENSG00000255363
chr11	76654481	76655009	11:76654481-76655009	ENSG00000236304,ENSG00000254810
chr11	76656932	76657618	11:76656932-76657618	ENSG00000137507,ENSG00000236304,ENSG00000254810
chr11	76664512	76665341	11:76664512-76665341	ENSG00000137507,ENSG00000236304,ENSG00000254810
chr11	76666494	76666836	11:76666494-76666836	ENSG00000137507
chr11	76670734	76671406	11:76670734-76671406	ENSG00000254975,ENSG00000137507
chr11	76672675	76673014	11:76672675-76673014	ENSG00000254975,ENSG00000137507
chr11	76680732	76681264	11:76680732-76681264	ENSG00000254975,ENSG00000137507
chr11	76686240	76686863	11:76686240-76686863	ENSG00000254975
chr11	76700228	76700960	11:76700228-76700960	ENSG00000204529
chr11	76721711	76722342	11:76721711-76722342	ENSG00000254988,ENSG00000204529
chr11	76744754	76745166	11:76744754-76745166	ENSG00000254988,ENSG00000255100,ENSG00000182704
chr11	76768085	76769072	11:76768085-76769072	ENSG00000255100,ENSG00000182704,ENSG00000254632
chr11	76782647	76784702	11:76782647-76784702	ENSG00000255100,ENSG00000182704
chr11	76799012	76799486	11:76799012-76799486	ENSG00000254988,ENSG00000261578,ENSG00000255100,ENSG00000182704
chr11	76807150	76807833	11:76807150-76807833	ENSG00000254988,ENSG00000078124,ENSG00000261578
chr11	76810348	76810677	11:76810348-76810677	-
chr11	76825898	76826166	11:76825898-76826166	ENSG00000254988
chr11	76836481	76836726	11:76836481-76836726	-
chr11	76860498	76861263	11:76860498-76861263	ENSG00000078124
chr11	76863191	76863536	11:76863191-76863536	ENSG00000078124
chr11	76918832	76919328	11:76918832-76919328	ENSG00000254988,ENSG00000078124
chr11	76919968	76920497	11:76919968-76920497	ENSG00000254988,ENSG00000078124
chr11	77039574	77040306	11:77039574-77040306	ENSG00000198488,ENSG00000254988
chr11	77047144	77048105	11:77047144-77048105	ENSG00000254550,ENSG00000149260,ENSG00000254988
chr11	77065950	77067303	11:77065950-77067303	ENSG00000254550,ENSG00000149260,ENSG00000254988
chr11	77072786	77073841	11:77072786-77073841	ENSG00000149260
chr11	77082887	77083222	11:77082887-77083222	ENSG00000254550,ENSG00000149260,ENSG00000254988
chr11	77091094	77091617	11:77091094-77091617	ENSG00000254550,ENSG00000149260,ENSG00000254988
chr11	77098894	77099128	11:77098894-77099128	ENSG00000254550
chr11	77127062	77127790	11:77127062-77127790	ENSG00000137474
chr11	77142224	77142597	11:77142224-77142597	ENSG00000137474
chr11	77147838	77148298	11:77147838-77148298	-
chr11	77151851	77152539	11:77151851-77152539	ENSG00000238880,ENSG00000224829,ENSG00000178795,ENSG00000137474
chr11	77154489	77155278	11:77154489-77155278	-
chr11	77175192	77175431	11:77175192-77175431	ENSG00000137474
chr11	77175704	77176195	11:77175704-77176195	ENSG00000178795,ENSG00000137474
chr11	77188467	77188800	11:77188467-77188800	ENSG00000224829,ENSG00000178795,ENSG00000137474
chr11	77192051	77192370	11:77192051-77192370	ENSG00000224829,ENSG00000178795
chr11	77193883	77194149	11:77193883-77194149	ENSG00000224829,ENSG00000178795
chr11	77206721	77207078	11:77206721-77207078	ENSG00000178795,ENSG00000137474
chr11	77243412	77243880	11:77243412-77243880	ENSG00000238880,ENSG00000224829,ENSG00000178795
chr11	77411432	77412288	11:77411432-77412288	ENSG00000149269,ENSG00000224829,ENSG00000178795
chr11	77418544	77418880	11:77418544-77418880	ENSG00000149269
chr11	77435842	77436694	11:77435842-77436694	ENSG00000224829,ENSG00000178795
chr11	77438484	77438982	11:77438484-77438982	ENSG00000224829,ENSG00000178795
chr11	77449117	77449364	11:77449117-77449364	ENSG00000224829
chr11	77473245	77474627	11:77473245-77474627	ENSG00000268635,ENSG00000149269,ENSG00000224829,ENSG00000178795
chr11	77501679	77502155	11:77501679-77502155	ENSG00000238880,ENSG00000224829,ENSG00000178795
chr11	77503092	77503370	11:77503092-77503370	ENSG00000238880,ENSG00000224829,ENSG00000178795
chr11	77512116	77512551	11:77512116-77512551	ENSG00000238880,ENSG00000224829,ENSG00000178795
chr11	77548408	77548760	11:77548408-77548760	ENSG00000238880,ENSG00000224829,ENSG00000178795
chr11	77589140	77590672	11:77589140-77590672	ENSG00000254985,ENSG00000178301,ENSG00000238880,ENSG00000224829
chr11	77634826	77635323	11:77634826-77635323	ENSG00000254985,ENSG00000074201
chr11	77637484	77638097	11:77637484-77638097	ENSG00000255409,ENSG00000227376,ENSG00000254985,ENSG00000074201
chr11	77686667	77686901	11:77686667-77686901	ENSG00000255409,ENSG00000227376,ENSG00000254985,ENSG00000206816,ENSG00000048649
chr11	77819409	77819655	11:77819409-77819655	ENSG00000087884,ENSG00000219529,ENSG00000255409,ENSG00000227376,ENSG00000254985,ENSG00000048649
chr11	77820473	77821327	11:77820473-77821327	ENSG00000255115,ENSG00000241782,ENSG00000254691,ENSG00000087884,ENSG00000219529,ENSG00000255409,ENSG00000227376,ENSG00000254985,ENSG00000048649
chr11	77842427	77842983	11:77842427-77842983	ENSG00000255115,ENSG00000241782,ENSG00000254691,ENSG00000087884,ENSG00000219529,ENSG00000255409,ENSG00000227376,ENSG00000254985,ENSG00000048649
chr11	77879254	77879799	11:77879254-77879799	ENSG00000255115,ENSG00000241782,ENSG00000255449,ENSG00000254691,ENSG00000254459,ENSG00000087884,ENSG00000255409,ENSG00000227376,ENSG00000254985
chr11	77930056	77930725	11:77930056-77930725	ENSG00000151365,ENSG00000255115,ENSG00000149262,ENSG00000241782,ENSG00000254691,ENSG00000255409,ENSG00000227376,ENSG00000254985
chr11	77994445	77995305	11:77994445-77995305	ENSG00000151365,ENSG00000255115,ENSG00000149262,ENSG00000254691,ENSG00000087884,ENSG00000255409,ENSG00000227376,ENSG00000254985,ENSG00000048649
chr11	78000099	78000437	11:78000099-78000437	ENSG00000151365,ENSG00000254675,ENSG00000254829,ENSG00000149262,ENSG00000255409,ENSG00000227376,ENSG00000254985
chr11	78022748	78023603	11:78022748-78023603	ENSG00000151365,ENSG00000254675,ENSG00000151364,ENSG00000254829
chr11	78030309	78031094	11:78030309-78031094	ENSG00000151365,ENSG00000254675,ENSG00000151364,ENSG00000254829,ENSG00000255115,ENSG00000255409,ENSG00000227376,ENSG00000254985
chr11	78039811	78040263	11:78039811-78040263	ENSG00000151365,ENSG00000151364
chr11	78045961	78046438	11:78045961-78046438	ENSG00000151366,ENSG00000151365,ENSG00000259112,ENSG00000151364,ENSG00000255115,ENSG00000255409,ENSG00000227376,ENSG00000254985
chr11	78079148	78080157	11:78079148-78080157	ENSG00000151366,ENSG00000151365,ENSG00000259112
chr11	78139223	78140167	11:78139223-78140167	ENSG00000246174,ENSG00000252494,ENSG00000159063
chr11	78149761	78150009	11:78149761-78150009	ENSG00000246174,ENSG00000252494,ENSG00000159063
chr11	78156026	78156736	11:78156026-78156736	ENSG00000188997,ENSG00000246174,ENSG00000252494,ENSG00000159063
chr11	78187780	78189094	11:78187780-78189094	ENSG00000118369,ENSG00000188997,ENSG00000246174,ENSG00000159063
chr11	78202593	78203311	11:78202593-78203311	ENSG00000118369,ENSG00000188997
chr11	78208185	78208445	11:78208185-78208445	ENSG00000118369
chr11	78213806	78214631	11:78213806-78214631	ENSG00000288538,ENSG00000118369,ENSG00000188997
chr11	78228299	78228830	11:78228299-78228830	ENSG00000288538,ENSG00000033327
chr11	78230244	78230502	11:78230244-78230502	ENSG00000033327
chr11	78244652	78245438	11:78244652-78245438	-
chr11	78256955	78257592	11:78256955-78257592	-
chr11	78290242	78290600	11:78290242-78290600	-
chr11	78292296	78292762	11:78292296-78292762	-
chr11	78310463	78310820	11:78310463-78310820	ENSG00000254420
chr11	78311862	78312274	11:78311862-78312274	ENSG00000254420
chr11	78325542	78325882	11:78325542-78325882	ENSG00000254420
chr11	78331794	78332722	11:78331794-78332722	ENSG00000254420,ENSG00000033327
chr11	78350264	78351417	11:78350264-78351417	ENSG00000254649,ENSG00000033327
chr11	78362939	78363665	11:78362939-78363665	ENSG00000254649,ENSG00000288393
chr11	78378955	78379577	11:78378955-78379577	ENSG00000254649,ENSG00000288393
chr11	78397370	78397929	11:78397370-78397929	ENSG00000254649,ENSG00000288393,ENSG00000033327
chr11	78416631	78418228	11:78416631-78418228	ENSG00000033327
chr11	78420541	78421084	11:78420541-78421084	ENSG00000251323,ENSG00000033327
chr11	78427852	78428750	11:78427852-78428750	ENSG00000251323,ENSG00000033327
chr11	78429400	78430101	11:78429400-78430101	ENSG00000251323,ENSG00000033327
chr11	78446271	78446622	11:78446271-78446622	ENSG00000137513
chr11	78453319	78453863	11:78453319-78453863	-
chr11	78465460	78465710	11:78465460-78465710	-
chr11	78504109	78505158	11:78504109-78505158	-
chr11	78533206	78533761	11:78533206-78533761	ENSG00000255084
chr11	78552951	78553329	11:78552951-78553329	ENSG00000254697
chr11	78560764	78561389	11:78560764-78561389	ENSG00000137513
chr11	78564265	78565115	11:78564265-78565115	ENSG00000137513
chr11	78574205	78575387	11:78574205-78575387	ENSG00000254697,ENSG00000252033,ENSG00000137513
chr11	78576581	78576796	11:78576581-78576796	ENSG00000254697,ENSG00000252033,ENSG00000137513
chr11	78645318	78645815	11:78645318-78645815	ENSG00000254563
chr11	78715813	78716025	11:78715813-78716025	ENSG00000254563
chr11	78727838	78728275	11:78727838-78728275	ENSG00000254885,ENSG00000254563
chr11	78798695	78799044	11:78798695-78799044	ENSG00000254885,ENSG00000254563
chr11	78903306	78903718	11:78903306-78903718	ENSG00000149256
chr11	78961946	78962562	11:78961946-78962562	ENSG00000149256
chr11	78966537	78966882	11:78966537-78966882	ENSG00000149256
chr11	79018478	79018786	11:79018478-79018786	ENSG00000254885,ENSG00000149256
chr11	79026932	79027458	11:79026932-79027458	ENSG00000254885,ENSG00000149256
chr11	79028357	79028631	11:79028357-79028631	ENSG00000149256
chr11	79030193	79030834	11:79030193-79030834	-
chr11	79066870	79067237	11:79066870-79067237	ENSG00000254885
chr11	79081005	79081226	11:79081005-79081226	ENSG00000255345,ENSG00000149256
chr11	79087619	79087834	11:79087619-79087834	ENSG00000255345
chr11	79093035	79093303	11:79093035-79093303	ENSG00000254885,ENSG00000255345
chr11	79099850	79100530	11:79099850-79100530	ENSG00000254885,ENSG00000255345
chr11	79137456	79138107	11:79137456-79138107	ENSG00000254885
chr11	79139939	79141027	11:79139939-79141027	ENSG00000254885
chr11	79400706	79400959	11:79400706-79400959	ENSG00000255209,ENSG00000266570,ENSG00000211997
chr11	79437316	79437882	11:79437316-79437882	ENSG00000266570,ENSG00000149256
chr11	79438310	79438519	11:79438310-79438519	ENSG00000266570,ENSG00000149256
chr11	79439903	79441746	11:79439903-79441746	ENSG00000266570,ENSG00000149256
chr11	79461188	79461614	11:79461188-79461614	ENSG00000279295,ENSG00000255209,ENSG00000266570
chr11	79493541	79493792	11:79493541-79493792	ENSG00000255209,ENSG00000266570,ENSG00000211997,ENSG00000254885
chr11	80594068	80594292	11:80594068-80594292	ENSG00000255014,ENSG00000200146,ENSG00000254434,ENSG00000254471,ENSG00000279295,ENSG00000255209
chr11	80727300	80727829	11:80727300-80727829	ENSG00000254437,ENSG00000255178,ENSG00000255014,ENSG00000200146,ENSG00000254434,ENSG00000254471,ENSG00000279295,ENSG00000255209
chr11	80748596	80748982	11:80748596-80748982	ENSG00000255178,ENSG00000255014,ENSG00000254434,ENSG00000279295
chr11	80779816	80780441	11:80779816-80780441	ENSG00000254437,ENSG00000255178,ENSG00000255014,ENSG00000200146,ENSG00000254434,ENSG00000254471,ENSG00000279295
chr11	80783675	80783927	11:80783675-80783927	ENSG00000255178,ENSG00000255014,ENSG00000200146,ENSG00000254434,ENSG00000254471,ENSG00000279295
chr11	80815770	80816365	11:80815770-80816365	ENSG00000254437,ENSG00000255178,ENSG00000255014,ENSG00000200146,ENSG00000254434,ENSG00000254471,ENSG00000279295
chr11	80819223	80819756	11:80819223-80819756	ENSG00000255316,ENSG00000285568,ENSG00000254437,ENSG00000255178,ENSG00000255014,ENSG00000200146,ENSG00000254434,ENSG00000254471,ENSG00000279295,ENSG00000255209
chr11	80846387	80846846	11:80846387-80846846	ENSG00000254437,ENSG00000255014,ENSG00000200146,ENSG00000254434,ENSG00000254471,ENSG00000279295,ENSG00000255209
chr11	80899306	80899875	11:80899306-80899875	ENSG00000255316,ENSG00000285568,ENSG00000254437,ENSG00000255178,ENSG00000255014,ENSG00000200146,ENSG00000254434,ENSG00000254471,ENSG00000279295,ENSG00000255209
chr11	80911779	80912054	11:80911779-80912054	ENSG00000285568,ENSG00000254437,ENSG00000254434,ENSG00000254471,ENSG00000279295
chr11	81000539	81001038	11:81000539-81001038	ENSG00000285568,ENSG00000254437,ENSG00000255014,ENSG00000254434,ENSG00000254471,ENSG00000279295,ENSG00000255209
chr11	81070874	81071361	11:81070874-81071361	ENSG00000285568,ENSG00000254437,ENSG00000200146,ENSG00000254434,ENSG00000254471,ENSG00000279295,ENSG00000255209
chr11	81132723	81133623	11:81132723-81133623	ENSG00000255014,ENSG00000200146,ENSG00000254471,ENSG00000279295
chr11	81151358	81151916	11:81151358-81151916	ENSG00000287912,ENSG00000254434,ENSG00000254471,ENSG00000279295
chr11	81175070	81175749	11:81175070-81175749	ENSG00000287912
chr11	81231740	81232178	11:81231740-81232178	ENSG00000200146,ENSG00000254434,ENSG00000254471,ENSG00000279295,ENSG00000255209
chr11	81237049	81237418	11:81237049-81237418	ENSG00000287912,ENSG00000285568,ENSG00000254437,ENSG00000255014,ENSG00000200146,ENSG00000254434,ENSG00000254471,ENSG00000279295,ENSG00000255209
chr11	81271442	81271975	11:81271442-81271975	ENSG00000254434,ENSG00000279295
chr11	81287186	81287774	11:81287186-81287774	ENSG00000255316,ENSG00000254747,ENSG00000255014,ENSG00000200146,ENSG00000254434,ENSG00000254471,ENSG00000279295,ENSG00000255209
chr11	81394333	81394665	11:81394333-81394665	ENSG00000255316,ENSG00000254747
chr11	81420770	81421042	11:81420770-81421042	ENSG00000255316,ENSG00000254747
chr11	81444282	81444530	11:81444282-81444530	ENSG00000254747
chr11	81476991	81477918	11:81476991-81477918	ENSG00000255316,ENSG00000254747,ENSG00000254434,ENSG00000254471
chr11	81496957	81497477	11:81496957-81497477	ENSG00000255316,ENSG00000254747
chr11	81644211	81644680	11:81644211-81644680	ENSG00000255316,ENSG00000254747
chr11	81647423	81648101	11:81647423-81648101	ENSG00000255316,ENSG00000254747
chr11	81787599	81788101	11:81787599-81788101	ENSG00000270701
chr11	81869553	81870289	11:81869553-81870289	ENSG00000264110,ENSG00000270701,ENSG00000255316
chr11	81874941	81875772	11:81874941-81875772	ENSG00000270701
chr11	81898779	81899538	11:81898779-81899538	ENSG00000264110,ENSG00000270701
chr11	81904167	81904471	11:81904167-81904471	ENSG00000264110
chr11	81912761	81913088	11:81912761-81913088	ENSG00000270701
chr11	81913686	81914188	11:81913686-81914188	-
chr11	81942231	81943193	11:81942231-81943193	ENSG00000270701
chr11	81963015	81963244	11:81963015-81963244	ENSG00000254511
chr11	81979387	81979987	11:81979387-81979987	ENSG00000254511
chr11	82074128	82074663	11:82074128-82074663	-
chr11	82229284	82229901	11:82229284-82229901	-
chr11	82315044	82315373	11:82315044-82315373	-
chr11	82495045	82495358	11:82495045-82495358	ENSG00000245832
chr11	82521551	82521818	11:82521551-82521818	-
chr11	82557370	82557743	11:82557370-82557743	ENSG00000255311
chr11	82632060	82632628	11:82632060-82632628	ENSG00000255311,ENSG00000255003,ENSG00000255246
chr11	82663505	82664043	11:82663505-82664043	ENSG00000255246
chr11	82676642	82676887	11:82676642-82676887	-
chr11	82680113	82680619	11:82680113-82680619	ENSG00000227097
chr11	82682295	82682653	11:82682295-82682653	ENSG00000227097
chr11	82695568	82696185	11:82695568-82696185	ENSG00000241020,ENSG00000254551,ENSG00000255541,ENSG00000227097,ENSG00000245832
chr11	82701813	82702100	11:82701813-82702100	-
chr11	82718156	82718712	11:82718156-82718712	ENSG00000245832
chr11	82732762	82734180	11:82732762-82734180	ENSG00000182103,ENSG00000245832
chr11	82750584	82751351	11:82750584-82751351	ENSG00000255382,ENSG00000182103
chr11	82757751	82758129	11:82757751-82758129	ENSG00000255382
chr11	82790841	82792105	11:82790841-82792105	ENSG00000254441,ENSG00000255063,ENSG00000255382
chr11	82802731	82803115	11:82802731-82803115	ENSG00000255063,ENSG00000255382
chr11	82832853	82833225	11:82832853-82833225	ENSG00000254441,ENSG00000137509
chr11	82845938	82846342	11:82845938-82846342	ENSG00000254441,ENSG00000137509
chr11	82851855	82852360	11:82851855-82852360	ENSG00000137509
chr11	82864266	82864648	11:82864266-82864648	ENSG00000137509
chr11	82867451	82867954	11:82867451-82867954	ENSG00000165490,ENSG00000137509
chr11	82889247	82890131	11:82889247-82890131	ENSG00000255541,ENSG00000165490,ENSG00000137509
chr11	82900201	82901965	11:82900201-82901965	ENSG00000165490,ENSG00000137509
chr11	82927377	82927920	11:82927377-82927920	ENSG00000241020,ENSG00000254551,ENSG00000255541,ENSG00000207221,ENSG00000254522,ENSG00000254698,ENSG00000242279,ENSG00000165490
chr11	82932621	82932890	11:82932621-82932890	ENSG00000241020,ENSG00000254551,ENSG00000207221,ENSG00000254522,ENSG00000242279,ENSG00000165490
chr11	82955991	82956216	11:82955991-82956216	ENSG00000242279
chr11	82971239	82972043	11:82971239-82972043	ENSG00000241020,ENSG00000254551,ENSG00000255541,ENSG00000255503,ENSG00000207221,ENSG00000254522,ENSG00000137502,ENSG00000254698,ENSG00000242279,ENSG00000137509
chr11	83007934	83008374	11:83007934-83008374	ENSG00000241020,ENSG00000254551,ENSG00000255541,ENSG00000255503,ENSG00000246067,ENSG00000207221,ENSG00000254522,ENSG00000137502,ENSG00000254698
chr11	83024439	83024933	11:83024439-83024933	ENSG00000207221,ENSG00000254522,ENSG00000137502,ENSG00000254698
chr11	83071532	83072522	11:83071532-83072522	ENSG00000165494,ENSG00000279900,ENSG00000255503,ENSG00000246067,ENSG00000207221,ENSG00000254522,ENSG00000137502,ENSG00000254698
chr11	83087064	83087359	11:83087064-83087359	ENSG00000255010,ENSG00000279900,ENSG00000255503,ENSG00000246067
chr11	83117310	83117752	11:83117310-83117752	ENSG00000241020,ENSG00000254551,ENSG00000255541,ENSG00000165494,ENSG00000255051,ENSG00000254965,ENSG00000255010,ENSG00000279900,ENSG00000255503,ENSG00000246067,ENSG00000207221,ENSG00000254522,ENSG00000137502,ENSG00000254698
chr11	83141147	83141535	11:83141147-83141535	ENSG00000241020,ENSG00000254551,ENSG00000255541,ENSG00000165494,ENSG00000255051,ENSG00000255010,ENSG00000255503,ENSG00000207221,ENSG00000254522,ENSG00000254698
chr11	83156291	83157387	11:83156291-83157387	ENSG00000241020,ENSG00000254551,ENSG00000255541,ENSG00000137494,ENSG00000269939,ENSG00000247137,ENSG00000254676,ENSG00000165494,ENSG00000255051,ENSG00000255010,ENSG00000279900,ENSG00000255503,ENSG00000246067,ENSG00000207221,ENSG00000254522,ENSG00000137502,ENSG00000254698,ENSG00000165490
chr11	83174054	83174336	11:83174054-83174336	ENSG00000255541,ENSG00000137494,ENSG00000269939,ENSG00000247137,ENSG00000254676,ENSG00000165494
chr11	83187313	83187615	11:83187313-83187615	ENSG00000255541,ENSG00000137494,ENSG00000269939,ENSG00000247137,ENSG00000254676,ENSG00000165494
chr11	83193387	83194802	11:83193387-83194802	ENSG00000241020,ENSG00000254551,ENSG00000255541,ENSG00000137494,ENSG00000269939,ENSG00000247137,ENSG00000254676,ENSG00000165494
chr11	83241291	83241577	11:83241291-83241577	ENSG00000241020,ENSG00000254551,ENSG00000255541,ENSG00000137494
chr11	83249894	83250468	11:83249894-83250468	ENSG00000241020,ENSG00000254551,ENSG00000255541,ENSG00000137494,ENSG00000165490
chr11	83276034	83276323	11:83276034-83276323	ENSG00000255234,ENSG00000137500,ENSG00000241020,ENSG00000254551,ENSG00000255541
chr11	83285615	83286755	11:83285615-83286755	ENSG00000255234,ENSG00000137500
chr11	83292713	83293450	11:83292713-83293450	ENSG00000255003,ENSG00000255234,ENSG00000137500
chr11	83302127	83302631	11:83302127-83302631	ENSG00000254629,ENSG00000255311,ENSG00000255003
chr11	83393068	83393503	11:83393068-83393503	ENSG00000254629,ENSG00000255311,ENSG00000274004,ENSG00000255003
chr11	83472303	83472854	11:83472303-83472854	ENSG00000255311,ENSG00000255003
chr11	83694193	83694623	11:83694193-83694623	ENSG00000255311,ENSG00000150672
chr11	83723818	83724320	11:83723818-83724320	ENSG00000254629,ENSG00000255311,ENSG00000150672
chr11	83724566	83725150	11:83724566-83725150	ENSG00000254629,ENSG00000255311,ENSG00000150672
chr11	83816570	83816853	11:83816570-83816853	ENSG00000250257,ENSG00000254629
chr11	83819891	83820381	11:83819891-83820381	ENSG00000250257,ENSG00000254629
chr11	83827960	83828410	11:83827960-83828410	ENSG00000250257,ENSG00000254629,ENSG00000255311,ENSG00000255003
chr11	83836708	83837359	11:83836708-83837359	ENSG00000250257,ENSG00000254629,ENSG00000255311,ENSG00000255003
chr11	83845661	83846394	11:83845661-83846394	ENSG00000255396,ENSG00000274006,ENSG00000254629,ENSG00000255311,ENSG00000255003
chr11	83933082	83933302	11:83933082-83933302	-
chr11	84437107	84438035	11:84437107-84438035	ENSG00000150672
chr11	84558161	84558721	11:84558161-84558721	ENSG00000254897,ENSG00000254684,ENSG00000213305,ENSG00000255396,ENSG00000255555,ENSG00000276179,ENSG00000274006,ENSG00000240174,ENSG00000254713
chr11	84566343	84567073	11:84566343-84567073	ENSG00000254897,ENSG00000254684,ENSG00000213305,ENSG00000255396,ENSG00000255555,ENSG00000276179,ENSG00000274006,ENSG00000240174,ENSG00000254713
chr11	84579344	84579635	11:84579344-84579635	ENSG00000255555,ENSG00000240174,ENSG00000254713
chr11	84594721	84594970	11:84594721-84594970	ENSG00000254684,ENSG00000213305,ENSG00000255396,ENSG00000255555,ENSG00000276179,ENSG00000274006,ENSG00000240174,ENSG00000254713
chr11	84686657	84687323	11:84686657-84687323	ENSG00000254897,ENSG00000254684,ENSG00000213305,ENSG00000255396,ENSG00000255555,ENSG00000276179,ENSG00000274006,ENSG00000240174
chr11	84688026	84688421	11:84688026-84688421	ENSG00000213305,ENSG00000255555,ENSG00000276179,ENSG00000274006,ENSG00000240174
chr11	84714273	84714661	11:84714273-84714661	ENSG00000254897,ENSG00000254684,ENSG00000213305,ENSG00000255396,ENSG00000255555,ENSG00000276179,ENSG00000274006,ENSG00000254787,ENSG00000240174
chr11	84719972	84721448	11:84719972-84721448	ENSG00000213305,ENSG00000255396,ENSG00000255555,ENSG00000276179,ENSG00000274006,ENSG00000254787,ENSG00000240174,ENSG00000150672
chr11	84747923	84748336	11:84747923-84748336	ENSG00000254897,ENSG00000254684,ENSG00000213305,ENSG00000255396,ENSG00000255555,ENSG00000276179,ENSG00000274006,ENSG00000240174
chr11	84780677	84780976	11:84780677-84780976	ENSG00000254897,ENSG00000254684,ENSG00000213305,ENSG00000255396,ENSG00000255555,ENSG00000276179,ENSG00000274006
chr11	85517412	85517719	11:85517412-85517719	ENSG00000206583,ENSG00000254897,ENSG00000254684,ENSG00000213305,ENSG00000255396,ENSG00000255555,ENSG00000276179,ENSG00000274006
chr11	85530527	85531321	11:85530527-85531321	ENSG00000206583,ENSG00000254897,ENSG00000254684,ENSG00000213305,ENSG00000255396,ENSG00000255555,ENSG00000276179,ENSG00000274006,ENSG00000150672
chr11	85590794	85591210	11:85590794-85591210	ENSG00000254897,ENSG00000254684,ENSG00000255396
chr11	85611466	85611956	11:85611466-85611956	ENSG00000171204
chr11	85627883	85628846	11:85627883-85628846	ENSG00000137504,ENSG00000171202,ENSG00000171204,ENSG00000150672
chr11	85647459	85648379	11:85647459-85648379	ENSG00000137504,ENSG00000171202,ENSG00000171204
chr11	85652895	85653341	11:85652895-85653341	ENSG00000137504,ENSG00000171202
chr11	85663873	85665438	11:85663873-85665438	ENSG00000137504,ENSG00000171202,ENSG00000171204
chr11	85682421	85683199	11:85682421-85683199	ENSG00000179071,ENSG00000137504
chr11	85694506	85694803	11:85694506-85694803	ENSG00000137501,ENSG00000179071
chr11	85699865	85700468	11:85699865-85700468	ENSG00000137501,ENSG00000179071
chr11	85737837	85738080	11:85737837-85738080	ENSG00000137501
chr11	85740542	85741123	11:85740542-85741123	ENSG00000137501
chr11	85752646	85753432	11:85752646-85753432	ENSG00000137501
chr11	85760525	85760927	11:85760525-85760927	ENSG00000137501
chr11	85809788	85810449	11:85809788-85810449	ENSG00000137501
chr11	85810733	85811667	11:85810733-85811667	ENSG00000137501
chr11	85823816	85824206	11:85823816-85824206	-
chr11	85826245	85826696	11:85826245-85826696	-
chr11	85827614	85828303	11:85827614-85828303	ENSG00000279742
chr11	85854566	85855502	11:85854566-85855502	ENSG00000283744,ENSG00000254479,ENSG00000150676,ENSG00000279742,ENSG00000254783,ENSG00000255222,ENSG00000239856
chr11	85919085	85919383	11:85919085-85919383	ENSG00000254479,ENSG00000255005
chr11	85941274	85941838	11:85941274-85941838	ENSG00000283744,ENSG00000276669,ENSG00000254479,ENSG00000254783,ENSG00000255222
chr11	85947984	85948246	11:85947984-85948246	ENSG00000254479
chr11	85950985	85951296	11:85950985-85951296	ENSG00000254479
chr11	85968984	85969365	11:85968984-85969365	ENSG00000283744,ENSG00000073921,ENSG00000254479
chr11	86021451	86021971	11:86021451-86021971	ENSG00000283744,ENSG00000073921,ENSG00000254783,ENSG00000239856
chr11	86041653	86042187	11:86041653-86042187	ENSG00000283744,ENSG00000276669,ENSG00000254699,ENSG00000073921
chr11	86062711	86062986	11:86062711-86062986	ENSG00000073921
chr11	86068651	86069790	11:86068651-86069790	ENSG00000073921
chr11	86107949	86108809	11:86107949-86108809	-
chr11	86130215	86130450	11:86130215-86130450	-
chr11	86134618	86135166	11:86134618-86135166	ENSG00000200877
chr11	86138818	86139231	11:86138818-86139231	-
chr11	86143436	86143988	11:86143436-86143988	ENSG00000200877
chr11	86151268	86152277	11:86151268-86152277	ENSG00000200877
chr11	86161762	86161979	11:86161762-86161979	ENSG00000200877
chr11	86172881	86173317	11:86172881-86173317	-
chr11	86180454	86181247	11:86180454-86181247	ENSG00000254699
chr11	86193343	86193985	11:86193343-86193985	ENSG00000254502,ENSG00000254699,ENSG00000073921
chr11	86196422	86196663	11:86196422-86196663	ENSG00000254502,ENSG00000254699
chr11	86202187	86203181	11:86202187-86203181	ENSG00000283744,ENSG00000074266,ENSG00000276669,ENSG00000254502,ENSG00000254699,ENSG00000073921,ENSG00000254479,ENSG00000254783
chr11	86208413	86209216	11:86208413-86209216	ENSG00000283744,ENSG00000074266,ENSG00000276669,ENSG00000254502,ENSG00000254699,ENSG00000254479,ENSG00000254783,ENSG00000239856
chr11	86218246	86218958	11:86218246-86218958	ENSG00000283744,ENSG00000074266,ENSG00000276669,ENSG00000254479,ENSG00000279742,ENSG00000254783
chr11	86244180	86245533	11:86244180-86245533	ENSG00000283744,ENSG00000074266,ENSG00000254783
chr11	86291822	86292222	11:86291822-86292222	ENSG00000283744,ENSG00000074266,ENSG00000254783,ENSG00000255222,ENSG00000149196,ENSG00000239856
chr11	86301918	86302699	11:86301918-86302699	ENSG00000283744,ENSG00000074266,ENSG00000254783,ENSG00000255222,ENSG00000149196,ENSG00000239856
chr11	86371072	86371603	11:86371072-86371603	ENSG00000239856,ENSG00000149201
chr11	86374277	86374782	11:86374277-86374782	ENSG00000149201
chr11	86416197	86416470	11:86416197-86416470	ENSG00000149201
chr11	86438665	86439227	11:86438665-86439227	ENSG00000239856,ENSG00000254733,ENSG00000254727,ENSG00000278989,ENSG00000197882,ENSG00000269895
chr11	86448167	86448403	11:86448167-86448403	ENSG00000278989
chr11	86456016	86456589	11:86456016-86456589	ENSG00000271318,ENSG00000197882,ENSG00000269895,ENSG00000255203
chr11	86486564	86487256	11:86486564-86487256	ENSG00000239856,ENSG00000151376,ENSG00000197882,ENSG00000269895,ENSG00000255203
chr11	86500602	86501148	11:86500602-86501148	ENSG00000151376,ENSG00000197882,ENSG00000269895
chr11	86551223	86551650	11:86551223-86551650	-
chr11	86592788	86593351	11:86592788-86593351	ENSG00000197882,ENSG00000269895,ENSG00000255203
chr11	86608086	86608817	11:86608086-86608817	ENSG00000271318,ENSG00000197882,ENSG00000269895
chr11	86632690	86633227	11:86632690-86633227	ENSG00000197882,ENSG00000269895,ENSG00000255203
chr11	86638066	86638313	11:86638066-86638313	ENSG00000197882,ENSG00000269895
chr11	86671670	86672652	11:86671670-86672652	ENSG00000151376
chr11	86680522	86681271	11:86680522-86681271	ENSG00000151376
chr11	86695557	86695780	11:86695557-86695780	ENSG00000254731
chr11	86696091	86696314	11:86696091-86696314	ENSG00000254731
chr11	86726983	86727487	11:86726983-86727487	ENSG00000255250
chr11	86737466	86738001	11:86737466-86738001	ENSG00000255250
chr11	86743489	86743994	11:86743489-86743994	ENSG00000255250
chr11	86756183	86756394	11:86756183-86756394	-
chr11	86761916	86762575	11:86761916-86762575	ENSG00000197882,ENSG00000269895
chr11	86793195	86793845	11:86793195-86793845	ENSG00000150687,ENSG00000197882,ENSG00000269895,ENSG00000255203
chr11	86799859	86801029	11:86799859-86801029	ENSG00000150687,ENSG00000197882,ENSG00000269895
chr11	86802680	86802894	11:86802680-86802894	ENSG00000150687
chr11	86805925	86806379	11:86805925-86806379	ENSG00000150687,ENSG00000197882,ENSG00000269895
chr11	86818392	86819075	11:86818392-86819075	ENSG00000150687,ENSG00000271318,ENSG00000197882,ENSG00000269895
chr11	86869917	86870385	11:86869917-86870385	ENSG00000197882,ENSG00000269895,ENSG00000255203,ENSG00000255471,ENSG00000280339
chr11	86879562	86879864	11:86879562-86879864	ENSG00000255203
chr11	86919370	86920007	11:86919370-86920007	ENSG00000197882,ENSG00000269895,ENSG00000255203,ENSG00000255471,ENSG00000280339
chr11	86932081	86932581	11:86932081-86932581	ENSG00000255471
chr11	86939056	86939361	11:86939056-86939361	ENSG00000150687,ENSG00000255471,ENSG00000270510
chr11	86940164	86940434	11:86940164-86940434	ENSG00000150687
chr11	86954655	86956516	11:86954655-86956516	ENSG00000174804,ENSG00000246523,ENSG00000254748
chr11	86978580	86979158	11:86978580-86979158	ENSG00000174804,ENSG00000246523,ENSG00000254748,ENSG00000279836
chr11	86993019	86993410	11:86993019-86993410	ENSG00000254748
chr11	86995476	86995938	11:86995476-86995938	ENSG00000254748
chr11	87030641	87030915	11:87030641-87030915	ENSG00000254748,ENSG00000166575
chr11	87037245	87038287	11:87037245-87038287	ENSG00000254748,ENSG00000166575,ENSG00000279836
chr11	87081422	87081801	11:87081422-87081801	ENSG00000254748,ENSG00000166575,ENSG00000279836
chr11	87097411	87098022	11:87097411-87098022	ENSG00000254748,ENSG00000254843,ENSG00000279836
chr11	87173224	87173895	11:87173224-87173895	ENSG00000254748,ENSG00000279836
chr11	87258244	87258836	11:87258244-87258836	ENSG00000254748,ENSG00000279836,ENSG00000213287,ENSG00000270510
chr11	87268793	87269389	11:87268793-87269389	ENSG00000213287
chr11	87281410	87281925	11:87281410-87281925	ENSG00000255203,ENSG00000254748,ENSG00000279836,ENSG00000213287,ENSG00000270510,ENSG00000254582
chr11	87290418	87290744	11:87290418-87290744	ENSG00000255203,ENSG00000270510,ENSG00000254582
chr11	87300862	87301460	11:87300862-87301460	ENSG00000270510,ENSG00000254582
chr11	87351762	87352164	11:87351762-87352164	ENSG00000270510,ENSG00000254582
chr11	87352850	87353564	11:87352850-87353564	ENSG00000270510,ENSG00000254582
chr11	87368851	87369592	11:87368851-87369592	ENSG00000270510,ENSG00000254582,ENSG00000255391,ENSG00000278929,ENSG00000254650,ENSG00000255022,ENSG00000279793,ENSG00000168930
chr11	87375776	87376252	11:87375776-87376252	ENSG00000254582
chr11	87397204	87397876	11:87397204-87397876	ENSG00000270510,ENSG00000254582
chr11	87421114	87421786	11:87421114-87421786	ENSG00000270510,ENSG00000254582,ENSG00000255391,ENSG00000255170,ENSG00000254558
chr11	87454208	87454479	11:87454208-87454479	ENSG00000255391
chr11	87462397	87462610	11:87462397-87462610	ENSG00000255391
chr11	87491363	87491645	11:87491363-87491645	ENSG00000255391,ENSG00000279701,ENSG00000278929,ENSG00000223015
chr11	87518271	87518740	11:87518271-87518740	ENSG00000255391,ENSG00000279701,ENSG00000278929,ENSG00000223015,ENSG00000254650,ENSG00000255022,ENSG00000279793
chr11	87523031	87523874	11:87523031-87523874	ENSG00000255391,ENSG00000279701,ENSG00000278929,ENSG00000223015,ENSG00000254650,ENSG00000255022,ENSG00000279793,ENSG00000254751
chr11	87537464	87538010	11:87537464-87538010	ENSG00000255391,ENSG00000278929,ENSG00000223015,ENSG00000254650,ENSG00000255022,ENSG00000279793,ENSG00000279603,ENSG00000255170,ENSG00000204456,ENSG00000204450
chr11	87634881	87635542	11:87634881-87635542	ENSG00000278929,ENSG00000223015,ENSG00000283412,ENSG00000254650,ENSG00000255022,ENSG00000279793,ENSG00000255235,ENSG00000254617,ENSG00000204450
chr11	87719453	87719917	11:87719453-87719917	ENSG00000255183,ENSG00000279341,ENSG00000254650,ENSG00000255022,ENSG00000279793,ENSG00000255170,ENSG00000254818,ENSG00000204450
chr11	87722772	87723373	11:87722772-87723373	ENSG00000255183,ENSG00000279341,ENSG00000254650,ENSG00000255022,ENSG00000279793
chr11	87739070	87739777	11:87739070-87739777	ENSG00000279341,ENSG00000254650,ENSG00000255022,ENSG00000279793,ENSG00000255170,ENSG00000254558,ENSG00000278837,ENSG00000255184
chr11	87878411	87878672	11:87878411-87878672	ENSG00000254650,ENSG00000255022,ENSG00000279793,ENSG00000280307,ENSG00000254794,ENSG00000254751
chr11	87932432	87932764	11:87932432-87932764	ENSG00000254650,ENSG00000255022,ENSG00000279793,ENSG00000254794
chr11	87954339	87955095	11:87954339-87955095	ENSG00000254650,ENSG00000255022,ENSG00000279793,ENSG00000254794,ENSG00000207113,ENSG00000204456,ENSG00000255184,ENSG00000204449,ENSG00000255011,ENSG00000255009
chr11	87974712	87975991	11:87974712-87975991	ENSG00000254794,ENSG00000255011
chr11	88009275	88009848	11:88009275-88009848	ENSG00000254650,ENSG00000255022,ENSG00000279793,ENSG00000254794,ENSG00000207113,ENSG00000204456,ENSG00000189253
chr11	88016208	88017022	11:88016208-88017022	ENSG00000254650,ENSG00000255022,ENSG00000279793,ENSG00000254794,ENSG00000207113,ENSG00000204456
chr11	88042863	88043290	11:88042863-88043290	ENSG00000285835,ENSG00000255516
chr11	88050315	88050679	11:88050315-88050679	ENSG00000285835,ENSG00000255516,ENSG00000255170
chr11	88103640	88104168	11:88103640-88104168	ENSG00000255102,ENSG00000255241,ENSG00000206690,ENSG00000279733,ENSG00000189253,ENSG00000255055,ENSG00000255184,ENSG00000255009
chr11	88174578	88175905	11:88174578-88175905	ENSG00000123892,ENSG00000279733,ENSG00000266581,ENSG00000255011
chr11	88181691	88182229	11:88181691-88182229	ENSG00000123892,ENSG00000279733,ENSG00000266581,ENSG00000234376,ENSG00000254971
chr11	88188805	88189215	11:88188805-88189215	ENSG00000123892,ENSG00000279733,ENSG00000266581
chr11	88189904	88190167	11:88189904-88190167	ENSG00000123892,ENSG00000279733,ENSG00000266581,ENSG00000254655
chr11	88231845	88232289	11:88231845-88232289	ENSG00000254650,ENSG00000255022,ENSG00000279793,ENSG00000279733,ENSG00000207113,ENSG00000204449,ENSG00000254888
chr11	88324839	88325574	11:88324839-88325574	ENSG00000109861
chr11	88327374	88327766	11:88327374-88327766	ENSG00000109861
chr11	88336829	88338646	11:88336829-88338646	ENSG00000109861
chr11	88352236	88352555	11:88352236-88352555	ENSG00000109861,ENSG00000168930
chr11	88357312	88357886	11:88357312-88357886	ENSG00000109861
chr11	88359490	88359983	11:88359490-88359983	ENSG00000109861,ENSG00000204456,ENSG00000254888
chr11	88363676	88363959	11:88363676-88363959	ENSG00000109861,ENSG00000255184
chr11	88414228	88415243	11:88414228-88415243	ENSG00000249489,ENSG00000288018
chr11	88421422	88422006	11:88421422-88422006	ENSG00000249489,ENSG00000288018,ENSG00000255170
chr11	88474746	88475108	11:88474746-88475108	ENSG00000254558,ENSG00000204449
chr11	88484872	88485601	11:88484872-88485601	ENSG00000255082,ENSG00000207113,ENSG00000255170,ENSG00000254785
chr11	88508297	88509576	11:88508297-88509576	ENSG00000255082,ENSG00000255170,ENSG00000204456
chr11	88535837	88536397	11:88535837-88536397	ENSG00000254794,ENSG00000279733,ENSG00000207113,ENSG00000166013,ENSG00000204455,ENSG00000255305,ENSG00000237706,ENSG00000225581,ENSG00000255184
chr11	88544061	88544818	11:88544061-88544818	ENSG00000254650,ENSG00000255022,ENSG00000279793,ENSG00000279733,ENSG00000109861,ENSG00000207113,ENSG00000197692,ENSG00000279603,ENSG00000255162,ENSG00000255285,ENSG00000166013,ENSG00000204455,ENSG00000255305,ENSG00000237706,ENSG00000225581
chr11	88552443	88552860	11:88552443-88552860	ENSG00000254650,ENSG00000255022,ENSG00000279793,ENSG00000254794,ENSG00000279733,ENSG00000207113,ENSG00000255170,ENSG00000250946,ENSG00000166013,ENSG00000204455,ENSG00000255305,ENSG00000237706,ENSG00000225581,ENSG00000255184,ENSG00000223709
chr11	88568517	88569065	11:88568517-88569065	ENSG00000254650,ENSG00000255022,ENSG00000279793,ENSG00000254794,ENSG00000207113,ENSG00000197692,ENSG00000279297,ENSG00000279603,ENSG00000204456,ENSG00000166013,ENSG00000204455,ENSG00000189253,ENSG00000255305,ENSG00000237706,ENSG00000225581,ENSG00000204449
chr11	89065631	89066022	11:89065631-89066022	ENSG00000168959,ENSG00000197692,ENSG00000204449,ENSG00000255011
chr11	89097859	89098396	11:89097859-89098396	ENSG00000168959,ENSG00000077498,ENSG00000197692,ENSG00000279297,ENSG00000279603,ENSG00000086991,ENSG00000255295,ENSG00000279697,ENSG00000279045,ENSG00000279056,ENSG00000214414,ENSG00000255486,ENSG00000166013,ENSG00000204455,ENSG00000189253,ENSG00000204450,ENSG00000255305,ENSG00000237706,ENSG00000225581,ENSG00000286665
chr11	89581621	89582052	11:89581621-89582052	ENSG00000197692,ENSG00000279297,ENSG00000279603,ENSG00000086991,ENSG00000255295,ENSG00000279248,ENSG00000279697,ENSG00000255429,ENSG00000279045,ENSG00000279056,ENSG00000280201,ENSG00000204456,ENSG00000254751,ENSG00000254785,ENSG00000255360,ENSG00000223709,ENSG00000255011
chr11	89590076	89590490	11:89590076-89590490	ENSG00000077498,ENSG00000197692,ENSG00000279297,ENSG00000279603,ENSG00000086991,ENSG00000255295,ENSG00000279248,ENSG00000279697,ENSG00000255429,ENSG00000279045,ENSG00000279056,ENSG00000280201,ENSG00000255385,ENSG00000279163,ENSG00000214414,ENSG00000255486,ENSG00000234376,ENSG00000254971,ENSG00000255170,ENSG00000204456,ENSG00000166013,ENSG00000204455,ENSG00000204450,ENSG00000255305,ENSG00000237706,ENSG00000225581,ENSG00000255011,ENSG00000254888,ENSG00000279438
chr11	89612017	89612716	11:89612017-89612716	ENSG00000077498,ENSG00000197692,ENSG00000279297,ENSG00000279603,ENSG00000086991,ENSG00000255295,ENSG00000279248,ENSG00000279697,ENSG00000279045,ENSG00000279056,ENSG00000134612,ENSG00000255385,ENSG00000279163,ENSG00000214414,ENSG00000255486,ENSG00000204456,ENSG00000168930,ENSG00000166013,ENSG00000204455,ENSG00000189253,ENSG00000255305,ENSG00000237706,ENSG00000225581,ENSG00000254888,ENSG00000280430
chr11	89616794	89617471	11:89616794-89617471	ENSG00000077498,ENSG00000197692,ENSG00000279297,ENSG00000279603,ENSG00000086991,ENSG00000255295,ENSG00000279697,ENSG00000279045,ENSG00000279056,ENSG00000134612,ENSG00000255385,ENSG00000279163,ENSG00000214414,ENSG00000234376,ENSG00000254971,ENSG00000254751,ENSG00000168930,ENSG00000254558,ENSG00000255011,ENSG00000254888
chr11	89636207	89636453	11:89636207-89636453	ENSG00000255295,ENSG00000279697,ENSG00000279045,ENSG00000134612,ENSG00000255385,ENSG00000279163,ENSG00000255486,ENSG00000204449,ENSG00000254888
chr11	89675336	89675863	11:89675336-89675863	ENSG00000255385,ENSG00000279163,ENSG00000214414,ENSG00000255486,ENSG00000234376,ENSG00000254971,ENSG00000189253,ENSG00000204450,ENSG00000255184,ENSG00000255011,ENSG00000254888
chr11	89786891	89787828	11:89786891-89787828	ENSG00000279248,ENSG00000255540,ENSG00000255162,ENSG00000255285,ENSG00000166013,ENSG00000204455,ENSG00000255305,ENSG00000237706,ENSG00000225581,ENSG00000207299,ENSG00000280385
chr11	89863897	89865472	11:89863897-89865472	ENSG00000077498,ENSG00000279248,ENSG00000166013,ENSG00000204455,ENSG00000223417,ENSG00000233802,ENSG00000204450,ENSG00000255305,ENSG00000237706,ENSG00000225581,ENSG00000207299
chr11	89906735	89907802	11:89906735-89907802	ENSG00000214414,ENSG00000223417,ENSG00000233802,ENSG00000110172,ENSG00000280367,ENSG00000249255
chr11	89934121	89934519	11:89934121-89934519	ENSG00000223417,ENSG00000233802,ENSG00000255305,ENSG00000237706,ENSG00000225581
chr11	89979235	89980650	11:89979235-89980650	ENSG00000255429,ENSG00000255486,ENSG00000255540,ENSG00000250946,ENSG00000166013,ENSG00000204455,ENSG00000204450,ENSG00000255305,ENSG00000237706,ENSG00000225581
chr11	90051792	90052712	11:90051792-90052712	ENSG00000197692,ENSG00000279603,ENSG00000255385,ENSG00000279163,ENSG00000214414,ENSG00000166013,ENSG00000204455,ENSG00000255305,ENSG00000237706,ENSG00000225581,ENSG00000254803,ENSG00000254916,ENSG00000207299,ENSG00000280430,ENSG00000221586,ENSG00000254677,ENSG00000255070,ENSG00000255187,ENSG00000280124
chr11	90100418	90101158	11:90100418-90101158	ENSG00000279603,ENSG00000255170,ENSG00000204456,ENSG00000168930,ENSG00000166013,ENSG00000204455,ENSG00000254558,ENSG00000189253,ENSG00000255055,ENSG00000204450,ENSG00000255305,ENSG00000237706,ENSG00000225581,ENSG00000255184,ENSG00000204449,ENSG00000255011,ENSG00000254888,ENSG00000255009,ENSG00000254436,ENSG00000286665,ENSG00000207299,ENSG00000280085,ENSG00000279209
chr11	90134283	90135276	11:90134283-90135276	ENSG00000234376,ENSG00000254971,ENSG00000168930,ENSG00000250946,ENSG00000204450,ENSG00000223709,ENSG00000255011,ENSG00000255009,ENSG00000286665,ENSG00000207299,ENSG00000279299,ENSG00000077616
chr11	90204842	90205459	11:90204842-90205459	ENSG00000255305,ENSG00000237706,ENSG00000225581,ENSG00000204449,ENSG00000254888,ENSG00000255009,ENSG00000280385,ENSG00000110172,ENSG00000280367,ENSG00000221586,ENSG00000280085,ENSG00000279209,ENSG00000279438,ENSG00000280124
chr11	90222428	90223717	11:90222428-90223717	ENSG00000254558,ENSG00000255055,ENSG00000280385,ENSG00000110172,ENSG00000280367,ENSG00000280085
chr11	90250926	90252159	11:90250926-90252159	ENSG00000204456,ENSG00000168930,ENSG00000204450,ENSG00000255184,ENSG00000280385,ENSG00000261645,ENSG00000280430,ENSG00000221586,ENSG00000279209
chr11	90288227	90288437	11:90288227-90288437	ENSG00000234376,ENSG00000254971,ENSG00000255184,ENSG00000255011,ENSG00000214391,ENSG00000280430,ENSG00000221586,ENSG00000280085,ENSG00000279209,ENSG00000279438,ENSG00000254677,ENSG00000255070,ENSG00000255187,ENSG00000280124,ENSG00000280093
chr11	90459367	90459852	11:90459367-90459852	ENSG00000168930,ENSG00000166013,ENSG00000204455,ENSG00000255305,ENSG00000237706,ENSG00000225581,ENSG00000280385,ENSG00000261645,ENSG00000266703,ENSG00000280430,ENSG00000221586,ENSG00000280085,ENSG00000279209,ENSG00000279438,ENSG00000254677,ENSG00000255070,ENSG00000255187,ENSG00000280124,ENSG00000278980,ENSG00000280093
chr11	90476265	90476719	11:90476265-90476719	ENSG00000234376,ENSG00000254971,ENSG00000204456,ENSG00000168930,ENSG00000166013,ENSG00000204455,ENSG00000254558,ENSG00000255305,ENSG00000237706,ENSG00000225581,ENSG00000255011,ENSG00000254888,ENSG00000261645,ENSG00000266703,ENSG00000280430,ENSG00000221586,ENSG00000280085,ENSG00000279209,ENSG00000279438,ENSG00000254677,ENSG00000255070,ENSG00000255187,ENSG00000280124,ENSG00000278980,ENSG00000280093
chr11	90593054	90593561	11:90593054-90593561	ENSG00000279603,ENSG00000254751,ENSG00000166013,ENSG00000204455,ENSG00000189253,ENSG00000204450,ENSG00000255305,ENSG00000237706,ENSG00000225581,ENSG00000266703,ENSG00000280430,ENSG00000221586,ENSG00000280085,ENSG00000279209,ENSG00000279438,ENSG00000254677,ENSG00000255070,ENSG00000255187,ENSG00000280124,ENSG00000278980,ENSG00000280093,ENSG00000255332,ENSG00000254961,ENSG00000278859
chr11	91248171	91248425	11:91248171-91248425	ENSG00000255170,ENSG00000255184,ENSG00000280430,ENSG00000221586,ENSG00000280085,ENSG00000279209,ENSG00000279438,ENSG00000254677,ENSG00000255070,ENSG00000255187,ENSG00000280124,ENSG00000278980,ENSG00000280093,ENSG00000278859
chr11	91625545	91625949	11:91625545-91625949	ENSG00000204456,ENSG00000280430,ENSG00000221586,ENSG00000280085,ENSG00000279209,ENSG00000279438,ENSG00000254677,ENSG00000255070,ENSG00000255187,ENSG00000280124,ENSG00000278980,ENSG00000280093,ENSG00000255332,ENSG00000254961,ENSG00000278859,ENSG00000242248,ENSG00000235547,ENSG00000254705,ENSG00000244244
chr11	92224426	92225504	11:92224426-92225504	ENSG00000204449,ENSG00000221586,ENSG00000280085,ENSG00000279209,ENSG00000279438,ENSG00000254677,ENSG00000255070,ENSG00000255187,ENSG00000280124,ENSG00000278980,ENSG00000280093,ENSG00000255332,ENSG00000254961,ENSG00000278859,ENSG00000242248,ENSG00000165323,ENSG00000235547,ENSG00000249255,ENSG00000254705,ENSG00000244244
chr11	92540706	92540989	11:92540706-92540989	ENSG00000280085,ENSG00000255187,ENSG00000280124,ENSG00000280093,ENSG00000255332,ENSG00000254961,ENSG00000278859,ENSG00000242248,ENSG00000235547,ENSG00000249255,ENSG00000254705,ENSG00000244244
chr11	92701438	92701979	11:92701438-92701979	ENSG00000254677,ENSG00000255070,ENSG00000255187,ENSG00000278980,ENSG00000280093,ENSG00000255332,ENSG00000254961,ENSG00000278859,ENSG00000242248,ENSG00000235547,ENSG00000249255,ENSG00000254705,ENSG00000244244,ENSG00000255127
chr11	92707361	92708003	11:92707361-92708003	ENSG00000254961,ENSG00000278859,ENSG00000235547,ENSG00000254705,ENSG00000244244
chr11	92735043	92735333	11:92735043-92735333	ENSG00000255332,ENSG00000254961,ENSG00000278859,ENSG00000235547,ENSG00000254705,ENSG00000244244
chr11	92761974	92762614	11:92761974-92762614	ENSG00000279209,ENSG00000279438,ENSG00000254677,ENSG00000255070,ENSG00000280093,ENSG00000255332,ENSG00000254961,ENSG00000278859,ENSG00000242248,ENSG00000235547,ENSG00000249255,ENSG00000254705,ENSG00000244244,ENSG00000255506,ENSG00000282916,ENSG00000255127,ENSG00000254874,ENSG00000134640,ENSG00000242807
chr11	92765931	92766918	11:92765931-92766918	ENSG00000235547,ENSG00000254705,ENSG00000244244,ENSG00000255506
chr11	92770741	92771423	11:92770741-92771423	ENSG00000255332,ENSG00000254961,ENSG00000278859,ENSG00000242248,ENSG00000235547,ENSG00000254705,ENSG00000244244,ENSG00000255506,ENSG00000282916
chr11	92790807	92791317	11:92790807-92791317	ENSG00000221586,ENSG00000280085,ENSG00000279209,ENSG00000279438,ENSG00000254677,ENSG00000255070,ENSG00000255187,ENSG00000280093,ENSG00000255332,ENSG00000254961,ENSG00000278859,ENSG00000242248,ENSG00000235547,ENSG00000249255,ENSG00000254705,ENSG00000244244,ENSG00000282916,ENSG00000255127,ENSG00000254874,ENSG00000134640,ENSG00000242807,ENSG00000278892
chr11	92812882	92813122	11:92812882-92813122	ENSG00000255332,ENSG00000254961,ENSG00000235547,ENSG00000254705
chr11	92828604	92829012	11:92828604-92829012	ENSG00000254677,ENSG00000255070,ENSG00000255332,ENSG00000254961,ENSG00000278859,ENSG00000242248,ENSG00000235547,ENSG00000249255,ENSG00000254705,ENSG00000244244,ENSG00000282916,ENSG00000255127,ENSG00000254874,ENSG00000134640,ENSG00000242807
chr11	92852217	92852429	11:92852217-92852429	ENSG00000280085,ENSG00000279209,ENSG00000279438,ENSG00000255332,ENSG00000254961,ENSG00000242248,ENSG00000165323,ENSG00000235547,ENSG00000249255,ENSG00000254705,ENSG00000244244,ENSG00000282916,ENSG00000255127,ENSG00000254874,ENSG00000134640
chr11	92861911	92862139	11:92861911-92862139	ENSG00000235547,ENSG00000244244,ENSG00000282916,ENSG00000255127
chr11	92886214	92886729	11:92886214-92886729	ENSG00000280085,ENSG00000279209,ENSG00000280124,ENSG00000280093,ENSG00000255332,ENSG00000254961,ENSG00000278859,ENSG00000242248,ENSG00000165323,ENSG00000235547,ENSG00000249255,ENSG00000254705,ENSG00000244244,ENSG00000282916,ENSG00000255127,ENSG00000254874,ENSG00000134640,ENSG00000242807
chr11	92941765	92942431	11:92941765-92942431	ENSG00000235547,ENSG00000282916,ENSG00000255127,ENSG00000255287,ENSG00000254874,ENSG00000134640,ENSG00000242807,ENSG00000278892,ENSG00000255445,ENSG00000280379
chr11	93089374	93089747	11:93089374-93089747	ENSG00000282916,ENSG00000254874,ENSG00000134640,ENSG00000242807,ENSG00000278892,ENSG00000255445
chr11	93134124	93134510	11:93134124-93134510	ENSG00000242807,ENSG00000278892,ENSG00000279304,ENSG00000255445
chr11	93170110	93170394	11:93170110-93170394	ENSG00000180773,ENSG00000255445,ENSG00000280379
chr11	93197027	93198469	11:93197027-93198469	ENSG00000254874,ENSG00000134640,ENSG00000278892,ENSG00000180773,ENSG00000255445,ENSG00000280379,ENSG00000279269
chr11	93225428	93225949	11:93225428-93225949	ENSG00000242807,ENSG00000255445,ENSG00000279269,ENSG00000233737,ENSG00000255233,ENSG00000240202
chr11	93234535	93235100	11:93234535-93235100	ENSG00000282916,ENSG00000255127,ENSG00000254874,ENSG00000134640,ENSG00000242807,ENSG00000278892,ENSG00000255445,ENSG00000279269,ENSG00000233737,ENSG00000255233,ENSG00000240202,ENSG00000279454,ENSG00000278953
chr11	93285473	93285942	11:93285473-93285942	ENSG00000255233,ENSG00000279684
chr11	93330056	93330956	11:93330056-93330956	ENSG00000165325
chr11	93421211	93421563	11:93421211-93421563	-
chr11	93464956	93465521	11:93464956-93465521	ENSG00000279438,ENSG00000242807,ENSG00000166002,ENSG00000240202,ENSG00000279454,ENSG00000278953
chr11	93515574	93515824	11:93515574-93515824	ENSG00000166002
chr11	93521247	93521587	11:93521247-93521587	ENSG00000166002
chr11	93523714	93524158	11:93523714-93524158	ENSG00000166002,ENSG00000234106,ENSG00000240202,ENSG00000279454
chr11	93526708	93527031	11:93526708-93527031	ENSG00000166002
chr11	93529866	93530415	11:93529866-93530415	ENSG00000166002,ENSG00000234106,ENSG00000240202
chr11	93536396	93536650	11:93536396-93536650	ENSG00000166002,ENSG00000234106,ENSG00000240202
chr11	93537293	93538115	11:93537293-93538115	ENSG00000166002,ENSG00000234106,ENSG00000240202
chr11	93542155	93543849	11:93542155-93543849	ENSG00000255233,ENSG00000166002,ENSG00000234106,ENSG00000240202,ENSG00000279454,ENSG00000278953
chr11	93612915	93613452	11:93612915-93613452	ENSG00000240202,ENSG00000279454,ENSG00000278953,ENSG00000255515
chr11	93614301	93614761	11:93614301-93614761	ENSG00000240202,ENSG00000279454,ENSG00000278953,ENSG00000255515
chr11	93623252	93623498	11:93623252-93623498	ENSG00000240202,ENSG00000279454,ENSG00000278953,ENSG00000255515
chr11	93645491	93645808	11:93645491-93645808	ENSG00000279269,ENSG00000255233,ENSG00000240202,ENSG00000279454,ENSG00000278953
chr11	93648151	93648481	11:93648151-93648481	ENSG00000255233
chr11	93652019	93652231	11:93652019-93652231	-
chr11	93654724	93655323	11:93654724-93655323	ENSG00000255233,ENSG00000240202,ENSG00000279454,ENSG00000278953,ENSG00000166004
chr11	93661386	93662357	11:93661386-93662357	ENSG00000278953,ENSG00000166004,ENSG00000166012,ENSG00000210825
chr11	93693991	93694669	11:93693991-93694669	ENSG00000166004
chr11	93718024	93718826	11:93718024-93718826	ENSG00000166004,ENSG00000199875,ENSG00000254911,ENSG00000275146,ENSG00000273885,ENSG00000279696,ENSG00000166012,ENSG00000207112,ENSG00000206799,ENSG00000202314,ENSG00000206834,ENSG00000207304,ENSG00000239195,ENSG00000207145,ENSG00000284458,ENSG00000210825,ENSG00000182919,ENSG00000284057
chr11	93727962	93728708	11:93727962-93728708	ENSG00000166004,ENSG00000254911,ENSG00000275146,ENSG00000273885,ENSG00000279696,ENSG00000166012,ENSG00000207112,ENSG00000206799,ENSG00000202314,ENSG00000206834,ENSG00000207304,ENSG00000239195,ENSG00000207145,ENSG00000284458,ENSG00000210825
chr11	93729019	93729640	11:93729019-93729640	ENSG00000166004,ENSG00000254911,ENSG00000275146,ENSG00000273885,ENSG00000279696,ENSG00000166012,ENSG00000207112,ENSG00000206799,ENSG00000202314,ENSG00000206834,ENSG00000207304,ENSG00000239195,ENSG00000207145,ENSG00000284458,ENSG00000210825
chr11	93740879	93742069	11:93740879-93742069	ENSG00000166012,ENSG00000207112,ENSG00000206799,ENSG00000202314,ENSG00000206834,ENSG00000207304,ENSG00000239195,ENSG00000207145,ENSG00000284458,ENSG00000210825,ENSG00000182919,ENSG00000284057,ENSG00000042429
chr11	93744819	93745427	11:93744819-93745427	ENSG00000166012,ENSG00000210825,ENSG00000182919,ENSG00000284057,ENSG00000042429
chr11	93783677	93785212	11:93783677-93785212	ENSG00000166012,ENSG00000210825,ENSG00000182919,ENSG00000284057,ENSG00000042429
chr11	93804499	93804743	11:93804499-93804743	ENSG00000042429
chr11	93809595	93809858	11:93809595-93809858	ENSG00000042429
chr11	93814231	93814496	11:93814231-93814496	ENSG00000042429,ENSG00000206911
chr11	93820236	93820458	11:93820236-93820458	ENSG00000214376,ENSG00000206911
chr11	93849948	93850649	11:93849948-93850649	ENSG00000214376,ENSG00000206911
chr11	93895299	93895805	11:93895299-93895805	ENSG00000255995,ENSG00000256752,ENSG00000181333
chr11	93921646	93922149	11:93921646-93922149	ENSG00000255995,ENSG00000256752,ENSG00000181333,ENSG00000227593,ENSG00000183560
chr11	94043183	94043856	11:94043183-94043856	ENSG00000255995,ENSG00000256752,ENSG00000181333,ENSG00000227593
chr11	94077399	94078170	11:94077399-94078170	ENSG00000255995,ENSG00000256752,ENSG00000181333,ENSG00000227593,ENSG00000183560
chr11	94128468	94129685	11:94128468-94129685	ENSG00000255995,ENSG00000256752,ENSG00000181333,ENSG00000110218,ENSG00000183560
chr11	94134907	94135405	11:94134907-94135405	ENSG00000110218
chr11	94136734	94137000	11:94136734-94137000	ENSG00000255995,ENSG00000110218
chr11	94141932	94142511	11:94141932-94142511	ENSG00000110218
chr11	94152163	94152987	11:94152163-94152987	ENSG00000256752,ENSG00000110218
chr11	94171640	94172102	11:94171640-94172102	ENSG00000255995,ENSG00000256752,ENSG00000250519,ENSG00000256745,ENSG00000183560
chr11	94183726	94184226	11:94183726-94184226	ENSG00000250519,ENSG00000256745,ENSG00000183560
chr11	94184833	94185356	11:94184833-94185356	ENSG00000250519,ENSG00000256745,ENSG00000183560
chr11	94224236	94224462	11:94224236-94224462	ENSG00000255995,ENSG00000256752,ENSG00000181333,ENSG00000250519,ENSG00000183560
chr11	94237907	94238175	11:94237907-94238175	-
chr11	94243906	94244308	11:94243906-94244308	ENSG00000255995,ENSG00000256752,ENSG00000181333,ENSG00000250519,ENSG00000183560
chr11	94400809	94401732	11:94400809-94401732	ENSG00000255995,ENSG00000256752,ENSG00000183560,ENSG00000123901
chr11	94417924	94418786	11:94417924-94418786	ENSG00000255995,ENSG00000256752,ENSG00000183560,ENSG00000123901
chr11	94473316	94474024	11:94473316-94474024	ENSG00000020922,ENSG00000221230,ENSG00000255893,ENSG00000168876
chr11	94477586	94478061	11:94477586-94478061	ENSG00000020922,ENSG00000221230,ENSG00000255893
chr11	94493409	94494458	11:94493409-94494458	ENSG00000020922,ENSG00000168876
chr11	94504780	94505127	11:94504780-94505127	ENSG00000020922,ENSG00000168876
chr11	94512195	94513555	11:94512195-94513555	ENSG00000020922,ENSG00000168876,ENSG00000257057
chr11	94519637	94520240	11:94519637-94520240	ENSG00000257057
chr11	94521690	94522149	11:94521690-94522149	ENSG00000257057
chr11	94526041	94526874	11:94526041-94526874	ENSG00000196371
chr11	94543567	94544834	11:94543567-94544834	ENSG00000134627,ENSG00000196371
chr11	94550498	94550873	11:94550498-94550873	ENSG00000134627,ENSG00000196371,ENSG00000280167
chr11	94558240	94558887	11:94558240-94558887	ENSG00000134627,ENSG00000196371,ENSG00000280167
chr11	94597842	94598331	11:94597842-94598331	-
chr11	94602802	94603322	11:94602802-94603322	-
chr11	94616683	94617006	11:94616683-94617006	ENSG00000134627
chr11	94623067	94623603	11:94623067-94623603	ENSG00000134627
chr11	94625449	94625946	11:94625449-94625946	ENSG00000233536
chr11	94626292	94626596	11:94626292-94626596	-
chr11	94630106	94630545	11:94630106-94630545	ENSG00000233536,ENSG00000255666
chr11	94636431	94636715	11:94636431-94636715	ENSG00000233536,ENSG00000255666
chr11	94638730	94639286	11:94638730-94639286	ENSG00000233536,ENSG00000255666
chr11	94648939	94649479	11:94648939-94649479	ENSG00000233536,ENSG00000255666
chr11	94667164	94667732	11:94667164-94667732	-
chr11	94731289	94731515	11:94731289-94731515	ENSG00000255929
chr11	94733286	94733558	11:94733286-94733558	ENSG00000255929
chr11	94740326	94741774	11:94740326-94741774	ENSG00000255929
chr11	94750427	94751098	11:94750427-94751098	ENSG00000255929
chr11	94757156	94757744	11:94757156-94757744	ENSG00000255929,ENSG00000166025
chr11	94762226	94762463	11:94762226-94762463	ENSG00000166025
chr11	94767795	94769428	11:94767795-94769428	ENSG00000255929,ENSG00000166025
chr11	94776391	94776995	11:94776391-94776995	-
chr11	94780230	94781020	11:94780230-94781020	-
chr11	94786446	94787002	11:94786446-94787002	-
chr11	94794261	94795040	11:94794261-94795040	-
chr11	94810155	94810539	11:94810155-94810539	ENSG00000166025
chr11	94876464	94877265	11:94876464-94877265	ENSG00000213368,ENSG00000255653
chr11	94884032	94884771	11:94884032-94884771	ENSG00000213368
chr11	94922743	94923199	11:94922743-94923199	ENSG00000256469,ENSG00000213368,ENSG00000255653
chr11	94924475	94924901	11:94924475-94924901	ENSG00000256469,ENSG00000213368
chr11	94926712	94927097	11:94926712-94927097	ENSG00000256469,ENSG00000213368
chr11	94933148	94933518	11:94933148-94933518	ENSG00000256469,ENSG00000213368,ENSG00000255653
chr11	94934406	94934659	11:94934406-94934659	ENSG00000256469,ENSG00000213368
chr11	94948272	94948903	11:94948272-94948903	ENSG00000213368,ENSG00000150316,ENSG00000186280,ENSG00000255653,ENSG00000235268
chr11	94973174	94973955	11:94973174-94973955	ENSG00000150316,ENSG00000186280,ENSG00000255653,ENSG00000235268,ENSG00000277984
chr11	95037479	95037938	11:95037479-95037938	ENSG00000255653,ENSG00000235268,ENSG00000274486,ENSG00000256779,ENSG00000257012,ENSG00000255855,ENSG00000277984
chr11	95066846	95067836	11:95066846-95067836	ENSG00000255855,ENSG00000277984,ENSG00000263465,ENSG00000149218
chr11	95068451	95068865	11:95068451-95068865	ENSG00000255855,ENSG00000277984,ENSG00000263465
chr11	95076533	95077248	11:95076533-95077248	ENSG00000255855,ENSG00000277984,ENSG00000263465,ENSG00000149218
chr11	95089059	95090497	11:95089059-95090497	ENSG00000255653,ENSG00000235268,ENSG00000255855,ENSG00000277984,ENSG00000263465,ENSG00000149218
chr11	95108122	95108442	11:95108122-95108442	-
chr11	95109126	95109490	11:95109126-95109490	-
chr11	95138344	95138848	11:95138344-95138848	ENSG00000255653,ENSG00000255855,ENSG00000277984,ENSG00000263465,ENSG00000270689,ENSG00000270578
chr11	95147491	95147896	11:95147491-95147896	ENSG00000270689,ENSG00000270578,ENSG00000245552
chr11	95151034	95151930	11:95151034-95151930	ENSG00000263465,ENSG00000270578,ENSG00000245552,ENSG00000077458
chr11	95153067	95153699	11:95153067-95153699	ENSG00000270578,ENSG00000245552
chr11	95162638	95163524	11:95162638-95163524	-
chr11	95166445	95167034	11:95166445-95167034	-
chr11	95175815	95176080	11:95175815-95176080	ENSG00000282834
chr11	95196615	95196910	11:95196615-95196910	ENSG00000282834
chr11	95210336	95210548	11:95210336-95210548	ENSG00000282834
chr11	95218129	95218371	11:95218129-95218371	ENSG00000282834
chr11	95222711	95223147	11:95222711-95223147	ENSG00000245552,ENSG00000149212,ENSG00000282834
chr11	95230803	95231824	11:95230803-95231824	ENSG00000245552,ENSG00000149212
chr11	95241779	95242065	11:95241779-95242065	ENSG00000245552,ENSG00000149212
chr11	95254143	95254810	11:95254143-95254810	ENSG00000245552,ENSG00000149212,ENSG00000250390
chr11	95263247	95264034	11:95263247-95264034	ENSG00000149212,ENSG00000250390
chr11	95318447	95318960	11:95318447-95318960	-
chr11	95337378	95338197	11:95337378-95338197	ENSG00000149212,ENSG00000250390
chr11	95365424	95365655	11:95365424-95365655	-
chr11	95371277	95371729	11:95371277-95371729	-
chr11	95372190	95372539	11:95372190-95372539	-
chr11	95386395	95386656	11:95386395-95386656	-
chr11	95398688	95399266	11:95398688-95399266	-
chr11	95410959	95411476	11:95410959-95411476	ENSG00000250390
chr11	95436404	95436612	11:95436404-95436612	-
chr11	95444884	95445181	11:95444884-95445181	ENSG00000250390
chr11	95450680	95450890	11:95450680-95450890	ENSG00000250390
chr11	95505645	95506301	11:95505645-95506301	ENSG00000250390
chr11	95556666	95557293	11:95556666-95557293	ENSG00000250390,ENSG00000285842
chr11	95560030	95560389	11:95560030-95560389	ENSG00000285842
chr11	95577879	95578228	11:95577879-95578228	ENSG00000285842
chr11	95605441	95605825	11:95605441-95605825	ENSG00000250390,ENSG00000285842
chr11	95641663	95641923	11:95641663-95641923	-
chr11	95651981	95652610	11:95651981-95652610	ENSG00000250390
chr11	95661118	95661477	11:95661118-95661477	-
chr11	95697847	95699212	11:95697847-95699212	ENSG00000255605
chr11	95699914	95700245	11:95699914-95700245	ENSG00000255605
chr11	95705446	95706021	11:95705446-95706021	ENSG00000245552,ENSG00000250390,ENSG00000255605
chr11	95715654	95716332	11:95715654-95716332	ENSG00000255653,ENSG00000277984,ENSG00000250390,ENSG00000255605,ENSG00000273600,ENSG00000077458
chr11	95725163	95725480	11:95725163-95725480	-
chr11	95733784	95734579	11:95733784-95734579	ENSG00000250390,ENSG00000273600,ENSG00000077458
chr11	95764137	95764744	11:95764137-95764744	ENSG00000245552,ENSG00000273600,ENSG00000077458
chr11	95789094	95790916	11:95789094-95790916	ENSG00000077458,ENSG00000166037
chr11	95835948	95836471	11:95835948-95836471	ENSG00000166037,ENSG00000222578,ENSG00000242993,ENSG00000183340
chr11	95849027	95849590	11:95849027-95849590	ENSG00000222578,ENSG00000242993,ENSG00000183340
chr11	95891889	95892264	11:95891889-95892264	ENSG00000087053,ENSG00000242993
chr11	95895677	95896115	11:95895677-95896115	ENSG00000087053,ENSG00000242993
chr11	95913161	95913402	11:95913161-95913402	ENSG00000087053
chr11	95923704	95924507	11:95923704-95924507	ENSG00000087053
chr11	95924758	95925334	11:95924758-95925334	ENSG00000087053,ENSG00000242993
chr11	96012133	96012604	11:96012133-96012604	ENSG00000242993,ENSG00000183340
chr11	96013966	96014554	11:96013966-96014554	ENSG00000242993
chr11	96046007	96046539	11:96046007-96046539	-
chr11	96054982	96055457	11:96054982-96055457	-
chr11	96061986	96062683	11:96061986-96062683	ENSG00000242993,ENSG00000285921
chr11	96091628	96091958	11:96091628-96091958	ENSG00000184384,ENSG00000285921
chr11	96105397	96105906	11:96105397-96105906	ENSG00000285921
chr11	96134510	96135119	11:96134510-96135119	ENSG00000242993,ENSG00000285921
chr11	96143177	96143796	11:96143177-96143796	-
chr11	96155681	96156332	11:96155681-96156332	-
chr11	96156981	96157700	11:96156981-96157700	-
chr11	96188347	96188873	11:96188347-96188873	-
chr11	96197917	96198398	11:96197917-96198398	-
chr11	96207053	96208190	11:96207053-96208190	-
chr11	96214330	96214684	11:96214330-96214684	-
chr11	96215186	96216212	11:96215186-96216212	-
chr11	96220198	96220608	11:96220198-96220608	-
chr11	96221401	96221778	11:96221401-96221778	-
chr11	96243042	96243797	11:96243042-96243797	ENSG00000266192
chr11	96246631	96247259	11:96246631-96247259	-
chr11	96253988	96254437	11:96253988-96254437	-
chr11	96256336	96256812	11:96256336-96256812	-
chr11	96258137	96258803	11:96258137-96258803	-
chr11	96263429	96263682	11:96263429-96263682	-
chr11	96267325	96267976	11:96267325-96267976	-
chr11	96278169	96278693	11:96278169-96278693	-
chr11	96279065	96279820	11:96279065-96279820	-
chr11	96293310	96293969	11:96293310-96293969	-
chr11	96303142	96303493	11:96303142-96303493	-
chr11	96306745	96307923	11:96306745-96307923	ENSG00000266192
chr11	96314216	96314624	11:96314216-96314624	-
chr11	96339133	96339652	11:96339133-96339652	ENSG00000184384,ENSG00000266192
chr11	96341566	96341997	11:96341566-96341997	ENSG00000184384,ENSG00000266192
chr11	96342979	96343629	11:96342979-96343629	ENSG00000184384,ENSG00000266192,ENSG00000183340
chr11	96389317	96390664	11:96389317-96390664	ENSG00000149231,ENSG00000183340
chr11	96411062	96411627	11:96411062-96411627	ENSG00000183340
chr11	96421538	96421855	11:96421538-96421855	-
chr11	96426583	96427368	11:96426583-96427368	-
chr11	96463902	96464353	11:96463902-96464353	ENSG00000255679,ENSG00000200411,ENSG00000256684,ENSG00000255376,ENSG00000270753,ENSG00000255039
chr11	96464662	96464986	11:96464662-96464986	ENSG00000255679,ENSG00000200411,ENSG00000256684
chr11	96470501	96470790	11:96470501-96470790	ENSG00000255679,ENSG00000200411,ENSG00000256684
chr11	96553237	96554338	11:96553237-96554338	ENSG00000255679,ENSG00000256684,ENSG00000254587,ENSG00000255376
chr11	96566978	96567945	11:96566978-96567945	ENSG00000255679,ENSG00000256684,ENSG00000254587,ENSG00000255376
chr11	96580827	96581387	11:96580827-96581387	ENSG00000255679,ENSG00000256684,ENSG00000254587,ENSG00000255376
chr11	96905126	96905586	11:96905126-96905586	ENSG00000255679,ENSG00000256684,ENSG00000255376,ENSG00000255205,ENSG00000270753,ENSG00000255039
chr11	97032558	97033498	11:97032558-97033498	ENSG00000255679,ENSG00000256684,ENSG00000255376,ENSG00000255205,ENSG00000270753,ENSG00000255039
chr11	97141084	97141333	11:97141084-97141333	ENSG00000270753,ENSG00000255039
chr11	97430759	97431101	11:97430759-97431101	ENSG00000255039
chr11	97454929	97455449	11:97454929-97455449	ENSG00000255679,ENSG00000256684,ENSG00000270753,ENSG00000255039,ENSG00000255502,ENSG00000255380
chr11	97460182	97460653	11:97460182-97460653	ENSG00000270753,ENSG00000255039,ENSG00000255502
chr11	97638383	97639118	11:97638383-97639118	ENSG00000255376,ENSG00000270753,ENSG00000255039,ENSG00000199315,ENSG00000255502,ENSG00000255380
chr11	97667740	97668526	11:97667740-97668526	ENSG00000255039,ENSG00000199315,ENSG00000255502
chr11	97673407	97673899	11:97673407-97673899	ENSG00000255039,ENSG00000199315,ENSG00000255502
chr11	97683759	97684309	11:97683759-97684309	ENSG00000199315
chr11	97690988	97691272	11:97690988-97691272	ENSG00000255502
chr11	97702743	97703445	11:97702743-97703445	ENSG00000255376,ENSG00000270753,ENSG00000255039,ENSG00000199315,ENSG00000255502,ENSG00000255380,ENSG00000254830
chr11	97739904	97740260	11:97739904-97740260	ENSG00000255039,ENSG00000255502,ENSG00000255380
chr11	97746842	97747281	11:97746842-97747281	ENSG00000255039,ENSG00000255502,ENSG00000255380
chr11	97865210	97865695	11:97865210-97865695	ENSG00000255502
chr11	97910104	97910330	11:97910104-97910330	ENSG00000255502,ENSG00000254555
chr11	98033174	98033665	11:98033174-98033665	ENSG00000255502,ENSG00000255380
chr11	98270550	98271292	11:98270550-98271292	ENSG00000255039,ENSG00000255502,ENSG00000255380,ENSG00000254599,ENSG00000254830
chr11	98289725	98290191	11:98289725-98290191	ENSG00000255380
chr11	98296676	98296967	11:98296676-98296967	ENSG00000255380
chr11	98297531	98298199	11:98297531-98298199	ENSG00000255376,ENSG00000270753,ENSG00000255039,ENSG00000255502,ENSG00000255380,ENSG00000254599,ENSG00000254830
chr11	98303266	98303624	11:98303266-98303624	ENSG00000255380
chr11	98351321	98351586	11:98351321-98351586	ENSG00000255039,ENSG00000255380,ENSG00000254830
chr11	98386625	98387123	11:98386625-98387123	ENSG00000255039,ENSG00000255380,ENSG00000254830
chr11	98388794	98389026	11:98388794-98389026	-
chr11	98549515	98549781	11:98549515-98549781	ENSG00000254599
chr11	98560138	98560623	11:98560138-98560623	ENSG00000254939,ENSG00000254599
chr11	98573069	98573897	11:98573069-98573897	ENSG00000254939,ENSG00000254599
chr11	98578180	98578590	11:98578180-98578590	ENSG00000254939,ENSG00000254599,ENSG00000254830
chr11	98589916	98590471	11:98589916-98590471	ENSG00000255679,ENSG00000256684,ENSG00000255376,ENSG00000270753,ENSG00000255039,ENSG00000255502,ENSG00000255380,ENSG00000254939,ENSG00000254599,ENSG00000254830,ENSG00000223269
chr11	98600949	98601630	11:98600949-98601630	ENSG00000255039,ENSG00000255502,ENSG00000255380,ENSG00000254599,ENSG00000254830
chr11	99015835	99016137	11:99015835-99016137	ENSG00000149972
chr11	99020397	99021303	11:99020397-99021303	ENSG00000254830,ENSG00000149972
chr11	99069788	99070513	11:99069788-99070513	ENSG00000255380,ENSG00000254830,ENSG00000223269
chr11	99155070	99155312	11:99155070-99155312	ENSG00000223269
chr11	99199407	99199917	11:99199407-99199917	ENSG00000254830,ENSG00000223269
chr11	99316802	99317041	11:99316802-99317041	ENSG00000223269
chr11	99694157	99694402	11:99694157-99694402	ENSG00000254830
chr11	99739081	99739891	11:99739081-99739891	-
chr11	99742480	99742948	11:99742480-99742948	-
chr11	99766695	99767326	11:99766695-99767326	ENSG00000254830,ENSG00000223269,ENSG00000255547,ENSG00000255504
chr11	100011400	100011697	11:100011400-100011697	ENSG00000255547
chr11	100105940	100106500	11:100105940-100106500	ENSG00000255547
chr11	100141150	100141719	11:100141150-100141719	ENSG00000255547,ENSG00000255504
chr11	100151798	100152443	11:100151798-100152443	ENSG00000255547
chr11	100174677	100175516	11:100174677-100175516	ENSG00000149972,ENSG00000255547,ENSG00000242165,ENSG00000255504,ENSG00000254534
chr11	100274429	100274796	11:100274429-100274796	ENSG00000255547
chr11	100575222	100575454	11:100575222-100575454	ENSG00000242165,ENSG00000255059
chr11	100576373	100576831	11:100576373-100576831	ENSG00000255547,ENSG00000242165,ENSG00000255059
chr11	100581376	100581604	11:100581376-100581604	ENSG00000242165,ENSG00000255059
chr11	100680978	100681514	11:100680978-100681514	ENSG00000242165,ENSG00000255059,ENSG00000248027,ENSG00000165895,ENSG00000200047
chr11	100686830	100688189	11:100686830-100688189	ENSG00000242165,ENSG00000255059,ENSG00000248027,ENSG00000165895
chr11	100778053	100778704	11:100778053-100778704	ENSG00000242165,ENSG00000255059,ENSG00000165895,ENSG00000200047,ENSG00000255504
chr11	100828137	100828582	11:100828137-100828582	ENSG00000242165,ENSG00000255059,ENSG00000165895,ENSG00000200047
chr11	100855459	100856068	11:100855459-100856068	ENSG00000242165,ENSG00000255059,ENSG00000200047
chr11	100863127	100863885	11:100863127-100863885	ENSG00000242165,ENSG00000255059,ENSG00000200047,ENSG00000255504
chr11	100930163	100930584	11:100930163-100930584	ENSG00000242165
chr11	100932442	100932904	11:100932442-100932904	ENSG00000242165,ENSG00000255059,ENSG00000255504
chr11	100942422	100942639	11:100942422-100942639	-
chr11	100963408	100963666	11:100963408-100963666	ENSG00000165895,ENSG00000255504
chr11	101126950	101128896	11:101126950-101128896	ENSG00000082175,ENSG00000282728,ENSG00000255504
chr11	101404785	101405002	11:101404785-101405002	ENSG00000255504,ENSG00000254534
chr11	101444059	101444618	11:101444059-101444618	ENSG00000255504,ENSG00000254534
chr11	101456943	101457380	11:101456943-101457380	ENSG00000255504,ENSG00000137672,ENSG00000254534
chr11	101497133	101497765	11:101497133-101497765	ENSG00000255504,ENSG00000137672,ENSG00000254534
chr11	101510632	101511563	11:101510632-101511563	ENSG00000255504,ENSG00000137672,ENSG00000263885,ENSG00000254534
chr11	101516384	101517144	11:101516384-101517144	ENSG00000255504,ENSG00000137672,ENSG00000263885,ENSG00000254506,ENSG00000254534
chr11	101552708	101553256	11:101552708-101553256	ENSG00000254506,ENSG00000254534
chr11	101553987	101554309	11:101553987-101554309	ENSG00000254506,ENSG00000254534
chr11	101582138	101584046	11:101582138-101584046	ENSG00000137672,ENSG00000254506,ENSG00000254534
chr11	101860692	101861362	11:101860692-101861362	ENSG00000254534
chr11	101862498	101862708	11:101862498-101862708	ENSG00000254534
chr11	101914716	101916026	11:101914716-101916026	ENSG00000254534,ENSG00000187151,ENSG00000110318
chr11	102007776	102008118	11:102007776-102008118	ENSG00000254534,ENSG00000274097
chr11	102012967	102013493	11:102012967-102013493	ENSG00000274097
chr11	102047299	102047904	11:102047299-102047904	ENSG00000137691,ENSG00000274097
chr11	102087599	102088138	11:102087599-102088138	ENSG00000274097,ENSG00000260008
chr11	102109725	102111070	11:102109725-102111070	ENSG00000260008,ENSG00000277459,ENSG00000137693
chr11	102112074	102112318	11:102112074-102112318	ENSG00000260008,ENSG00000277459,ENSG00000137693
chr11	102117668	102118278	11:102117668-102118278	ENSG00000260008,ENSG00000277459,ENSG00000137693
chr11	102178232	102178719	11:102178232-102178719	ENSG00000137693
chr11	102187885	102188537	11:102187885-102188537	ENSG00000137693
chr11	102190132	102190539	11:102190132-102190539	ENSG00000137693
chr11	102229038	102229639	11:102229038-102229639	ENSG00000137693,ENSG00000254422
chr11	102240978	102241354	11:102240978-102241354	ENSG00000274097,ENSG00000254422
chr11	102253164	102253624	11:102253164-102253624	ENSG00000254422
chr11	102268429	102269095	11:102268429-102269095	ENSG00000274097,ENSG00000260008
chr11	102276388	102276652	11:102276388-102276652	-
chr11	102279836	102280253	11:102279836-102280253	-
chr11	102287260	102287523	11:102287260-102287523	ENSG00000243777,ENSG00000270868,ENSG00000271600
chr11	102288036	102288666	11:102288036-102288666	ENSG00000243777,ENSG00000270868,ENSG00000271600
chr11	102293905	102294268	11:102293905-102294268	ENSG00000243777,ENSG00000270868,ENSG00000271600,ENSG00000212466,ENSG00000288528,ENSG00000023445
chr11	102306860	102307674	11:102306860-102307674	ENSG00000243777,ENSG00000270868,ENSG00000271600,ENSG00000212466,ENSG00000023445
chr11	102317057	102317725	11:102317057-102317725	ENSG00000243777,ENSG00000270868,ENSG00000271600,ENSG00000212466,ENSG00000288528,ENSG00000023445,ENSG00000110330
chr11	102322492	102323043	11:102322492-102323043	ENSG00000270868,ENSG00000271600,ENSG00000212466,ENSG00000288528,ENSG00000023445
chr11	102341691	102342242	11:102341691-102342242	ENSG00000023445,ENSG00000110330
chr11	102346677	102347795	11:102346677-102347795	ENSG00000110330
chr11	102348010	102348235	11:102348010-102348235	ENSG00000110330
chr11	102367141	102367803	11:102367141-102367803	ENSG00000110330
chr11	102385619	102386118	11:102385619-102386118	-
chr11	102386445	102386767	11:102386445-102386767	-
chr11	102390638	102391242	11:102390638-102391242	ENSG00000255337
chr11	102393338	102393608	11:102393338-102393608	-
chr11	102402468	102402987	11:102402468-102402987	-
chr11	102410552	102410850	11:102410552-102410850	-
chr11	102420124	102420353	11:102420124-102420353	-
chr11	102423095	102423486	11:102423095-102423486	-
chr11	102429727	102430211	11:102429727-102430211	-
chr11	102451622	102453423	11:102451622-102453423	ENSG00000152558,ENSG00000255337
chr11	102465035	102465534	11:102465035-102465534	ENSG00000152558,ENSG00000255337,ENSG00000255482
chr11	102465822	102466129	11:102465822-102466129	ENSG00000152558,ENSG00000255337,ENSG00000255482
chr11	102476979	102477280	11:102476979-102477280	ENSG00000152558,ENSG00000255337,ENSG00000255482
chr11	102478748	102479229	11:102478748-102479229	ENSG00000152558,ENSG00000255482
chr11	102487380	102487649	11:102487380-102487649	-
chr11	102495320	102495848	11:102495320-102495848	ENSG00000110330,ENSG00000152558,ENSG00000255337
chr11	102522732	102523029	11:102522732-102523029	ENSG00000137673
chr11	102530474	102531044	11:102530474-102531044	ENSG00000137673
chr11	102546780	102547487	11:102546780-102547487	ENSG00000137673
chr11	102560518	102561079	11:102560518-102561079	ENSG00000281655,ENSG00000137675
chr11	102564081	102564512	11:102564081-102564512	-
chr11	102577073	102577644	11:102577073-102577644	ENSG00000137674,ENSG00000256916,ENSG00000281655,ENSG00000137675
chr11	102583060	102583576	11:102583060-102583576	ENSG00000137674,ENSG00000281655
chr11	102590244	102590501	11:102590244-102590501	-
chr11	102599357	102600041	11:102599357-102600041	ENSG00000137674,ENSG00000256916,ENSG00000281655,ENSG00000137675
chr11	102612871	102613402	11:102612871-102613402	ENSG00000137674,ENSG00000256916,ENSG00000281655,ENSG00000137675
chr11	102666273	102666798	11:102666273-102666798	ENSG00000281655,ENSG00000137675
chr11	102731024	102731279	11:102731024-102731279	ENSG00000137675,ENSG00000118113
chr11	102733273	102733728	11:102733273-102733728	ENSG00000281655,ENSG00000137675,ENSG00000118113
chr11	102757651	102758455	11:102757651-102758455	ENSG00000281655,ENSG00000137675,ENSG00000118113,ENSG00000255282,ENSG00000225678,ENSG00000256254,ENSG00000262406
chr11	102760333	102760591	11:102760333-102760591	ENSG00000225678,ENSG00000256254
chr11	102780477	102780759	11:102780477-102780759	ENSG00000255282,ENSG00000256254,ENSG00000166670,ENSG00000196611
chr11	102788472	102788682	11:102788472-102788682	ENSG00000255282,ENSG00000166670,ENSG00000196611
chr11	102794353	102794816	11:102794353-102794816	ENSG00000255282,ENSG00000166670,ENSG00000196611,ENSG00000262406
chr11	102802350	102802821	11:102802350-102802821	ENSG00000196611,ENSG00000256035,ENSG00000262406
chr11	102807935	102808523	11:102807935-102808523	ENSG00000196611,ENSG00000256035,ENSG00000262406,ENSG00000255469
chr11	102829877	102830567	11:102829877-102830567	ENSG00000255282,ENSG00000149968,ENSG00000262406,ENSG00000255469
chr11	102831505	102831813	11:102831505-102831813	ENSG00000255282,ENSG00000149968,ENSG00000262406,ENSG00000255469
chr11	102914694	102915021	11:102914694-102915021	ENSG00000262406,ENSG00000255469,ENSG00000238562,ENSG00000137745,ENSG00000276521
chr11	102919909	102920590	11:102919909-102920590	ENSG00000281655,ENSG00000137675,ENSG00000262406,ENSG00000255469,ENSG00000238562,ENSG00000137745,ENSG00000276521
chr11	102925056	102925375	11:102925056-102925375	ENSG00000262406,ENSG00000255469,ENSG00000238562,ENSG00000137745,ENSG00000276521
chr11	102940938	102941335	11:102940938-102941335	ENSG00000262406,ENSG00000255469,ENSG00000238562,ENSG00000137745,ENSG00000276521
chr11	103035886	103036536	11:103035886-103036536	ENSG00000137675,ENSG00000255469,ENSG00000137745,ENSG00000276521,ENSG00000239861,ENSG00000260966
chr11	103055175	103055809	11:103055175-103055809	ENSG00000276521,ENSG00000239861,ENSG00000260966
chr11	103070199	103070587	11:103070199-103070587	ENSG00000239861,ENSG00000137692,ENSG00000260966
chr11	103085953	103086220	11:103085953-103086220	ENSG00000137692
chr11	103091191	103092571	11:103091191-103092571	ENSG00000137692,ENSG00000187240
chr11	103108979	103110078	11:103108979-103110078	ENSG00000137692,ENSG00000187240
chr11	103128384	103128783	11:103128384-103128783	-
chr11	103257309	103257525	11:103257309-103257525	ENSG00000285878
chr11	103325887	103326607	11:103325887-103326607	ENSG00000285878,ENSG00000254895,ENSG00000254931,ENSG00000255417
chr11	103332476	103332919	11:103332476-103332919	ENSG00000285878
chr11	103404964	103405261	11:103404964-103405261	ENSG00000254895,ENSG00000254931,ENSG00000255417,ENSG00000255350,ENSG00000254565,ENSG00000253245,ENSG00000254824
chr11	103409351	103409770	11:103409351-103409770	-
chr11	103453003	103453611	11:103453003-103453611	ENSG00000187240,ENSG00000285878,ENSG00000254895,ENSG00000254931,ENSG00000255417,ENSG00000255350,ENSG00000254565,ENSG00000253245,ENSG00000254824
chr11	103537098	103537486	11:103537098-103537486	ENSG00000285878
chr11	103575960	103576484	11:103575960-103576484	ENSG00000285878
chr11	103601049	103601672	11:103601049-103601672	ENSG00000285878
chr11	103662737	103663335	11:103662737-103663335	ENSG00000285878,ENSG00000170967,ENSG00000252081
chr11	103676630	103676929	11:103676630-103676929	-
chr11	103682024	103682860	11:103682024-103682860	ENSG00000264200,ENSG00000170967
chr11	103709431	103709735	11:103709431-103709735	ENSG00000264200
chr11	103738921	103739677	11:103738921-103739677	ENSG00000264200,ENSG00000170967
chr11	103797910	103798406	11:103797910-103798406	ENSG00000264200
chr11	103862186	103862958	11:103862186-103862958	ENSG00000264200
chr11	103888643	103888872	11:103888643-103888872	ENSG00000254987,ENSG00000264200
chr11	103897220	103897748	11:103897220-103897748	ENSG00000254987,ENSG00000264200,ENSG00000255548
chr11	103907693	103908455	11:103907693-103908455	ENSG00000254987,ENSG00000264200,ENSG00000255548,ENSG00000170967
chr11	103927665	103927902	11:103927665-103927902	ENSG00000264200,ENSG00000255548
chr11	103959311	103959560	11:103959311-103959560	ENSG00000255548,ENSG00000170967
chr11	103970890	103971101	11:103970890-103971101	ENSG00000264200,ENSG00000255548,ENSG00000170967
chr11	104073836	104074360	11:104073836-104074360	ENSG00000264200,ENSG00000255548,ENSG00000170967,ENSG00000286345,ENSG00000254811
chr11	104091389	104091626	11:104091389-104091626	ENSG00000170967
chr11	104117985	104118601	11:104117985-104118601	ENSG00000170967
chr11	104120571	104121417	11:104120571-104121417	ENSG00000170967
chr11	104125983	104126218	11:104125983-104126218	-
chr11	104152865	104153455	11:104152865-104153455	ENSG00000170962,ENSG00000255548,ENSG00000170967
chr11	104163184	104164601	11:104163184-104164601	ENSG00000170962,ENSG00000170967
chr11	104194168	104194467	11:104194168-104194467	-
chr11	104254509	104254759	11:104254509-104254759	ENSG00000280773
chr11	104403050	104403501	11:104403050-104403501	-
chr11	104603477	104604248	11:104603477-104604248	ENSG00000256422
chr11	104609150	104609834	11:104609150-104609834	ENSG00000256422
chr11	104649121	104649365	11:104649121-104649365	-
chr11	104653416	104653687	11:104653416-104653687	-
chr11	104665716	104666121	11:104665716-104666121	ENSG00000270449
chr11	104668907	104669355	11:104668907-104669355	ENSG00000270449
chr11	104678390	104678602	11:104678390-104678602	ENSG00000270449
chr11	104687902	104688268	11:104687902-104688268	ENSG00000270449
chr11	104694481	104695126	11:104694481-104695126	ENSG00000270449
chr11	104700624	104700937	11:104700624-104700937	-
chr11	104705512	104706325	11:104705512-104706325	ENSG00000270449,ENSG00000278640,ENSG00000286345
chr11	104798821	104799057	11:104798821-104799057	-
chr11	104876263	104876767	11:104876263-104876767	ENSG00000254569,ENSG00000204403
chr11	104877210	104877630	11:104877210-104877630	ENSG00000254569
chr11	104895373	104896005	11:104895373-104896005	ENSG00000204403,ENSG00000235505
chr11	104898320	104898703	11:104898320-104898703	ENSG00000204403,ENSG00000235505
chr11	104917448	104918792	11:104917448-104918792	ENSG00000204403,ENSG00000235505
chr11	104934414	104935296	11:104934414-104935296	ENSG00000235505,ENSG00000196954,ENSG00000284715,ENSG00000278640
chr11	104946910	104947371	11:104946910-104947371	ENSG00000196954,ENSG00000284715
chr11	104968070	104969305	11:104968070-104969305	ENSG00000196954,ENSG00000284715
chr11	105022668	105023277	11:105022668-105023277	ENSG00000137757,ENSG00000137752
chr11	105027576	105028197	11:105027576-105028197	ENSG00000284715,ENSG00000137757,ENSG00000137752
chr11	105034582	105035408	11:105034582-105035408	ENSG00000284715,ENSG00000137757,ENSG00000137752,ENSG00000204397,ENSG00000254750
chr11	105044674	105045581	11:105044674-105045581	ENSG00000284715,ENSG00000137752,ENSG00000204397,ENSG00000288255,ENSG00000254750
chr11	105055178	105055407	11:105055178-105055407	ENSG00000204397,ENSG00000288255,ENSG00000254750
chr11	105080289	105081500	11:105080289-105081500	ENSG00000254750,ENSG00000255430,ENSG00000255501,ENSG00000278640
chr11	105099885	105100514	11:105099885-105100514	ENSG00000204397,ENSG00000254750,ENSG00000255221,ENSG00000255430,ENSG00000255501
chr11	105110214	105110887	11:105110214-105110887	ENSG00000254750,ENSG00000255221,ENSG00000255430,ENSG00000255501
chr11	105181325	105181969	11:105181325-105181969	ENSG00000284715,ENSG00000254750,ENSG00000255430,ENSG00000255501,ENSG00000254767,ENSG00000278640
chr11	105183384	105184095	11:105183384-105184095	ENSG00000284715,ENSG00000255430,ENSG00000255501,ENSG00000254767,ENSG00000278640
chr11	105191934	105192314	11:105191934-105192314	ENSG00000254767
chr11	105201109	105201731	11:105201109-105201731	ENSG00000254767,ENSG00000278640
chr11	105220124	105220501	11:105220124-105220501	ENSG00000254750,ENSG00000255430,ENSG00000255501,ENSG00000254767,ENSG00000255336,ENSG00000278640
chr11	105244363	105244747	11:105244363-105244747	ENSG00000255501,ENSG00000255336,ENSG00000278640
chr11	105548236	105548724	11:105548236-105548724	ENSG00000255501,ENSG00000278640,ENSG00000252081,ENSG00000286345,ENSG00000254811,ENSG00000287802,ENSG00000274584,ENSG00000213252
chr11	105609313	105610826	11:105609313-105610826	ENSG00000152578
chr11	105673066	105673337	11:105673066-105673337	ENSG00000278640,ENSG00000255403,ENSG00000255065
chr11	105692838	105693661	11:105692838-105693661	ENSG00000255501,ENSG00000278640,ENSG00000255403,ENSG00000252081,ENSG00000285813,ENSG00000254580,ENSG00000286345,ENSG00000254811,ENSG00000255065,ENSG00000287802,ENSG00000274584,ENSG00000255353
chr11	105698913	105699995	11:105698913-105699995	ENSG00000255403,ENSG00000255065
chr11	105758213	105758754	11:105758213-105758754	ENSG00000278640,ENSG00000255403,ENSG00000252081,ENSG00000254433,ENSG00000287846,ENSG00000254580,ENSG00000286345,ENSG00000254811,ENSG00000255065,ENSG00000287802
chr11	105829177	105829539	11:105829177-105829539	ENSG00000222663,ENSG00000252081,ENSG00000285813,ENSG00000255065,ENSG00000287802
chr11	105862721	105863257	11:105862721-105863257	ENSG00000252081,ENSG00000285813,ENSG00000254580,ENSG00000286345,ENSG00000254811,ENSG00000255065,ENSG00000287802
chr11	106021849	106022823	11:106021849-106022823	ENSG00000252081,ENSG00000285813,ENSG00000170903,ENSG00000182359,ENSG00000149313,ENSG00000254433,ENSG00000287846,ENSG00000254580,ENSG00000286345,ENSG00000254811,ENSG00000255065,ENSG00000213252
chr11	106076736	106078085	11:106076736-106078085	ENSG00000252081,ENSG00000285813,ENSG00000170903,ENSG00000182359,ENSG00000149313,ENSG00000254433,ENSG00000287846,ENSG00000254580,ENSG00000286345,ENSG00000254811,ENSG00000255065,ENSG00000287802
chr11	106086880	106088117	11:106086880-106088117	ENSG00000252081,ENSG00000285813,ENSG00000182359,ENSG00000149313,ENSG00000254433,ENSG00000287846,ENSG00000254580,ENSG00000286345,ENSG00000254811,ENSG00000255065,ENSG00000287802
chr11	107017479	107019454	11:107017479-107019454	ENSG00000254580,ENSG00000286345,ENSG00000254811,ENSG00000255065,ENSG00000287802,ENSG00000152402,ENSG00000274584,ENSG00000213252,ENSG00000255353
chr11	107331909	107332162	11:107331909-107332162	ENSG00000255065,ENSG00000255353,ENSG00000261098,ENSG00000225215
chr11	107427547	107428246	11:107427547-107428246	ENSG00000254433,ENSG00000287846,ENSG00000286345,ENSG00000254811,ENSG00000255065,ENSG00000287802,ENSG00000274584,ENSG00000213252,ENSG00000255353,ENSG00000261098,ENSG00000152404,ENSG00000225215
chr11	107457356	107458325	11:107457356-107458325	ENSG00000287802,ENSG00000213252,ENSG00000255353,ENSG00000261098,ENSG00000152404,ENSG00000225215
chr11	107468689	107469022	11:107468689-107469022	ENSG00000286345,ENSG00000254811,ENSG00000255065,ENSG00000287802,ENSG00000274584,ENSG00000213252,ENSG00000255353,ENSG00000261098,ENSG00000152404,ENSG00000225215
chr11	107549355	107549679	11:107549355-107549679	ENSG00000137760,ENSG00000254758,ENSG00000170290
chr11	107563747	107564217	11:107563747-107564217	ENSG00000137760
chr11	107565105	107566151	11:107565105-107566151	ENSG00000137760,ENSG00000270969,ENSG00000170290
chr11	107576657	107577075	11:107576657-107577075	ENSG00000137760,ENSG00000270969,ENSG00000110675,ENSG00000254758,ENSG00000170290
chr11	107590975	107592355	11:107590975-107592355	ENSG00000270969,ENSG00000110675,ENSG00000255483,ENSG00000254758
chr11	107598548	107598980	11:107598548-107598980	ENSG00000270969,ENSG00000110675,ENSG00000255483,ENSG00000254758
chr11	107614917	107615192	11:107614917-107615192	ENSG00000255483,ENSG00000254758
chr11	107655776	107656086	11:107655776-107656086	ENSG00000110675,ENSG00000254758,ENSG00000170290
chr11	107689355	107690081	11:107689355-107690081	ENSG00000137760,ENSG00000270969,ENSG00000255483,ENSG00000254758,ENSG00000170290
chr11	107741053	107741386	11:107741053-107741386	ENSG00000255353,ENSG00000254758,ENSG00000170290,ENSG00000254702
chr11	107770973	107771455	11:107770973-107771455	ENSG00000254758,ENSG00000170290
chr11	107799314	107799696	11:107799314-107799696	ENSG00000254758,ENSG00000170290
chr11	107824858	107825334	11:107824858-107825334	ENSG00000274584,ENSG00000213252,ENSG00000255353,ENSG00000254758,ENSG00000170290
chr11	107840438	107841227	11:107840438-107841227	ENSG00000287802,ENSG00000170290,ENSG00000110660
chr11	107849789	107850183	11:107849789-107850183	ENSG00000170290,ENSG00000110660
chr11	107857981	107859255	11:107857981-107859255	ENSG00000110660
chr11	107864486	107864899	11:107864486-107864899	ENSG00000110660
chr11	107898206	107898696	11:107898206-107898696	ENSG00000170290,ENSG00000240652
chr11	107900601	107900953	11:107900601-107900953	ENSG00000240652
chr11	107928121	107928907	11:107928121-107928907	ENSG00000110660,ENSG00000240652,ENSG00000179331
chr11	107981360	107981616	11:107981360-107981616	-
chr11	107999835	108000229	11:107999835-108000229	ENSG00000288012,ENSG00000166266,ENSG00000200855,ENSG00000285696
chr11	108008572	108009700	11:108008572-108009700	ENSG00000288012,ENSG00000166266,ENSG00000200855
chr11	108016015	108016232	11:108016015-108016232	-
chr11	108019802	108020152	11:108019802-108020152	-
chr11	108025596	108026205	11:108025596-108026205	ENSG00000200855
chr11	108061818	108062183	11:108061818-108062183	ENSG00000200855,ENSG00000285696
chr11	108069799	108070428	11:108069799-108070428	ENSG00000166266,ENSG00000200855,ENSG00000285696
chr11	108121132	108122134	11:108121132-108122134	ENSG00000255467,ENSG00000075239,ENSG00000285696,ENSG00000149308
chr11	108136040	108136575	11:108136040-108136575	ENSG00000255467,ENSG00000075239,ENSG00000285696,ENSG00000149308
chr11	108199718	108200506	11:108199718-108200506	ENSG00000285696,ENSG00000149308,ENSG00000149311,ENSG00000206967
chr11	108222360	108223449	11:108222360-108223449	ENSG00000285696,ENSG00000149308,ENSG00000149311,ENSG00000206967
chr11	108236258	108237135	11:108236258-108237135	ENSG00000285696,ENSG00000149308,ENSG00000149311,ENSG00000206967
chr11	108466976	108467877	11:108466976-108467877	ENSG00000166323,ENSG00000178202
chr11	108497413	108498723	11:108497413-108498723	ENSG00000166323,ENSG00000178202
chr11	108559331	108559642	11:108559331-108559642	ENSG00000110723
chr11	108561735	108562106	11:108561735-108562106	ENSG00000110723
chr11	108592702	108594058	11:108592702-108594058	ENSG00000110723
chr11	108648075	108648563	11:108648075-108648563	-
chr11	108653999	108654601	11:108653999-108654601	-
chr11	108664631	108665416	11:108664631-108665416	ENSG00000178105
chr11	108697971	108698535	11:108697971-108698535	ENSG00000240698,ENSG00000254730,ENSG00000255379,ENSG00000203334,ENSG00000255028,ENSG00000254890
chr11	108733500	108733870	11:108733500-108733870	ENSG00000254730
chr11	108751249	108751888	11:108751249-108751888	ENSG00000254730,ENSG00000255379
chr11	108788485	108788811	11:108788485-108788811	ENSG00000255379
chr11	108838674	108839035	11:108838674-108839035	ENSG00000178105,ENSG00000255379
chr11	108887517	108887900	11:108887517-108887900	ENSG00000255379,ENSG00000203334
chr11	108895713	108896404	11:108895713-108896404	ENSG00000255379,ENSG00000203334,ENSG00000255528,ENSG00000264997,ENSG00000255028,ENSG00000254890
chr11	108910023	108910666	11:108910023-108910666	ENSG00000255379,ENSG00000203334
chr11	108923043	108923928	11:108923043-108923928	ENSG00000178105,ENSG00000255379,ENSG00000203334,ENSG00000255528,ENSG00000264997
chr11	108994730	108995384	11:108994730-108995384	ENSG00000255353,ENSG00000255379,ENSG00000203334,ENSG00000255528,ENSG00000201243,ENSG00000200613,ENSG00000264997,ENSG00000255028,ENSG00000254890,ENSG00000254482
chr11	109064843	109065319	11:109064843-109065319	ENSG00000203334,ENSG00000255528,ENSG00000201243,ENSG00000200613,ENSG00000264997,ENSG00000255028,ENSG00000254890,ENSG00000254482
chr11	109109443	109110248	11:109109443-109110248	ENSG00000203334,ENSG00000255528,ENSG00000200613,ENSG00000264997,ENSG00000255028,ENSG00000254890,ENSG00000254482
chr11	109112391	109113357	11:109112391-109113357	ENSG00000255528,ENSG00000200613,ENSG00000264997
chr11	109197409	109198297	11:109197409-109198297	ENSG00000274584,ENSG00000213252,ENSG00000203334,ENSG00000255528,ENSG00000200613,ENSG00000264997,ENSG00000255028,ENSG00000254890,ENSG00000254482
chr11	109347308	109347545	11:109347308-109347545	ENSG00000264997,ENSG00000255028,ENSG00000254890,ENSG00000254482
chr11	109383339	109383588	11:109383339-109383588	ENSG00000264997,ENSG00000255028,ENSG00000254890,ENSG00000254482
chr11	109421997	109422513	11:109421997-109422513	ENSG00000264997,ENSG00000255028,ENSG00000185742,ENSG00000254890
chr11	109422956	109423746	11:109422956-109423746	ENSG00000264997,ENSG00000255028,ENSG00000185742,ENSG00000254890,ENSG00000254482
chr11	109697156	109697653	11:109697156-109697653	ENSG00000255028,ENSG00000254890,ENSG00000254482
chr11	109818289	109818914	11:109818289-109818914	ENSG00000255028,ENSG00000254482,ENSG00000254659
chr11	109819170	109819422	11:109819170-109819422	ENSG00000254659
chr11	109853137	109853598	11:109853137-109853598	ENSG00000255028,ENSG00000254890,ENSG00000254482
chr11	109865297	109866234	11:109865297-109866234	ENSG00000255028
chr11	109911475	109911894	11:109911475-109911894	ENSG00000254798
chr11	109914960	109915539	11:109914960-109915539	ENSG00000254798
chr11	109939153	109939615	11:109939153-109939615	ENSG00000287245
chr11	109946067	109946831	11:109946067-109946831	ENSG00000287245,ENSG00000149289,ENSG00000254416
chr11	109956272	109956887	11:109956272-109956887	-
chr11	109971174	109971587	11:109971174-109971587	ENSG00000224776,ENSG00000270423
chr11	109984799	109985350	11:109984799-109985350	ENSG00000224776,ENSG00000270423
chr11	109992718	109993119	11:109992718-109993119	ENSG00000224776,ENSG00000270423
chr11	110000022	110000502	11:110000022-110000502	ENSG00000224776,ENSG00000270423,ENSG00000255210
chr11	110027035	110027616	11:110027035-110027616	ENSG00000255210
chr11	110035087	110035296	11:110035087-110035296	ENSG00000255210
chr11	110062836	110063123	11:110062836-110063123	ENSG00000255210
chr11	110069063	110069829	11:110069063-110069829	ENSG00000255210
chr11	110076072	110076890	11:110076072-110076890	ENSG00000255210
chr11	110077783	110078153	11:110077783-110078153	ENSG00000255210
chr11	110092257	110093967	11:110092257-110093967	ENSG00000255210,ENSG00000149289
chr11	110098583	110098933	11:110098583-110098933	ENSG00000149289
chr11	110100618	110100967	11:110100618-110100967	-
chr11	110112570	110112935	11:110112570-110112935	ENSG00000149289
chr11	110113353	110114066	11:110113353-110114066	-
chr11	110121343	110121656	11:110121343-110121656	ENSG00000149289
chr11	110128223	110128677	11:110128223-110128677	ENSG00000149289
chr11	110147533	110147777	11:110147533-110147777	-
chr11	110148062	110148380	11:110148062-110148380	ENSG00000149289
chr11	110148746	110149218	11:110148746-110149218	ENSG00000149289
chr11	110174244	110174786	11:110174244-110174786	-
chr11	110177102	110177436	11:110177102-110177436	-
chr11	110194115	110194904	11:110194115-110194904	ENSG00000254416
chr11	110201238	110201795	11:110201238-110201795	ENSG00000137710,ENSG00000254416,ENSG00000137714
chr11	110208925	110209703	11:110208925-110209703	ENSG00000137710,ENSG00000254416
chr11	110255742	110256299	11:110255742-110256299	ENSG00000137710
chr11	110287721	110287946	11:110287721-110287946	ENSG00000137710
chr11	110295669	110297118	11:110295669-110297118	ENSG00000137710
chr11	110311957	110312489	11:110311957-110312489	ENSG00000137710,ENSG00000254416
chr11	110317392	110317977	11:110317392-110317977	ENSG00000137710,ENSG00000254416
chr11	110319111	110319415	11:110319111-110319415	ENSG00000137710,ENSG00000254416
chr11	110345693	110346113	11:110345693-110346113	ENSG00000254416
chr11	110349108	110349972	11:110349108-110349972	ENSG00000254416
chr11	110376796	110377344	11:110376796-110377344	ENSG00000137710,ENSG00000254416,ENSG00000137714
chr11	110429548	110430541	11:110429548-110430541	ENSG00000137710,ENSG00000254416,ENSG00000137714
chr11	110430951	110431359	11:110430951-110431359	ENSG00000137714
chr11	110438067	110438410	11:110438067-110438410	ENSG00000137714
chr11	110447317	110447845	11:110447317-110447845	-
chr11	110454681	110454898	11:110454681-110454898	-
chr11	110463089	110463514	11:110463089-110463514	-
chr11	110478762	110480019	11:110478762-110480019	-
chr11	110497260	110497590	11:110497260-110497590	-
chr11	110711649	110713573	11:110711649-110713573	ENSG00000137727
chr11	110759826	110760374	11:110759826-110760374	ENSG00000137727,ENSG00000233497,ENSG00000255149,ENSG00000239354,ENSG00000270202
chr11	110777797	110778597	11:110777797-110778597	ENSG00000233497,ENSG00000255149
chr11	110795143	110795615	11:110795143-110795615	ENSG00000233497
chr11	110797341	110797820	11:110797341-110797820	ENSG00000233497,ENSG00000255149
chr11	110809803	110810193	11:110809803-110810193	ENSG00000233497,ENSG00000255149
chr11	110812217	110812734	11:110812217-110812734	ENSG00000233497
chr11	110818130	110818419	11:110818130-110818419	-
chr11	110837498	110838273	11:110837498-110838273	ENSG00000255149
chr11	110893836	110894659	11:110893836-110894659	ENSG00000255149
chr11	110907466	110908163	11:110907466-110908163	ENSG00000255149,ENSG00000239354,ENSG00000270202
chr11	110919421	110919979	11:110919421-110919979	ENSG00000255149,ENSG00000239354,ENSG00000270202
chr11	110934862	110935114	11:110934862-110935114	-
chr11	110955748	110956165	11:110955748-110956165	ENSG00000239354,ENSG00000270202
chr11	110972536	110973077	11:110972536-110973077	ENSG00000255149,ENSG00000287556,ENSG00000239354,ENSG00000270202
chr11	111000553	111001079	11:111000553-111001079	ENSG00000287556,ENSG00000287028,ENSG00000239354,ENSG00000270202
chr11	111020066	111020305	11:111020066-111020305	ENSG00000287556
chr11	111044880	111045401	11:111044880-111045401	ENSG00000287556,ENSG00000200168,ENSG00000287028,ENSG00000239354,ENSG00000270202
chr11	111089521	111090227	11:111089521-111090227	ENSG00000271390,ENSG00000271584,ENSG00000287028,ENSG00000239354,ENSG00000270202
chr11	111148819	111149169	11:111148819-111149169	ENSG00000239354,ENSG00000270202
chr11	111177165	111177853	11:111177165-111177853	ENSG00000271584,ENSG00000287028,ENSG00000239354,ENSG00000270202
chr11	111179341	111179820	11:111179341-111179820	ENSG00000271584
chr11	111185334	111185553	11:111185334-111185553	ENSG00000271584,ENSG00000239354,ENSG00000270202
chr11	111186507	111186851	11:111186507-111186851	ENSG00000271584,ENSG00000239354,ENSG00000270202
chr11	111222712	111223369	11:111222712-111223369	ENSG00000239354,ENSG00000270202,ENSG00000150750
chr11	111229540	111230729	11:111229540-111230729	ENSG00000150750
chr11	111257976	111258350	11:111257976-111258350	ENSG00000150750
chr11	111283318	111283857	11:111283318-111283857	ENSG00000196167,ENSG00000214290,ENSG00000288097,ENSG00000264032
chr11	111298673	111299858	11:111298673-111299858	ENSG00000196167,ENSG00000214290,ENSG00000288097,ENSG00000264032
chr11	111378828	111379838	11:111378828-111379838	ENSG00000288097,ENSG00000264032,ENSG00000110777,ENSG00000253099
chr11	111387175	111387752	11:111387175-111387752	ENSG00000196167,ENSG00000288097,ENSG00000264032,ENSG00000110777,ENSG00000253099
chr11	111414451	111414759	11:111414451-111414759	ENSG00000288097,ENSG00000264032,ENSG00000255428
chr11	111417683	111418024	11:111417683-111418024	ENSG00000288097,ENSG00000264032,ENSG00000255428
chr11	111422938	111423464	11:111422938-111423464	ENSG00000196167,ENSG00000214290,ENSG00000288097,ENSG00000264032,ENSG00000255428
chr11	111436661	111437010	11:111436661-111437010	ENSG00000196167,ENSG00000288097,ENSG00000264032,ENSG00000110777,ENSG00000255093
chr11	111446245	111447029	11:111446245-111447029	ENSG00000288097,ENSG00000264032,ENSG00000110777,ENSG00000255093
chr11	111454608	111455204	11:111454608-111455204	ENSG00000110777,ENSG00000255093
chr11	111460963	111461290	11:111460963-111461290	ENSG00000110777,ENSG00000255093
chr11	111466589	111466930	11:111466589-111466930	ENSG00000255093
chr11	111469375	111469751	11:111469375-111469751	ENSG00000255093
chr11	111512473	111513400	11:111512473-111513400	ENSG00000137707,ENSG00000286028,ENSG00000207811,ENSG00000207562,ENSG00000254980,ENSG00000183644
chr11	111528586	111529074	11:111528586-111529074	ENSG00000137707,ENSG00000286028,ENSG00000207811,ENSG00000207562,ENSG00000254980,ENSG00000183644,ENSG00000204381
chr11	111540236	111541516	11:111540236-111541516	ENSG00000204381
chr11	111542657	111542974	11:111542657-111542974	ENSG00000204381
chr11	111562138	111562349	11:111562138-111562349	ENSG00000254450
chr11	111571786	111572357	11:111571786-111572357	ENSG00000254450,ENSG00000254949
chr11	111574458	111575060	11:111574458-111575060	ENSG00000254450
chr11	111582025	111582659	11:111582025-111582659	ENSG00000170145,ENSG00000223324,ENSG00000254990,ENSG00000254450,ENSG00000254949,ENSG00000176343
chr11	111601863	111603028	11:111601863-111603028	ENSG00000170145,ENSG00000223324,ENSG00000137713,ENSG00000254990,ENSG00000254450,ENSG00000254949,ENSG00000176343
chr11	111665771	111666225	11:111665771-111666225	ENSG00000235286,ENSG00000223324
chr11	111735307	111735807	11:111735307-111735807	ENSG00000223324,ENSG00000137713
chr11	111765778	111767029	11:111765778-111767029	ENSG00000170145,ENSG00000223324,ENSG00000137713,ENSG00000254990,ENSG00000254450
chr11	111777236	111777874	11:111777236-111777874	ENSG00000170145,ENSG00000223324,ENSG00000137713,ENSG00000254990,ENSG00000254450,ENSG00000254949
chr11	111841256	111841919	11:111841256-111841919	ENSG00000170145,ENSG00000223324,ENSG00000254990,ENSG00000086848,ENSG00000254450,ENSG00000254949,ENSG00000176343
chr11	111870850	111871690	11:111870850-111871690	ENSG00000086848,ENSG00000258529,ENSG00000254949,ENSG00000255561,ENSG00000137720,ENSG00000176343,ENSG00000109846,ENSG00000170276,ENSG00000254445
chr11	111878683	111879746	11:111878683-111879746	ENSG00000086848,ENSG00000258529,ENSG00000254949,ENSG00000255561,ENSG00000137720,ENSG00000176343,ENSG00000109846,ENSG00000170276,ENSG00000254445,ENSG00000149300,ENSG00000255334
chr11	111926645	111927537	11:111926645-111927537	ENSG00000258529,ENSG00000255561,ENSG00000137720,ENSG00000176343,ENSG00000109846,ENSG00000170276,ENSG00000254445,ENSG00000149300,ENSG00000150764,ENSG00000238965,ENSG00000255286,ENSG00000255334
chr11	111936909	111937508	11:111936909-111937508	ENSG00000176343,ENSG00000109846,ENSG00000170276,ENSG00000254445,ENSG00000149300,ENSG00000150764,ENSG00000238965,ENSG00000255286,ENSG00000255334
chr11	111938653	111939170	11:111938653-111939170	ENSG00000176343,ENSG00000109846,ENSG00000170276,ENSG00000254445,ENSG00000149300,ENSG00000150764,ENSG00000238965,ENSG00000255286,ENSG00000255334
chr11	111977094	111977798	11:111977094-111977798	ENSG00000176343,ENSG00000109846,ENSG00000170276,ENSG00000254445,ENSG00000149300,ENSG00000150764,ENSG00000255286,ENSG00000255334
chr11	112024253	112025971	11:112024253-112025971	ENSG00000255334,ENSG00000150768,ENSG00000230911,ENSG00000238444,ENSG00000271025
chr11	112042510	112043074	11:112042510-112043074	ENSG00000255334,ENSG00000150768,ENSG00000230911,ENSG00000238444,ENSG00000271025
chr11	112073671	112074754	11:112073671-112074754	ENSG00000255334,ENSG00000150773,ENSG00000150776,ENSG00000150779,ENSG00000204370,ENSG00000255292
chr11	112086244	112087219	11:112086244-112087219	ENSG00000255334,ENSG00000150773,ENSG00000150776,ENSG00000150779,ENSG00000204370,ENSG00000255292
chr11	112113547	112113862	11:112113547-112113862	ENSG00000254638
chr11	112120340	112120823	11:112120340-112120823	ENSG00000255334,ENSG00000150782,ENSG00000254638,ENSG00000150783
chr11	112129605	112130154	11:112129605-112130154	ENSG00000150782,ENSG00000254638,ENSG00000150783
chr11	112163446	112164622	11:112163446-112164622	ENSG00000150782,ENSG00000254638,ENSG00000150783
chr11	112172467	112172814	11:112172467-112172814	ENSG00000150782,ENSG00000254638,ENSG00000150783,ENSG00000197580,ENSG00000214264
chr11	112175254	112175541	11:112175254-112175541	ENSG00000254638,ENSG00000197580,ENSG00000214264
chr11	112177453	112177888	11:112177453-112177888	ENSG00000254638,ENSG00000197580,ENSG00000214264
chr11	112179094	112180045	11:112179094-112180045	ENSG00000254638,ENSG00000197580,ENSG00000214264
chr11	112211472	112212140	11:112211472-112212140	ENSG00000197580,ENSG00000213234,ENSG00000243250,ENSG00000243930,ENSG00000255231
chr11	112219655	112220206	11:112219655-112220206	ENSG00000197580,ENSG00000250303,ENSG00000213234,ENSG00000243250,ENSG00000150787,ENSG00000243930,ENSG00000255231
chr11	112225971	112227102	11:112225971-112227102	ENSG00000213234,ENSG00000243250,ENSG00000150787,ENSG00000243930
chr11	112255227	112255916	11:112255227-112255916	ENSG00000213234,ENSG00000268472,ENSG00000188771,ENSG00000243250,ENSG00000150787
chr11	112279876	112280856	11:112279876-112280856	ENSG00000250303,ENSG00000213234,ENSG00000243250,ENSG00000243930
chr11	112281752	112282028	11:112281752-112282028	ENSG00000250303
chr11	112289873	112290577	11:112289873-112290577	ENSG00000213233,ENSG00000254968,ENSG00000206772,ENSG00000250303,ENSG00000213234,ENSG00000243250
chr11	112302257	112302744	11:112302257-112302744	ENSG00000213233,ENSG00000254968,ENSG00000206772,ENSG00000250303
chr11	112318144	112318551	11:112318144-112318551	ENSG00000213233,ENSG00000254968,ENSG00000206772
chr11	112321678	112322277	11:112321678-112322277	ENSG00000213233,ENSG00000254968,ENSG00000206772
chr11	112514254	112514713	11:112514254-112514713	ENSG00000287006,ENSG00000285769,ENSG00000212397,ENSG00000213233,ENSG00000254968,ENSG00000206772
chr11	112519854	112520080	11:112519854-112520080	ENSG00000213233,ENSG00000254968,ENSG00000206772
chr11	112523296	112523663	11:112523296-112523663	ENSG00000213233,ENSG00000254968
chr11	112525062	112525595	11:112525062-112525595	ENSG00000285769,ENSG00000213233,ENSG00000254968,ENSG00000206772
chr11	112538010	112538288	11:112538010-112538288	ENSG00000213233,ENSG00000254968
chr11	112555669	112556133	11:112555669-112556133	ENSG00000287006,ENSG00000285769,ENSG00000212397,ENSG00000255484,ENSG00000213233,ENSG00000254968,ENSG00000206772,ENSG00000250303
chr11	112588266	112588618	11:112588266-112588618	ENSG00000227487,ENSG00000238998,ENSG00000288070,ENSG00000287006,ENSG00000285769,ENSG00000212397,ENSG00000213233,ENSG00000254968
chr11	112771873	112772265	11:112771873-112772265	ENSG00000238998,ENSG00000288070,ENSG00000254626,ENSG00000287006,ENSG00000285769,ENSG00000212397
chr11	112785193	112785468	11:112785193-112785468	ENSG00000288070,ENSG00000254626,ENSG00000287006,ENSG00000285769,ENSG00000212397
chr11	112798021	112798266	11:112798021-112798266	ENSG00000288070,ENSG00000254626,ENSG00000287006,ENSG00000285769,ENSG00000212397
chr11	112880365	112880916	11:112880365-112880916	ENSG00000238998,ENSG00000288070,ENSG00000287006,ENSG00000285769
chr11	112961164	112962615	11:112961164-112962615	ENSG00000238998,ENSG00000149294,ENSG00000247416
chr11	112963048	112963357	11:112963048-112963357	ENSG00000238998,ENSG00000149294,ENSG00000247416
chr11	112969094	112969342	11:112969094-112969342	ENSG00000238998,ENSG00000149294,ENSG00000247416
chr11	113114414	113114676	11:113114414-113114676	ENSG00000238998,ENSG00000288070
chr11	113138154	113138486	11:113138154-113138486	ENSG00000227487,ENSG00000238998,ENSG00000149294
chr11	113190449	113190678	11:113190449-113190678	ENSG00000227487
chr11	113242574	113243433	11:113242574-113243433	ENSG00000227487,ENSG00000149294
chr11	113289668	113289983	11:113289668-113289983	ENSG00000255129,ENSG00000227487,ENSG00000288070,ENSG00000212397
chr11	113305586	113306160	11:113305586-113306160	ENSG00000149292,ENSG00000255129
chr11	113314305	113315052	11:113314305-113315052	ENSG00000149292,ENSG00000255129
chr11	113363411	113364097	11:113363411-113364097	ENSG00000265140,ENSG00000270179,ENSG00000149292
chr11	113370639	113370859	11:113370639-113370859	ENSG00000270179
chr11	113375901	113376626	11:113375901-113376626	ENSG00000256091,ENSG00000166682,ENSG00000265140,ENSG00000149295,ENSG00000170209,ENSG00000270179,ENSG00000149292,ENSG00000227487,ENSG00000287006
chr11	113387471	113387950	11:113387471-113387950	ENSG00000170209
chr11	113401651	113402088	11:113401651-113402088	ENSG00000166682,ENSG00000265140,ENSG00000149295,ENSG00000256757,ENSG00000170209
chr11	113474265	113475191	11:113474265-113475191	ENSG00000166682,ENSG00000265140,ENSG00000149295
chr11	113493235	113493659	11:113493235-113493659	ENSG00000255710,ENSG00000256091,ENSG00000166682,ENSG00000265140,ENSG00000149295
chr11	113532676	113532964	11:113532676-113532964	ENSG00000256091,ENSG00000166682,ENSG00000265140
chr11	113577618	113578104	11:113577618-113578104	ENSG00000256091,ENSG00000166682
chr11	113593607	113594216	11:113593607-113594216	ENSG00000256091,ENSG00000166682,ENSG00000265140
chr11	113613704	113614055	11:113613704-113614055	ENSG00000256091,ENSG00000166682
chr11	113728736	113729303	11:113728736-113729303	ENSG00000256452,ENSG00000243353,ENSG00000256091,ENSG00000166682
chr11	113764649	113765072	11:113764649-113765072	ENSG00000255710,ENSG00000256452,ENSG00000255870,ENSG00000256603,ENSG00000257070,ENSG00000243353,ENSG00000086827
chr11	113773346	113774165	11:113773346-113774165	ENSG00000201687,ENSG00000255710,ENSG00000256452,ENSG00000255870,ENSG00000256167,ENSG00000228607,ENSG00000256603,ENSG00000257070,ENSG00000243353,ENSG00000086827,ENSG00000256091,ENSG00000166682
chr11	113778133	113778423	11:113778133-113778423	ENSG00000255870,ENSG00000228607,ENSG00000256603,ENSG00000086827
chr11	113796565	113797060	11:113796565-113797060	ENSG00000201687,ENSG00000255710,ENSG00000256452,ENSG00000048028,ENSG00000257101,ENSG00000255870,ENSG00000256167,ENSG00000228607,ENSG00000243353,ENSG00000256091
chr11	113874973	113876148	11:113874973-113876148	ENSG00000201687,ENSG00000255710,ENSG00000256452,ENSG00000048028
chr11	113896094	113896767	11:113896094-113896767	ENSG00000166741,ENSG00000149305,ENSG00000201687,ENSG00000255710,ENSG00000256452,ENSG00000048028
chr11	113980909	113981182	11:113980909-113981182	ENSG00000166736
chr11	113991122	113991436	11:113991122-113991436	ENSG00000166741,ENSG00000166736
chr11	113994282	113994767	11:113994282-113994767	ENSG00000166741,ENSG00000166736
chr11	114026319	114026832	11:114026319-114026832	ENSG00000166741,ENSG00000166736,ENSG00000201687
chr11	114035862	114036674	11:114035862-114036674	ENSG00000166741,ENSG00000109906
chr11	114059115	114061004	11:114059115-114061004	ENSG00000109906
chr11	114073286	114074368	11:114073286-114074368	ENSG00000109906
chr11	114075853	114076102	11:114075853-114076102	-
chr11	114082520	114083539	11:114082520-114083539	ENSG00000109906
chr11	114089616	114089957	11:114089616-114089957	-
chr11	114092124	114092426	11:114092124-114092426	-
chr11	114097720	114098353	11:114097720-114098353	ENSG00000109906
chr11	114099301	114099680	11:114099301-114099680	-
chr11	114109683	114110001	11:114109683-114110001	-
chr11	114111093	114111914	11:114111093-114111914	-
chr11	114131441	114131723	11:114131441-114131723	-
chr11	114135493	114136056	11:114135493-114136056	-
chr11	114139525	114139931	11:114139525-114139931	-
chr11	114147808	114148323	11:114147808-114148323	ENSG00000286463,ENSG00000109906
chr11	114159974	114160618	11:114159974-114160618	ENSG00000286463,ENSG00000109906
chr11	114166735	114167341	11:114166735-114167341	ENSG00000286463,ENSG00000109906
chr11	114171413	114172026	11:114171413-114172026	-
chr11	114179118	114179757	11:114179118-114179757	ENSG00000286463,ENSG00000109906
chr11	114180395	114180856	11:114180395-114180856	ENSG00000109906
chr11	114194446	114194757	11:114194446-114194757	-
chr11	114196410	114196734	11:114196410-114196734	-
chr11	114208304	114208800	11:114208304-114208800	ENSG00000201687
chr11	114215913	114216346	11:114215913-114216346	-
chr11	114216609	114217257	11:114216609-114217257	ENSG00000201687,ENSG00000255710
chr11	114226282	114226827	11:114226282-114226827	-
chr11	114258041	114259378	11:114258041-114259378	ENSG00000166741
chr11	114262641	114262953	11:114262641-114262953	ENSG00000166741
chr11	114280367	114281068	11:114280367-114281068	ENSG00000256674,ENSG00000238724,ENSG00000166741
chr11	114315853	114316407	11:114315853-114316407	ENSG00000256674,ENSG00000238724,ENSG00000095110,ENSG00000270204,ENSG00000255982,ENSG00000256533,ENSG00000166741
chr11	114340163	114341440	11:114340163-114341440	ENSG00000256674,ENSG00000238724,ENSG00000095110,ENSG00000270204,ENSG00000255982,ENSG00000256533,ENSG00000256195,ENSG00000256947
chr11	114346663	114346976	11:114346663-114346976	ENSG00000256674,ENSG00000238724,ENSG00000095110,ENSG00000270204,ENSG00000255982,ENSG00000256533,ENSG00000256195,ENSG00000256947
chr11	114348137	114348821	11:114348137-114348821	ENSG00000256674,ENSG00000238724,ENSG00000095110,ENSG00000270204,ENSG00000255982,ENSG00000256533,ENSG00000256195,ENSG00000256947
chr11	114358804	114359390	11:114358804-114359390	ENSG00000238724,ENSG00000095110,ENSG00000270204,ENSG00000255982,ENSG00000256533,ENSG00000256195,ENSG00000256947
chr11	114399987	114400989	11:114399987-114400989	ENSG00000238724,ENSG00000095110,ENSG00000255982,ENSG00000256533,ENSG00000076043,ENSG00000255663,ENSG00000076053,ENSG00000180425,ENSG00000256195
chr11	114410327	114410901	11:114410327-114410901	ENSG00000238724,ENSG00000270204,ENSG00000255982,ENSG00000256533,ENSG00000076043,ENSG00000255663,ENSG00000076053,ENSG00000180425,ENSG00000256195
chr11	114415427	114415757	11:114415427-114415757	ENSG00000255982,ENSG00000256533
chr11	114439162	114440161	11:114439162-114440161	ENSG00000238724,ENSG00000095110,ENSG00000270204,ENSG00000255982,ENSG00000256533,ENSG00000076043,ENSG00000255663,ENSG00000076053,ENSG00000180425,ENSG00000256195
chr11	114603150	114604431	11:114603150-114604431	ENSG00000204361,ENSG00000256674,ENSG00000137634,ENSG00000238724,ENSG00000095110,ENSG00000270204,ENSG00000255982
chr11	114631500	114631855	11:114631500-114631855	ENSG00000204361,ENSG00000256674,ENSG00000137634,ENSG00000238724,ENSG00000095110,ENSG00000270204,ENSG00000255982,ENSG00000256533
chr11	114633646	114633945	11:114633646-114633945	ENSG00000204361,ENSG00000256674,ENSG00000238724,ENSG00000095110,ENSG00000270204,ENSG00000255982
chr11	114762362	114762855	11:114762362-114762855	ENSG00000252870,ENSG00000204361,ENSG00000256674,ENSG00000238724,ENSG00000095110,ENSG00000270204,ENSG00000255982,ENSG00000256533
chr11	115324704	115325212	11:115324704-115325212	ENSG00000288020,ENSG00000279818,ENSG00000260254,ENSG00000255599,ENSG00000239153,ENSG00000255689,ENSG00000255903,ENSG00000257087,ENSG00000256281,ENSG00000256315,ENSG00000255580,ENSG00000256972,ENSG00000287897,ENSG00000252870
chr11	115495438	115495888	11:115495438-115495888	ENSG00000257087,ENSG00000256281,ENSG00000256315,ENSG00000255580,ENSG00000182985
chr11	115502872	115503636	11:115502872-115503636	ENSG00000257087,ENSG00000256281,ENSG00000256315,ENSG00000182985
chr11	115504090	115505050	11:115504090-115505050	ENSG00000260254,ENSG00000255599,ENSG00000239153,ENSG00000255689,ENSG00000255903,ENSG00000257087,ENSG00000256281,ENSG00000256315,ENSG00000255580,ENSG00000256972,ENSG00000287897,ENSG00000182985
chr11	115659652	115660408	11:115659652-115660408	ENSG00000288020,ENSG00000279818,ENSG00000256717,ENSG00000279771,ENSG00000260254,ENSG00000255599,ENSG00000239153,ENSG00000255689,ENSG00000255903,ENSG00000257087,ENSG00000256281,ENSG00000256315
chr11	115699833	115700226	11:115699833-115700226	ENSG00000288020,ENSG00000279818,ENSG00000260254,ENSG00000255599,ENSG00000239153,ENSG00000255689,ENSG00000255903,ENSG00000257087,ENSG00000256281,ENSG00000256315,ENSG00000255580
chr11	115709329	115709561	11:115709329-115709561	ENSG00000288020,ENSG00000279818,ENSG00000260254,ENSG00000255599,ENSG00000239153,ENSG00000255689,ENSG00000255903,ENSG00000257087,ENSG00000256281
chr11	115759594	115760778	11:115759594-115760778	ENSG00000246100,ENSG00000288020,ENSG00000279818,ENSG00000260254
chr11	115761482	115761800	11:115761482-115761800	ENSG00000246100,ENSG00000288020,ENSG00000279818
chr11	115848547	115848885	11:115848547-115848885	ENSG00000288020,ENSG00000279818,ENSG00000260254,ENSG00000255599,ENSG00000239153,ENSG00000255689,ENSG00000256281
chr11	115869864	115870233	11:115869864-115870233	ENSG00000239600,ENSG00000244259,ENSG00000288020,ENSG00000279818,ENSG00000260254,ENSG00000255599,ENSG00000239153,ENSG00000255689,ENSG00000255903,ENSG00000257087,ENSG00000256281,ENSG00000256315,ENSG00000255580,ENSG00000252870
chr11	115872513	115873005	11:115872513-115873005	ENSG00000239600,ENSG00000244259,ENSG00000288020,ENSG00000279818,ENSG00000260254,ENSG00000255599,ENSG00000239153,ENSG00000255689,ENSG00000255903,ENSG00000257087,ENSG00000256281,ENSG00000256315,ENSG00000255580,ENSG00000252870
chr11	115873834	115874241	11:115873834-115874241	ENSG00000239600,ENSG00000244259,ENSG00000260254,ENSG00000255599,ENSG00000239153,ENSG00000255689,ENSG00000255903,ENSG00000257087,ENSG00000256281,ENSG00000256315,ENSG00000255580,ENSG00000252870
chr11	115893529	115894227	11:115893529-115894227	ENSG00000239600,ENSG00000244259,ENSG00000288020,ENSG00000279818,ENSG00000255599,ENSG00000239153,ENSG00000255689,ENSG00000255903,ENSG00000257087,ENSG00000256281,ENSG00000256315
chr11	115925179	115925498	11:115925179-115925498	ENSG00000239600,ENSG00000244259,ENSG00000257067,ENSG00000255689
chr11	115930946	115931715	11:115930946-115931715	ENSG00000239600,ENSG00000244259,ENSG00000257067,ENSG00000255689,ENSG00000257087,ENSG00000256281
chr11	115975130	115976073	11:115975130-115976073	ENSG00000239600,ENSG00000244259,ENSG00000288020,ENSG00000279818,ENSG00000260254,ENSG00000255599,ENSG00000239153,ENSG00000255689,ENSG00000255903,ENSG00000257087,ENSG00000256281,ENSG00000256315,ENSG00000255580,ENSG00000252870
chr11	115989851	115990529	11:115989851-115990529	ENSG00000239600,ENSG00000244259,ENSG00000255599,ENSG00000239153,ENSG00000255689,ENSG00000255903,ENSG00000257087,ENSG00000256281,ENSG00000256315,ENSG00000255580,ENSG00000252870
chr11	116062784	116063066	11:116062784-116063066	ENSG00000257087,ENSG00000255580
chr11	116193249	116193526	11:116193249-116193526	-
chr11	116224528	116224864	11:116224528-116224864	ENSG00000256281
chr11	116276466	116277128	11:116276466-116277128	ENSG00000260254,ENSG00000255689,ENSG00000255903,ENSG00000257087,ENSG00000256281,ENSG00000256315,ENSG00000255580,ENSG00000256972,ENSG00000287897,ENSG00000252870
chr11	116312860	116313539	11:116312860-116313539	ENSG00000260254,ENSG00000255599,ENSG00000239153,ENSG00000255689,ENSG00000255903,ENSG00000257087,ENSG00000256281,ENSG00000256315,ENSG00000255580,ENSG00000252870
chr11	116322916	116323203	11:116322916-116323203	-
chr11	116499394	116499803	11:116499394-116499803	ENSG00000236437
chr11	116563543	116564154	11:116563543-116564154	ENSG00000255903,ENSG00000257087,ENSG00000255580,ENSG00000252870
chr11	116580011	116581038	11:116580011-116581038	-
chr11	116581309	116581606	11:116581309-116581606	-
chr11	116601683	116602360	11:116601683-116602360	ENSG00000278945
chr11	116605485	116605913	11:116605485-116605913	ENSG00000278945
chr11	116641645	116641919	11:116641645-116641919	ENSG00000237937
chr11	116648402	116648754	11:116648402-116648754	ENSG00000237937
chr11	116651245	116651896	11:116651245-116651896	ENSG00000237937
chr11	116674502	116674915	11:116674502-116674915	-
chr11	116690644	116691050	11:116690644-116691050	-
chr11	116696361	116696845	11:116696361-116696845	-
chr11	116707375	116707948	11:116707375-116707948	-
chr11	116718842	116719430	11:116718842-116719430	-
chr11	116732668	116733146	11:116732668-116733146	-
chr11	116734090	116734344	11:116734090-116734344	-
chr11	116742745	116743243	11:116742745-116743243	ENSG00000236267,ENSG00000226645,ENSG00000137656
chr11	116772491	116773962	11:116772491-116773962	ENSG00000236267,ENSG00000110243,ENSG00000109917,ENSG00000226645,ENSG00000137656
chr11	116787635	116788490	11:116787635-116788490	ENSG00000236267,ENSG00000110243,ENSG00000109917,ENSG00000226645,ENSG00000137656
chr11	116791266	116791662	11:116791266-116791662	ENSG00000236267,ENSG00000110243,ENSG00000109917
chr11	116829002	116829563	11:116829002-116829563	ENSG00000110245,ENSG00000110244,ENSG00000285513,ENSG00000236267
chr11	116835080	116836439	11:116835080-116836439	ENSG00000235910,ENSG00000118137,ENSG00000110245,ENSG00000110244,ENSG00000285513,ENSG00000236267,ENSG00000110243
chr11	116849561	116849777	11:116849561-116849777	ENSG00000160584,ENSG00000235910,ENSG00000118137,ENSG00000236267
chr11	116851660	116852006	11:116851660-116852006	ENSG00000160584,ENSG00000236267
chr11	116853566	116854080	11:116853566-116854080	ENSG00000225236,ENSG00000160584,ENSG00000235910,ENSG00000118137,ENSG00000110245,ENSG00000110244,ENSG00000285513,ENSG00000236267
chr11	116870008	116870710	11:116870008-116870710	ENSG00000252992,ENSG00000225236,ENSG00000160584,ENSG00000236267
chr11	116879748	116880362	11:116879748-116880362	ENSG00000225236,ENSG00000224077,ENSG00000160584,ENSG00000236267
chr11	116890227	116890591	11:116890227-116890591	ENSG00000225236
chr11	116895056	116895545	11:116895056-116895545	ENSG00000225236
chr11	116902291	116902654	11:116902291-116902654	ENSG00000225236
chr11	116927338	116927665	11:116927338-116927665	-
chr11	116928354	116928871	11:116928354-116928871	-
chr11	116930174	116930613	11:116930174-116930613	-
chr11	116931624	116931995	11:116931624-116931995	-
chr11	116941439	116942245	11:116941439-116942245	-
chr11	116946308	116946649	11:116946308-116946649	-
chr11	116948596	116948814	11:116948596-116948814	-
chr11	116958582	116958799	11:116958582-116958799	ENSG00000160584
chr11	116962018	116962539	11:116962018-116962539	ENSG00000160584
chr11	116966964	116967713	11:116966964-116967713	-
chr11	116972764	116973347	11:116972764-116973347	ENSG00000225236
chr11	116980098	116980635	11:116980098-116980635	ENSG00000224077,ENSG00000200537
chr11	116981447	116981760	11:116981447-116981760	-
chr11	116989175	116989408	11:116989175-116989408	-
chr11	116993459	116994452	11:116993459-116994452	ENSG00000200537
chr11	117002757	117003472	11:117002757-117003472	ENSG00000252992,ENSG00000225236,ENSG00000224077,ENSG00000234268,ENSG00000200537,ENSG00000236267
chr11	117009296	117009666	11:117009296-117009666	ENSG00000200537
chr11	117022616	117022951	11:117022616-117022951	ENSG00000234268,ENSG00000200537
chr11	117024921	117025498	11:117024921-117025498	ENSG00000234268,ENSG00000200537
chr11	117037449	117038231	11:117037449-117038231	ENSG00000234268,ENSG00000200537
chr11	117063134	117063643	11:117063134-117063643	-
chr11	117064405	117064716	11:117064405-117064716	-
chr11	117070075	117070317	11:117070075-117070317	-
chr11	117072640	117073023	11:117072640-117073023	ENSG00000224077
chr11	117078071	117078498	11:117078071-117078498	ENSG00000224077
chr11	117083335	117083859	11:117083335-117083859	ENSG00000224077
chr11	117097696	117099079	11:117097696-117099079	ENSG00000225236,ENSG00000224077,ENSG00000160584
chr11	117105917	117106424	11:117105917-117106424	ENSG00000225236,ENSG00000224077,ENSG00000110243
chr11	117143581	117145596	11:117143581-117145596	ENSG00000149577,ENSG00000168092,ENSG00000254678,ENSG00000254851,ENSG00000225236
chr11	117160833	117161171	11:117160833-117161171	ENSG00000252992,ENSG00000280143,ENSG00000149591,ENSG00000149577,ENSG00000168092,ENSG00000254678,ENSG00000225236
chr11	117178447	117179299	11:117178447-117179299	ENSG00000280143,ENSG00000160613,ENSG00000149591,ENSG00000149577,ENSG00000168092,ENSG00000254678
chr11	117199035	117199505	11:117199035-117199505	ENSG00000280143,ENSG00000149591,ENSG00000149577
chr11	117226505	117227023	11:117226505-117227023	ENSG00000252992,ENSG00000167257,ENSG00000280143,ENSG00000160613,ENSG00000149591,ENSG00000149577
chr11	117231735	117233151	11:117231735-117233151	ENSG00000276505,ENSG00000278768,ENSG00000252992,ENSG00000167257,ENSG00000280143,ENSG00000160613
chr11	117314738	117315099	11:117314738-117315099	ENSG00000110274,ENSG00000276505,ENSG00000278768,ENSG00000186318,ENSG00000252992
chr11	117315380	117316514	11:117315380-117316514	ENSG00000271412,ENSG00000250699,ENSG00000110274,ENSG00000276505,ENSG00000278768,ENSG00000186318,ENSG00000252992
chr11	117327642	117328562	11:117327642-117328562	ENSG00000271412,ENSG00000250699,ENSG00000110274,ENSG00000276505,ENSG00000278768,ENSG00000186318,ENSG00000252992
chr11	117435398	117435804	11:117435398-117435804	-
chr11	117443323	117444106	11:117443323-117444106	ENSG00000279586
chr11	117477383	117478050	11:117477383-117478050	ENSG00000279586
chr11	117489796	117490425	11:117489796-117490425	ENSG00000279586
chr11	117492549	117492882	11:117492549-117492882	-
chr11	117529970	117530186	11:117529970-117530186	ENSG00000279586
chr11	117572079	117572567	11:117572079-117572567	ENSG00000279586
chr11	117663750	117664285	11:117663750-117664285	ENSG00000270403,ENSG00000279586
chr11	117676109	117676485	11:117676109-117676485	ENSG00000270403,ENSG00000279586
chr11	117684382	117684655	11:117684382-117684655	ENSG00000270403,ENSG00000279586
chr11	117690689	117691230	11:117690689-117691230	ENSG00000279586
chr11	117715773	117716099	11:117715773-117716099	ENSG00000279586
chr11	117716494	117717042	11:117716494-117717042	ENSG00000279586
chr11	117734389	117734993	11:117734389-117734993	ENSG00000279586
chr11	117743244	117743773	11:117743244-117743773	ENSG00000279586
chr11	117744527	117745097	11:117744527-117745097	ENSG00000279586
chr11	117796747	117797443	11:117796747-117797443	ENSG00000177103
chr11	117809229	117809778	11:117809229-117809778	ENSG00000254844,ENSG00000137731,ENSG00000177103
chr11	117814737	117815859	11:117814737-117815859	ENSG00000254844,ENSG00000137731,ENSG00000177103
chr11	117817873	117818169	11:117817873-117818169	ENSG00000254844,ENSG00000137731,ENSG00000177103
chr11	117823336	117824439	11:117823336-117824439	ENSG00000254528,ENSG00000254844,ENSG00000137731,ENSG00000177103
chr11	117828417	117828920	11:117828417-117828920	ENSG00000254528,ENSG00000254844,ENSG00000137731
chr11	117830787	117831009	11:117830787-117831009	ENSG00000254528,ENSG00000137731
chr11	117843737	117844409	11:117843737-117844409	ENSG00000137726,ENSG00000254528
chr11	117861825	117862041	11:117861825-117862041	ENSG00000137726,ENSG00000255245
chr11	117875555	117876089	11:117875555-117876089	ENSG00000137726,ENSG00000255245
chr11	117876356	117877218	11:117876356-117877218	ENSG00000137726,ENSG00000255245
chr11	117899899	117900387	11:117899899-117900387	ENSG00000137726,ENSG00000255245
chr11	117907199	117907538	11:117907199-117907538	ENSG00000137747,ENSG00000137726,ENSG00000255245
chr11	117919336	117919929	11:117919336-117919929	ENSG00000137747
chr11	117930652	117931159	11:117930652-117931159	ENSG00000137747
chr11	117944893	117945558	11:117944893-117945558	ENSG00000272075,ENSG00000137747,ENSG00000137726,ENSG00000254528,ENSG00000254844,ENSG00000137731
chr11	117947047	117947291	11:117947047-117947291	-
chr11	117951095	117951624	11:117951095-117951624	-
chr11	117953053	117953380	11:117953053-117953380	-
chr11	117970666	117971209	11:117970666-117971209	ENSG00000272075,ENSG00000110324
chr11	117979642	117980137	11:117979642-117980137	ENSG00000110324
chr11	117985912	117986800	11:117985912-117986800	ENSG00000110324
chr11	118002757	118002983	11:118002757-118002983	ENSG00000110324
chr11	118010897	118011353	11:118010897-118011353	-
chr11	118012153	118012603	11:118012153-118012603	ENSG00000272075,ENSG00000110324
chr11	118016024	118016591	11:118016024-118016591	ENSG00000272075
chr11	118053467	118053815	11:118053467-118053815	ENSG00000272075
chr11	118056832	118057175	11:118056832-118057175	ENSG00000272075
chr11	118084121	118084615	11:118084121-118084615	ENSG00000137648,ENSG00000272075,ENSG00000255274
chr11	118088545	118089034	11:118088545-118089034	ENSG00000137648,ENSG00000272075,ENSG00000255274
chr11	118117720	118118025	11:118117720-118118025	ENSG00000137648
chr11	118142860	118143126	11:118142860-118143126	ENSG00000177098
chr11	118145386	118146232	11:118145386-118146232	ENSG00000149575,ENSG00000177098
chr11	118152578	118153447	11:118152578-118153447	ENSG00000177098
chr11	118156485	118156818	11:118156485-118156818	ENSG00000177098
chr11	118171416	118172046	11:118171416-118172046	ENSG00000149575,ENSG00000177098
chr11	118180360	118180892	11:118180360-118180892	ENSG00000149575
chr11	118198230	118198726	11:118198230-118198726	ENSG00000110344,ENSG00000255163
chr11	118200988	118201224	11:118200988-118201224	ENSG00000255163,ENSG00000160593
chr11	118202572	118202806	11:118202572-118202806	ENSG00000255163
chr11	118206501	118206750	11:118206501-118206750	ENSG00000255163,ENSG00000160593
chr11	118214257	118214865	11:118214257-118214865	ENSG00000255163,ENSG00000160593
chr11	118216953	118217292	11:118216953-118217292	ENSG00000255163,ENSG00000160593
chr11	118224685	118225149	11:118224685-118225149	ENSG00000160593
chr11	118226201	118226645	11:118226201-118226645	ENSG00000160588,ENSG00000160593
chr11	118240812	118241762	11:118240812-118241762	ENSG00000280032,ENSG00000149573,ENSG00000160588,ENSG00000160593
chr11	118251867	118252391	11:118251867-118252391	ENSG00000280032,ENSG00000149573,ENSG00000160588
chr11	118263812	118264508	11:118263812-118264508	ENSG00000280032,ENSG00000149573,ENSG00000160588
chr11	118283838	118284187	11:118283838-118284187	ENSG00000198851,ENSG00000280032,ENSG00000149573
chr11	118290899	118291161	11:118290899-118291161	ENSG00000198851
chr11	118316508	118317160	11:118316508-118317160	ENSG00000110344,ENSG00000160654,ENSG00000167286,ENSG00000254992,ENSG00000198851
chr11	118338712	118338951	11:118338712-118338951	ENSG00000160654,ENSG00000167286
chr11	118359247	118359897	11:118359247-118359897	ENSG00000110344,ENSG00000160654,ENSG00000167286
chr11	118400985	118402214	11:118400985-118402214	ENSG00000118058,ENSG00000255384,ENSG00000167283,ENSG00000285827,ENSG00000254873
chr11	118415107	118416192	11:118415107-118416192	ENSG00000118058,ENSG00000255384,ENSG00000269944,ENSG00000167283,ENSG00000285827,ENSG00000254873
chr11	118434617	118435225	11:118434617-118435225	ENSG00000118058,ENSG00000255384
chr11	118435477	118436514	11:118435477-118436514	ENSG00000118058,ENSG00000255384,ENSG00000167283,ENSG00000285827,ENSG00000254873
chr11	118438455	118438930	11:118438455-118438930	ENSG00000118058,ENSG00000255384,ENSG00000167283,ENSG00000285827,ENSG00000254873
chr11	118488452	118488740	11:118488452-118488740	ENSG00000118058,ENSG00000167283,ENSG00000285827,ENSG00000254873
chr11	118513987	118514583	11:118513987-118514583	ENSG00000207185,ENSG00000149582,ENSG00000172425,ENSG00000255435,ENSG00000118058
chr11	118524477	118525074	11:118524477-118525074	ENSG00000149582,ENSG00000172425,ENSG00000255435,ENSG00000118058
chr11	118530548	118531613	11:118530548-118531613	ENSG00000149582,ENSG00000172425,ENSG00000255435
chr11	118565718	118566358	11:118565718-118566358	ENSG00000207185,ENSG00000095139,ENSG00000243431,ENSG00000118096,ENSG00000149582,ENSG00000255435
chr11	118571945	118573210	11:118571945-118573210	ENSG00000207185,ENSG00000095139,ENSG00000243431,ENSG00000118096
chr11	118607702	118608884	11:118607702-118608884	ENSG00000284246,ENSG00000255176,ENSG00000019144,ENSG00000207185
chr11	118609314	118609882	11:118609314-118609882	ENSG00000019144,ENSG00000207185
chr11	118610751	118611218	11:118610751-118611218	ENSG00000255176,ENSG00000019144,ENSG00000207185
chr11	118621170	118621771	11:118621170-118621771	ENSG00000284246,ENSG00000255176,ENSG00000019144,ENSG00000207185
chr11	118652516	118653200	11:118652516-118653200	ENSG00000118094,ENSG00000284246,ENSG00000255176,ENSG00000019144,ENSG00000207185
chr11	118659338	118659957	11:118659338-118659957	ENSG00000118094,ENSG00000284246,ENSG00000255176,ENSG00000019144,ENSG00000207185
chr11	118689697	118690534	11:118689697-118690534	ENSG00000239726,ENSG00000110375,ENSG00000201535,ENSG00000254621,ENSG00000254478,ENSG00000278376,ENSG00000110367,ENSG00000287238,ENSG00000207462,ENSG00000255422,ENSG00000255239,ENSG00000118094
chr11	118705006	118705901	11:118705006-118705901	ENSG00000254621,ENSG00000287238,ENSG00000207462,ENSG00000255422,ENSG00000118094
chr11	118706122	118706411	11:118706122-118706411	ENSG00000254621,ENSG00000287238,ENSG00000207462,ENSG00000255422,ENSG00000118094
chr11	118718348	118719247	11:118718348-118719247	ENSG00000201535,ENSG00000254621,ENSG00000287238,ENSG00000207462,ENSG00000255422,ENSG00000118094
chr11	118771607	118771928	11:118771607-118771928	-
chr11	118790498	118792084	11:118790498-118792084	ENSG00000201535,ENSG00000254621,ENSG00000254478,ENSG00000278376,ENSG00000110367
chr11	118792634	118793089	11:118792634-118793089	ENSG00000201535,ENSG00000254621,ENSG00000254478,ENSG00000278376,ENSG00000110367
chr11	118869987	118870939	11:118869987-118870939	ENSG00000245869,ENSG00000160683,ENSG00000201535,ENSG00000254621,ENSG00000254478,ENSG00000278376,ENSG00000110367,ENSG00000287238,ENSG00000118094
chr11	118876765	118877118	11:118876765-118877118	ENSG00000245869,ENSG00000160683,ENSG00000201535,ENSG00000254621,ENSG00000254478
chr11	118882600	118882823	11:118882600-118882823	ENSG00000245869,ENSG00000160683,ENSG00000201535,ENSG00000254621,ENSG00000254478
chr11	118887555	118887763	11:118887555-118887763	ENSG00000245869,ENSG00000160683,ENSG00000201535,ENSG00000254621,ENSG00000254478
chr11	118907106	118907429	11:118907106-118907429	ENSG00000239726,ENSG00000110375,ENSG00000264211,ENSG00000186174,ENSG00000254478
chr11	118911969	118912285	11:118911969-118912285	ENSG00000239726,ENSG00000110375,ENSG00000264211,ENSG00000186174
chr11	118912701	118913064	11:118912701-118913064	ENSG00000264211,ENSG00000186174
chr11	118913517	118914138	11:118913517-118914138	ENSG00000239726,ENSG00000110375,ENSG00000264211,ENSG00000186174
chr11	118918266	118918622	11:118918266-118918622	ENSG00000264211,ENSG00000186174
chr11	118925857	118926278	11:118925857-118926278	ENSG00000239726,ENSG00000110375,ENSG00000264211,ENSG00000186174
chr11	118928166	118929822	11:118928166-118929822	ENSG00000239726,ENSG00000110375,ENSG00000264211,ENSG00000186174
chr11	118940085	118940637	11:118940085-118940637	ENSG00000239726,ENSG00000110375,ENSG00000201535,ENSG00000254621,ENSG00000254478,ENSG00000287238,ENSG00000118094
chr11	118956349	118957007	11:118956349-118957007	ENSG00000176302,ENSG00000222529,ENSG00000239726,ENSG00000110375,ENSG00000186174,ENSG00000201535,ENSG00000254621,ENSG00000254478,ENSG00000287238,ENSG00000255239,ENSG00000118094
chr11	118979379	118979841	11:118979379-118979841	ENSG00000254909,ENSG00000255121,ENSG00000283691,ENSG00000280502,ENSG00000176302,ENSG00000222529,ENSG00000118094
chr11	118997726	118998545	11:118997726-118998545	ENSG00000283704,ENSG00000196655,ENSG00000118181,ENSG00000254909,ENSG00000254428,ENSG00000240970,ENSG00000186166,ENSG00000255121,ENSG00000283691,ENSG00000280502
chr11	119018161	119019022	11:119018161-119019022	ENSG00000137700,ENSG00000283704,ENSG00000196655,ENSG00000118181,ENSG00000254909,ENSG00000254428,ENSG00000240970,ENSG00000186166,ENSG00000255121
chr11	119030101	119031265	11:119030101-119031265	ENSG00000149428,ENSG00000255114,ENSG00000137700,ENSG00000283704,ENSG00000196655,ENSG00000118181,ENSG00000254909
chr11	119039696	119040058	11:119039696-119040058	ENSG00000149428,ENSG00000255114,ENSG00000137700
chr11	119056738	119057719	11:119056738-119057719	ENSG00000160695,ENSG00000272186,ENSG00000271751,ENSG00000149428,ENSG00000255114,ENSG00000137700,ENSG00000283704,ENSG00000196655,ENSG00000118181
chr11	119067301	119068098	11:119067301-119068098	ENSG00000256269,ENSG00000160695,ENSG00000272186,ENSG00000271751,ENSG00000149428
chr11	119084669	119085373	11:119084669-119085373	ENSG00000172269,ENSG00000188486,ENSG00000256269,ENSG00000160695,ENSG00000272186,ENSG00000271751
chr11	119087675	119088029	11:119087675-119088029	ENSG00000188486,ENSG00000256269
chr11	119094214	119095801	11:119094214-119095801	ENSG00000172375,ENSG00000172269,ENSG00000188486,ENSG00000256269
chr11	119101606	119102585	11:119101606-119102585	ENSG00000172273,ENSG00000172375,ENSG00000172269,ENSG00000188486
chr11	119106871	119108383	11:119106871-119108383	ENSG00000172273,ENSG00000172375,ENSG00000172269,ENSG00000188486
chr11	119121128	119121997	11:119121128-119121997	ENSG00000172367,ENSG00000172350,ENSG00000172273,ENSG00000172375,ENSG00000172269,ENSG00000188486
chr11	119148955	119149969	11:119148955-119149969	ENSG00000172367,ENSG00000160703,ENSG00000172350,ENSG00000172273
chr11	119168625	119169616	11:119168625-119169616	ENSG00000248712,ENSG00000172367,ENSG00000160703,ENSG00000172350
chr11	119196785	119197343	11:119196785-119197343	ENSG00000110395,ENSG00000248712,ENSG00000172367,ENSG00000160703,ENSG00000172350
chr11	119205675	119206674	11:119205675-119206674	ENSG00000252119,ENSG00000110395,ENSG00000248712,ENSG00000172367
chr11	119228841	119229145	11:119228841-119229145	-
chr11	119262784	119263131	11:119262784-119263131	-
chr11	119282629	119282858	11:119282629-119282858	ENSG00000222249,ENSG00000110395
chr11	119284542	119284892	11:119284542-119284892	ENSG00000284148,ENSG00000222249,ENSG00000110395,ENSG00000172367
chr11	119315255	119316050	11:119315255-119316050	ENSG00000252119,ENSG00000284148,ENSG00000076706
chr11	119316919	119317532	11:119316919-119317532	ENSG00000252119,ENSG00000284148,ENSG00000076706
chr11	119320962	119321859	11:119320962-119321859	ENSG00000173456,ENSG00000252119,ENSG00000284148,ENSG00000076706
chr11	119334144	119334738	11:119334144-119334738	ENSG00000235718,ENSG00000223953,ENSG00000245385,ENSG00000173456,ENSG00000252119,ENSG00000284148,ENSG00000076706
chr11	119341421	119342011	11:119341421-119342011	ENSG00000235718,ENSG00000223953,ENSG00000245385
chr11	119356225	119356968	11:119356225-119356968	ENSG00000254892,ENSG00000254590,ENSG00000254740,ENSG00000245248,ENSG00000036672,ENSG00000235718,ENSG00000223953
chr11	119359684	119360117	11:119359684-119360117	ENSG00000254740,ENSG00000245248,ENSG00000036672,ENSG00000235718,ENSG00000223953
chr11	119363871	119364348	11:119363871-119364348	ENSG00000254740,ENSG00000245248,ENSG00000036672,ENSG00000235718,ENSG00000223953
chr11	119381193	119382046	11:119381193-119382046	ENSG00000254892,ENSG00000254590,ENSG00000254740,ENSG00000245248,ENSG00000036672,ENSG00000235718,ENSG00000223953
chr11	119421972	119423419	11:119421972-119423419	ENSG00000255377,ENSG00000263873,ENSG00000154096,ENSG00000254892,ENSG00000254590
chr11	119436736	119437066	11:119436736-119437066	ENSG00000255377,ENSG00000263873,ENSG00000154096,ENSG00000254892,ENSG00000254590
chr11	119481300	119481809	11:119481300-119481809	ENSG00000255377,ENSG00000254892,ENSG00000254590
chr11	119525148	119525796	11:119525148-119525796	ENSG00000286992,ENSG00000287545,ENSG00000254561,ENSG00000230716,ENSG00000254892,ENSG00000254590
chr11	119533797	119534503	11:119533797-119534503	ENSG00000286731,ENSG00000287545,ENSG00000254406,ENSG00000199217,ENSG00000254561,ENSG00000230716,ENSG00000254892,ENSG00000254590
chr11	119573775	119574501	11:119573775-119574501	ENSG00000254561,ENSG00000230716
chr11	119584099	119585516	11:119584099-119585516	ENSG00000286992,ENSG00000254406,ENSG00000199217,ENSG00000254561,ENSG00000230716,ENSG00000254892,ENSG00000254590
chr11	119594716	119595204	11:119594716-119595204	ENSG00000287545,ENSG00000254406,ENSG00000199217,ENSG00000254561,ENSG00000230716
chr11	119666313	119666750	11:119666313-119666750	ENSG00000286731,ENSG00000254863,ENSG00000286992,ENSG00000287545,ENSG00000254406,ENSG00000254854,ENSG00000199217,ENSG00000110400,ENSG00000254561
chr11	119673804	119674286	11:119673804-119674286	ENSG00000287545,ENSG00000254406,ENSG00000199217,ENSG00000110400,ENSG00000254561
chr11	119684425	119684639	11:119684425-119684639	ENSG00000110400
chr11	119691054	119691480	11:119691054-119691480	ENSG00000199217,ENSG00000110400
chr11	119694191	119694865	11:119694191-119694865	ENSG00000254863,ENSG00000286992,ENSG00000287545,ENSG00000254406,ENSG00000255247,ENSG00000199217,ENSG00000110400,ENSG00000254561
chr11	119709514	119710107	11:119709514-119710107	ENSG00000254863,ENSG00000286992,ENSG00000287545,ENSG00000254406,ENSG00000254854,ENSG00000255247,ENSG00000199217,ENSG00000110400,ENSG00000254561
chr11	119728668	119729999	11:119728668-119729999	ENSG00000286992,ENSG00000287545,ENSG00000254406,ENSG00000254854,ENSG00000199217,ENSG00000110400
chr11	119741406	119741712	11:119741406-119741712	ENSG00000287545,ENSG00000254406,ENSG00000199217
chr11	119742269	119743138	11:119742269-119743138	ENSG00000254863,ENSG00000286992,ENSG00000287545,ENSG00000254406,ENSG00000254854,ENSG00000199217,ENSG00000254561
chr11	119751628	119752239	11:119751628-119752239	ENSG00000287545,ENSG00000254406
chr11	119759339	119759849	11:119759339-119759849	ENSG00000286731,ENSG00000254863,ENSG00000286992,ENSG00000287545,ENSG00000254406,ENSG00000199217,ENSG00000254561
chr11	119896123	119896344	11:119896123-119896344	ENSG00000254863,ENSG00000286992,ENSG00000288047,ENSG00000287545,ENSG00000254406
chr11	120013368	120013672	11:120013368-120013672	ENSG00000286731,ENSG00000255216,ENSG00000254863,ENSG00000286992
chr11	120067956	120068541	11:120067956-120068541	ENSG00000137699,ENSG00000286731,ENSG00000254863,ENSG00000286992,ENSG00000287545,ENSG00000254406,ENSG00000199217,ENSG00000254561
chr11	120079740	120080195	11:120079740-120080195	ENSG00000286731,ENSG00000254863,ENSG00000286992
chr11	120096833	120097287	11:120096833-120097287	ENSG00000137699,ENSG00000286731,ENSG00000254863,ENSG00000286992,ENSG00000287545,ENSG00000199217
chr11	120108293	120108633	11:120108293-120108633	ENSG00000137699,ENSG00000286731,ENSG00000254863,ENSG00000286992,ENSG00000254406,ENSG00000199217
chr11	120168833	120169654	11:120168833-120169654	ENSG00000259541,ENSG00000176984,ENSG00000137699
chr11	120172353	120172854	11:120172353-120172854	ENSG00000176984,ENSG00000137699
chr11	120196755	120197089	11:120196755-120197089	ENSG00000137699
chr11	120210634	120211839	11:120210634-120211839	ENSG00000259541,ENSG00000184232,ENSG00000137699
chr11	120224535	120225366	11:120224535-120225366	ENSG00000259541,ENSG00000137709,ENSG00000184232,ENSG00000137699
chr11	120239921	120240429	11:120239921-120240429	ENSG00000259541,ENSG00000137709
chr11	120255089	120255686	11:120255089-120255686	ENSG00000259541
chr11	120299942	120300399	11:120299942-120300399	ENSG00000259541,ENSG00000137709
chr11	120303141	120303459	11:120303141-120303459	ENSG00000259541,ENSG00000137709
chr11	120324942	120325859	11:120324942-120325859	ENSG00000274303,ENSG00000181264,ENSG00000137709
chr11	120336085	120337012	11:120336085-120337012	ENSG00000274303,ENSG00000196914,ENSG00000181264
chr11	120339499	120339948	11:120339499-120339948	ENSG00000274303,ENSG00000196914,ENSG00000181264
chr11	120344356	120345238	11:120344356-120345238	ENSG00000274303,ENSG00000196914
chr11	120431803	120432533	11:120431803-120432533	ENSG00000274303,ENSG00000196914
chr11	120453617	120453828	11:120453617-120453828	ENSG00000196914
chr11	120511008	120512113	11:120511008-120512113	ENSG00000255006,ENSG00000149403
chr11	120545705	120546201	11:120545705-120546201	ENSG00000255006,ENSG00000149403
chr11	120552429	120552872	11:120552429-120552872	ENSG00000149403
chr11	120555207	120555464	11:120555207-120555464	ENSG00000149403
chr11	120558829	120559070	11:120558829-120559070	ENSG00000149403
chr11	120564049	120565290	11:120564049-120565290	ENSG00000149403
chr11	120581471	120581727	11:120581471-120581727	ENSG00000149403
chr11	120598586	120598844	11:120598586-120598844	ENSG00000255006
chr11	120633475	120634477	11:120633475-120634477	ENSG00000255006
chr11	120649441	120649761	11:120649441-120649761	ENSG00000255006
chr11	120667362	120667600	11:120667362-120667600	-
chr11	120684834	120685522	11:120684834-120685522	-
chr11	120694622	120695085	11:120694622-120695085	-
chr11	120715217	120715491	11:120715217-120715491	-
chr11	120802055	120802501	11:120802055-120802501	-
chr11	120885141	120885353	11:120885141-120885353	ENSG00000250493
chr11	120929593	120929978	11:120929593-120929978	ENSG00000254735,ENSG00000250493
chr11	120934169	120934565	11:120934169-120934565	ENSG00000254735
chr11	120952340	120953021	11:120952340-120953021	ENSG00000254735
chr11	120957105	120957422	11:120957105-120957422	-
chr11	120985831	120986556	11:120985831-120986556	ENSG00000285509,ENSG00000154114
chr11	120993988	120994711	11:120993988-120994711	-
chr11	121023835	121024493	11:121023835-121024493	ENSG00000285509,ENSG00000154114
chr11	121030155	121030476	11:121030155-121030476	ENSG00000285509,ENSG00000154114
chr11	121035856	121036379	11:121035856-121036379	ENSG00000285509,ENSG00000154114
chr11	121071170	121071808	11:121071170-121071808	-
chr11	121091467	121091778	11:121091467-121091778	ENSG00000109927
chr11	121109392	121110030	11:121109392-121110030	ENSG00000109927
chr11	121194854	121195303	11:121194854-121195303	ENSG00000254515
chr11	121212466	121213033	11:121212466-121213033	ENSG00000254515
chr11	121249139	121249438	11:121249139-121249438	ENSG00000244400,ENSG00000254515
chr11	121257036	121257850	11:121257036-121257850	ENSG00000109929,ENSG00000244400,ENSG00000254515
chr11	121268399	121268923	11:121268399-121268923	ENSG00000109929,ENSG00000244400,ENSG00000254515
chr11	121292042	121293332	11:121292042-121293332	ENSG00000109929
chr11	121319261	121319694	11:121319261-121319694	ENSG00000109929
chr11	121321754	121322082	11:121321754-121322082	-
chr11	121328358	121329052	11:121328358-121329052	-
chr11	121330785	121331112	11:121330785-121331112	-
chr11	121340076	121340284	11:121340076-121340284	-
chr11	121367455	121367765	11:121367455-121367765	ENSG00000232460
chr11	121417087	121417717	11:121417087-121417717	ENSG00000246790,ENSG00000271022
chr11	121418657	121418976	11:121418657-121418976	ENSG00000271022
chr11	121427106	121427581	11:121427106-121427581	ENSG00000271022
chr11	121429682	121429966	11:121429682-121429966	ENSG00000271022
chr11	121435787	121436548	11:121435787-121436548	ENSG00000246790,ENSG00000271022
chr11	121451807	121452986	11:121451807-121452986	ENSG00000137642,ENSG00000246790
chr11	121464401	121464973	11:121464401-121464973	ENSG00000137642,ENSG00000246790
chr11	121481575	121482913	11:121481575-121482913	ENSG00000246790
chr11	121518417	121518895	11:121518417-121518895	-
chr11	121524049	121524614	11:121524049-121524614	-
chr11	121533672	121534370	11:121533672-121534370	-
chr11	121557302	121557736	11:121557302-121557736	ENSG00000137642
chr11	121572297	121572928	11:121572297-121572928	ENSG00000137642
chr11	121578433	121578744	11:121578433-121578744	-
chr11	121582276	121582819	11:121582276-121582819	ENSG00000137642
chr11	121588641	121589186	11:121588641-121589186	ENSG00000137642
chr11	121590138	121590448	11:121590138-121590448	ENSG00000137642
chr11	121634238	121634931	11:121634238-121634931	ENSG00000137642
chr11	121655257	121656405	11:121655257-121656405	ENSG00000259571,ENSG00000207971,ENSG00000255248,ENSG00000286044
chr11	121688004	121688407	11:121688004-121688407	ENSG00000286044
chr11	121700179	121700456	11:121700179-121700456	ENSG00000286044
chr11	121712194	121712609	11:121712194-121712609	ENSG00000286044
chr11	121722420	121723168	11:121722420-121723168	ENSG00000286044
chr11	121762823	121763173	11:121762823-121763173	ENSG00000286044
chr11	121767318	121767880	11:121767318-121767880	ENSG00000286497,ENSG00000286023,ENSG00000286044
chr11	121904009	121904336	11:121904009-121904336	-
chr11	121930040	121930557	11:121930040-121930557	-
chr11	122007421	122008234	11:122007421-122008234	ENSG00000259571,ENSG00000286497,ENSG00000252556,ENSG00000286023,ENSG00000286044
chr11	122045028	122045638	11:122045028-122045638	ENSG00000198975,ENSG00000259571,ENSG00000207971,ENSG00000255248,ENSG00000286497,ENSG00000286023
chr11	122069965	122070302	11:122069965-122070302	ENSG00000198975,ENSG00000259571,ENSG00000207971,ENSG00000255248,ENSG00000286497,ENSG00000286023
chr11	122100306	122100604	11:122100306-122100604	ENSG00000259571,ENSG00000207971,ENSG00000255248
chr11	122101754	122102172	11:122101754-122102172	ENSG00000259571,ENSG00000207971,ENSG00000255248
chr11	122157511	122157954	11:122157511-122157954	ENSG00000207994,ENSG00000198975,ENSG00000259571,ENSG00000255248
chr11	122186428	122186868	11:122186428-122186868	ENSG00000207994,ENSG00000198975,ENSG00000259571,ENSG00000207971,ENSG00000255248,ENSG00000286497,ENSG00000286023
chr11	122202843	122203369	11:122202843-122203369	ENSG00000198975,ENSG00000259571,ENSG00000255248
chr11	122215396	122215694	11:122215396-122215694	ENSG00000255219,ENSG00000255015,ENSG00000198975,ENSG00000259571
chr11	122242700	122243277	11:122242700-122243277	ENSG00000253035,ENSG00000255219,ENSG00000255015,ENSG00000198975,ENSG00000259571,ENSG00000286044
chr11	122253664	122254273	11:122253664-122254273	ENSG00000255219,ENSG00000255015,ENSG00000259571
chr11	122258715	122259014	11:122258715-122259014	ENSG00000255219,ENSG00000255015
chr11	122267309	122268088	11:122267309-122268088	ENSG00000253035,ENSG00000255219,ENSG00000255015,ENSG00000259571
chr11	122337786	122338353	11:122337786-122338353	ENSG00000255219,ENSG00000255015
chr11	122440324	122440667	11:122440324-122440667	ENSG00000253035,ENSG00000252776
chr11	122441271	122441556	11:122441271-122441556	ENSG00000253035,ENSG00000252776
chr11	122491438	122491887	11:122491438-122491887	ENSG00000253035,ENSG00000252776,ENSG00000255219,ENSG00000255015,ENSG00000259571
chr11	122505552	122506205	11:122505552-122506205	ENSG00000253035,ENSG00000255219,ENSG00000255015,ENSG00000259571
chr11	122523893	122524628	11:122523893-122524628	ENSG00000253035,ENSG00000255219,ENSG00000255015
chr11	122556686	122557031	11:122556686-122557031	ENSG00000255248
chr11	122580574	122581545	11:122580574-122581545	ENSG00000254935,ENSG00000254572,ENSG00000223265
chr11	122628893	122629279	11:122628893-122629279	ENSG00000285909,ENSG00000254935,ENSG00000254572
chr11	122633372	122633640	11:122633372-122633640	ENSG00000254935,ENSG00000254572
chr11	122637639	122638005	11:122637639-122638005	ENSG00000254935,ENSG00000254572
chr11	122655469	122657064	11:122655469-122657064	ENSG00000286341,ENSG00000154127,ENSG00000254935,ENSG00000254572
chr11	122663886	122664107	11:122663886-122664107	ENSG00000286341,ENSG00000154127
chr11	122668575	122668855	11:122668575-122668855	ENSG00000286341
chr11	122671292	122671882	11:122671292-122671882	ENSG00000286341,ENSG00000254935,ENSG00000254572
chr11	122691182	122691477	11:122691182-122691477	ENSG00000286341
chr11	122696720	122696958	11:122696720-122696958	ENSG00000286341
chr11	122697681	122698157	11:122697681-122698157	ENSG00000239079,ENSG00000286341,ENSG00000154127,ENSG00000254935,ENSG00000254572
chr11	122711916	122712413	11:122711916-122712413	ENSG00000239079,ENSG00000286341,ENSG00000154127
chr11	122717237	122717886	11:122717237-122717886	ENSG00000199709,ENSG00000239079,ENSG00000286341,ENSG00000154127,ENSG00000254572
chr11	122727171	122727459	11:122727171-122727459	ENSG00000239079
chr11	122743815	122744329	11:122743815-122744329	ENSG00000239079,ENSG00000286341,ENSG00000254935,ENSG00000254572
chr11	122748947	122749433	11:122748947-122749433	ENSG00000239079,ENSG00000286341,ENSG00000254935,ENSG00000254572
chr11	122756312	122756886	11:122756312-122756886	ENSG00000239079,ENSG00000286341,ENSG00000154127,ENSG00000254935,ENSG00000254572
chr11	122779022	122779677	11:122779022-122779677	ENSG00000154127,ENSG00000254935,ENSG00000254572
chr11	122796109	122796410	11:122796109-122796410	ENSG00000285909,ENSG00000154127
chr11	122808316	122808862	11:122808316-122808862	-
chr11	122814561	122815005	11:122814561-122815005	-
chr11	122821203	122821602	11:122821203-122821602	ENSG00000199709
chr11	122832616	122833310	11:122832616-122833310	ENSG00000199709,ENSG00000109943,ENSG00000285909,ENSG00000254572
chr11	122833927	122834230	11:122833927-122834230	ENSG00000109943
chr11	122843444	122844175	11:122843444-122844175	ENSG00000199709,ENSG00000109943,ENSG00000285909
chr11	122856409	122857029	11:122856409-122857029	ENSG00000243669,ENSG00000254944,ENSG00000199709,ENSG00000109943,ENSG00000285909,ENSG00000254572
chr11	122863903	122865088	11:122863903-122865088	ENSG00000199709,ENSG00000109943
chr11	122882648	122883698	11:122882648-122883698	ENSG00000243669,ENSG00000254944,ENSG00000199709,ENSG00000109944
chr11	122981592	122982214	11:122981592-122982214	ENSG00000243669,ENSG00000188909,ENSG00000254944,ENSG00000199709
chr11	122984188	122984928	11:122984188-122984928	ENSG00000188909,ENSG00000254944,ENSG00000199709
chr11	123020924	123021292	11:123020924-123021292	ENSG00000233541,ENSG00000244641,ENSG00000243669,ENSG00000213184,ENSG00000254944,ENSG00000199709,ENSG00000109943
chr11	123023259	123023693	11:123023259-123023693	ENSG00000243669,ENSG00000213184,ENSG00000199709
chr11	123054201	123054914	11:123054201-123054914	ENSG00000288061,ENSG00000202252,ENSG00000207118,ENSG00000200879,ENSG00000109971,ENSG00000233541,ENSG00000244641,ENSG00000243669,ENSG00000199709
chr11	123061966	123063023	11:123061966-123063023	ENSG00000288061,ENSG00000202252,ENSG00000207118,ENSG00000200879,ENSG00000109971,ENSG00000233541,ENSG00000244641
chr11	123069947	123070670	11:123069947-123070670	ENSG00000288061,ENSG00000166250,ENSG00000109971
chr11	123103308	123103688	11:123103308-123103688	ENSG00000166250
chr11	123118472	123118879	11:123118472-123118879	ENSG00000254710
chr11	123137434	123138134	11:123137434-123138134	ENSG00000255342,ENSG00000254710
chr11	123194789	123196324	11:123194789-123196324	ENSG00000166250,ENSG00000254710
chr11	123247103	123247664	11:123247103-123247664	ENSG00000254710
chr11	123261417	123261743	11:123261417-123261743	-
chr11	123263750	123264768	11:123263750-123264768	-
chr11	123301506	123302250	11:123301506-123302250	ENSG00000200496,ENSG00000254823,ENSG00000254407,ENSG00000265357
chr11	123305012	123305453	11:123305012-123305453	ENSG00000200496,ENSG00000254823,ENSG00000254407
chr11	123358038	123358719	11:123358038-123358719	ENSG00000254407,ENSG00000023171,ENSG00000265357
chr11	123362957	123363466	11:123362957-123363466	ENSG00000254407,ENSG00000023171,ENSG00000265357
chr11	123429948	123431500	11:123429948-123431500	ENSG00000254407,ENSG00000023171,ENSG00000265357
chr11	123451309	123451535	11:123451309-123451535	ENSG00000023171
chr11	123454131	123454707	11:123454131-123454707	ENSG00000254407,ENSG00000023171,ENSG00000265357
chr11	123457286	123457525	11:123457286-123457525	ENSG00000023171
chr11	123478350	123478647	11:123478350-123478647	ENSG00000200496,ENSG00000023171,ENSG00000265357
chr11	123484349	123484945	11:123484349-123484945	ENSG00000200496,ENSG00000254407,ENSG00000023171,ENSG00000265357
chr11	123504244	123504728	11:123504244-123504728	ENSG00000023171,ENSG00000265357
chr11	123509601	123509920	11:123509601-123509920	ENSG00000023171
chr11	123511189	123511661	11:123511189-123511661	ENSG00000023171,ENSG00000254449
chr11	123537788	123538427	11:123537788-123538427	-
chr11	123559524	123560631	11:123559524-123560631	ENSG00000023171,ENSG00000254449
chr11	123576559	123577222	11:123576559-123577222	ENSG00000254449
chr11	123580494	123580961	11:123580494-123580961	ENSG00000254449
chr11	123629132	123629740	11:123629132-123629740	ENSG00000254449,ENSG00000166257,ENSG00000200197,ENSG00000196099,ENSG00000171014,ENSG00000198674,ENSG00000254737
chr11	123640893	123641584	11:123640893-123641584	ENSG00000254449,ENSG00000166257,ENSG00000200197
chr11	123653828	123655058	11:123653828-123655058	ENSG00000254449,ENSG00000166257
chr11	123660000	123660371	11:123660000-123660371	ENSG00000254449,ENSG00000166257,ENSG00000254467,ENSG00000200197,ENSG00000196099,ENSG00000181518
chr11	123707544	123707841	11:123707544-123707841	ENSG00000254449,ENSG00000166257,ENSG00000200197,ENSG00000196099
chr11	123711248	123711552	11:123711248-123711552	ENSG00000200197,ENSG00000196099
chr11	123741173	123742130	11:123741173-123742130	ENSG00000166261,ENSG00000221931,ENSG00000200197,ENSG00000196099,ENSG00000204300,ENSG00000181518,ENSG00000171014,ENSG00000181499
chr11	123852405	123852641	11:123852405-123852641	ENSG00000200197,ENSG00000196099,ENSG00000254613,ENSG00000254430,ENSG00000204300,ENSG00000181518,ENSG00000171014,ENSG00000181499,ENSG00000196248,ENSG00000198674,ENSG00000226461,ENSG00000254737,ENSG00000236981,ENSG00000234560
chr11	124069307	124069793	11:124069307-124069793	ENSG00000196099,ENSG00000204300,ENSG00000181518,ENSG00000171014,ENSG00000181499,ENSG00000196248,ENSG00000198674,ENSG00000226461,ENSG00000254737,ENSG00000236981,ENSG00000234560,ENSG00000182634,ENSG00000213182,ENSG00000186268,ENSG00000227737,ENSG00000229254,ENSG00000284680,ENSG00000284609,ENSG00000255048,ENSG00000285561,ENSG00000280090,ENSG00000196119
chr11	124071063	124071585	11:124071063-124071585	ENSG00000171014,ENSG00000181499,ENSG00000196248,ENSG00000198674,ENSG00000226461,ENSG00000254737,ENSG00000236981,ENSG00000234560,ENSG00000182634,ENSG00000213182,ENSG00000186268,ENSG00000227737,ENSG00000229254,ENSG00000284680,ENSG00000284609,ENSG00000255048,ENSG00000285561
chr11	124075893	124076833	11:124075893-124076833	ENSG00000204300,ENSG00000181518,ENSG00000171014,ENSG00000181499,ENSG00000196248,ENSG00000198674,ENSG00000226461,ENSG00000254737,ENSG00000236981,ENSG00000234560,ENSG00000182634,ENSG00000213182,ENSG00000186268,ENSG00000227737,ENSG00000229254,ENSG00000284609,ENSG00000255048
chr11	124095508	124095731	11:124095508-124095731	ENSG00000186268
chr11	124108103	124108452	11:124108103-124108452	ENSG00000196248,ENSG00000198674,ENSG00000226461,ENSG00000234560,ENSG00000182634,ENSG00000213182,ENSG00000186268,ENSG00000213181,ENSG00000110002
chr11	124115127	124116431	11:124115127-124116431	ENSG00000171014,ENSG00000181499,ENSG00000196248,ENSG00000198674,ENSG00000226461,ENSG00000254737,ENSG00000236981,ENSG00000234560,ENSG00000182634,ENSG00000186268,ENSG00000213181,ENSG00000110002
chr11	124150691	124150910	11:124150691-124150910	ENSG00000226461,ENSG00000254737,ENSG00000234560,ENSG00000196403
chr11	124169684	124170339	11:124169684-124170339	ENSG00000181518,ENSG00000171014,ENSG00000181499,ENSG00000196248,ENSG00000198674,ENSG00000226461,ENSG00000254737,ENSG00000236981,ENSG00000234560,ENSG00000182634,ENSG00000196403,ENSG00000197309,ENSG00000255030,ENSG00000227737,ENSG00000229254,ENSG00000284680,ENSG00000284609
chr11	124174060	124174420	11:124174060-124174420	ENSG00000181518,ENSG00000171014,ENSG00000181499,ENSG00000196248,ENSG00000198674,ENSG00000226461,ENSG00000254737,ENSG00000236981,ENSG00000234560,ENSG00000182634,ENSG00000196403,ENSG00000197309,ENSG00000255030,ENSG00000227737,ENSG00000229254,ENSG00000284680,ENSG00000284609
chr11	124190177	124190907	11:124190177-124190907	ENSG00000204300,ENSG00000171014,ENSG00000181499,ENSG00000196248,ENSG00000198674,ENSG00000226461,ENSG00000254737,ENSG00000236981,ENSG00000234560,ENSG00000182634,ENSG00000197309,ENSG00000227737,ENSG00000229254,ENSG00000284680,ENSG00000284609
chr11	124207214	124207800	11:124207214-124207800	ENSG00000171014,ENSG00000181499,ENSG00000196248,ENSG00000198674,ENSG00000226461,ENSG00000254737,ENSG00000236981,ENSG00000234560,ENSG00000182634,ENSG00000213182,ENSG00000197309,ENSG00000239426,ENSG00000255425,ENSG00000181214,ENSG00000276316,ENSG00000197849,ENSG00000196341,ENSG00000255030,ENSG00000227737,ENSG00000229254,ENSG00000284680
chr11	124224780	124225300	11:124224780-124225300	ENSG00000196099,ENSG00000204300,ENSG00000181518,ENSG00000171014,ENSG00000181499,ENSG00000196248,ENSG00000198674,ENSG00000226461,ENSG00000254737,ENSG00000236981,ENSG00000234560,ENSG00000182634,ENSG00000213182,ENSG00000239426,ENSG00000255425,ENSG00000181214,ENSG00000276316,ENSG00000197849,ENSG00000255298,ENSG00000196341,ENSG00000279116,ENSG00000255030,ENSG00000227737,ENSG00000229254,ENSG00000284680,ENSG00000284609,ENSG00000255048,ENSG00000285561,ENSG00000280090,ENSG00000196119
chr11	124264982	124265332	11:124264982-124265332	ENSG00000198674,ENSG00000226461,ENSG00000254737,ENSG00000236981,ENSG00000234560,ENSG00000276316,ENSG00000197849,ENSG00000255298,ENSG00000255116,ENSG00000196341,ENSG00000279116,ENSG00000255030,ENSG00000227737,ENSG00000229254,ENSG00000284680,ENSG00000284609,ENSG00000255048,ENSG00000285561
chr11	124275980	124276751	11:124275980-124276751	ENSG00000204300,ENSG00000181518,ENSG00000171014,ENSG00000181499,ENSG00000196248,ENSG00000198674,ENSG00000226461,ENSG00000254737,ENSG00000236981,ENSG00000234560,ENSG00000182634,ENSG00000213182,ENSG00000276316,ENSG00000197849,ENSG00000255298,ENSG00000255116,ENSG00000196341,ENSG00000279116,ENSG00000255030,ENSG00000227737,ENSG00000229254,ENSG00000284680,ENSG00000284609,ENSG00000255048,ENSG00000285561,ENSG00000280090,ENSG00000196119
chr11	124329904	124330497	11:124329904-124330497	ENSG00000181499,ENSG00000196341,ENSG00000279116,ENSG00000254976,ENSG00000255225,ENSG00000255030,ENSG00000227737,ENSG00000229254,ENSG00000284680,ENSG00000284609,ENSG00000255048,ENSG00000285561,ENSG00000280090
chr11	124339817	124340069	11:124339817-124340069	ENSG00000196341,ENSG00000279116,ENSG00000254976,ENSG00000255225,ENSG00000255030,ENSG00000227737,ENSG00000229254,ENSG00000284680,ENSG00000284609,ENSG00000255048,ENSG00000285561
chr11	124454364	124455259	11:124454364-124455259	ENSG00000255030,ENSG00000227737,ENSG00000229254,ENSG00000284680,ENSG00000284609,ENSG00000255048,ENSG00000285561,ENSG00000280090,ENSG00000197125,ENSG00000255510,ENSG00000254646,ENSG00000196119
chr11	124481248	124482117	11:124481248-124482117	ENSG00000227737,ENSG00000229254,ENSG00000284680,ENSG00000284609,ENSG00000255048,ENSG00000285561,ENSG00000280090,ENSG00000197125,ENSG00000255510,ENSG00000229386,ENSG00000254646,ENSG00000196119
chr11	124536725	124536940	11:124536725-124536940	ENSG00000284680,ENSG00000284609,ENSG00000255048,ENSG00000285561,ENSG00000280090,ENSG00000254646,ENSG00000255315,ENSG00000254937,ENSG00000170953,ENSG00000196119
chr11	124605795	124606119	11:124605795-124606119	ENSG00000284680,ENSG00000255048,ENSG00000285561,ENSG00000280090,ENSG00000254646,ENSG00000196119,ENSG00000255341,ENSG00000154143
chr11	124608239	124608577	11:124608239-124608577	ENSG00000255048,ENSG00000285561,ENSG00000280090,ENSG00000196119,ENSG00000255341,ENSG00000154143
chr11	124622352	124623360	11:124622352-124623360	ENSG00000255048,ENSG00000285561,ENSG00000196119,ENSG00000154143,ENSG00000154144
chr11	124633341	124633599	11:124633341-124633599	ENSG00000154144,ENSG00000200278
chr11	124643669	124644189	11:124643669-124644189	ENSG00000200278
chr11	124644401	124645141	11:124644401-124645141	ENSG00000200278
chr11	124670669	124671158	11:124670669-124671158	ENSG00000110013,ENSG00000064199,ENSG00000149564,ENSG00000250073
chr11	124673123	124674177	11:124673123-124674177	ENSG00000110013,ENSG00000064199,ENSG00000149564,ENSG00000250073,ENSG00000245498
chr11	124716381	124717008	11:124716381-124717008	ENSG00000110013,ENSG00000064199,ENSG00000154146
chr11	124718038	124718508	11:124718038-124718508	-
chr11	124722239	124722487	11:124722239-124722487	-
chr11	124725120	124726297	11:124725120-124726297	ENSG00000154146
chr11	124732240	124732590	11:124732240-124732590	ENSG00000154146
chr11	124739590	124740827	11:124739590-124740827	ENSG00000110013,ENSG00000064199,ENSG00000154146,ENSG00000255045,ENSG00000019102,ENSG00000149564,ENSG00000250073
chr11	124746189	124747215	11:124746189-124747215	ENSG00000110013,ENSG00000064199,ENSG00000154146,ENSG00000255045,ENSG00000019102,ENSG00000149564,ENSG00000250073
chr11	124752710	124753376	11:124752710-124753376	ENSG00000255045,ENSG00000019102,ENSG00000149564,ENSG00000250073
chr11	124758302	124758972	11:124758302-124758972	ENSG00000110013,ENSG00000064199,ENSG00000255045,ENSG00000019102,ENSG00000149564,ENSG00000250073
chr11	124759412	124760392	11:124759412-124760392	ENSG00000019102,ENSG00000149564,ENSG00000250073
chr11	124762033	124762433	11:124762033-124762433	ENSG00000149564,ENSG00000250073
chr11	124762871	124763295	11:124762871-124763295	ENSG00000149564,ENSG00000250073
chr11	124777215	124777639	11:124777215-124777639	ENSG00000120458,ENSG00000279342,ENSG00000254509
chr11	124793631	124794093	11:124793631-124794093	ENSG00000120458,ENSG00000279342,ENSG00000254509,ENSG00000245498,ENSG00000254941
chr11	124799344	124800975	11:124799344-124800975	ENSG00000120458,ENSG00000279342,ENSG00000254509,ENSG00000245498,ENSG00000254941
chr11	124812830	124813118	11:124812830-124813118	ENSG00000120458,ENSG00000245498,ENSG00000254941
chr11	124821661	124822139	11:124821661-124822139	ENSG00000120458,ENSG00000245498,ENSG00000254941
chr11	124836737	124837676	11:124836737-124837676	ENSG00000110013,ENSG00000064199,ENSG00000245498
chr11	124839439	124839977	11:124839439-124839977	-
chr11	124843043	124843398	11:124843043-124843398	-
chr11	124865240	124865655	11:124865240-124865655	ENSG00000154134
chr11	124865991	124866520	11:124865991-124866520	ENSG00000154134
chr11	124867805	124868090	11:124867805-124868090	ENSG00000154134
chr11	124876032	124877040	11:124876032-124877040	ENSG00000154134,ENSG00000254568
chr11	124892959	124893374	11:124892959-124893374	ENSG00000154134,ENSG00000254568,ENSG00000154133,ENSG00000254943
chr11	124897454	124898582	11:124897454-124898582	ENSG00000254568,ENSG00000154133,ENSG00000254943
chr11	124920755	124921487	11:124920755-124921487	ENSG00000165478,ENSG00000221932
chr11	124929342	124929627	11:124929342-124929627	ENSG00000165478,ENSG00000221932
chr11	124943645	124944242	11:124943645-124944242	ENSG00000165478,ENSG00000285825,ENSG00000149548
chr11	124953729	124954482	11:124953729-124954482	ENSG00000154134,ENSG00000165478,ENSG00000285825,ENSG00000149548
chr11	124961915	124962492	11:124961915-124962492	ENSG00000285825,ENSG00000149548,ENSG00000255475,ENSG00000259290
chr11	125062668	125063924	11:125062668-125063924	ENSG00000134955
chr11	125070497	125071126	11:125070497-125071126	ENSG00000134955,ENSG00000259290
chr11	125091118	125091790	11:125091118-125091790	ENSG00000134955,ENSG00000150433,ENSG00000187686,ENSG00000259290
chr11	125111359	125112075	11:125111359-125112075	ENSG00000150433,ENSG00000187686,ENSG00000259290
chr11	125124330	125124932	11:125124330-125124932	ENSG00000150433,ENSG00000187686
chr11	125141666	125142340	11:125141666-125142340	ENSG00000255475,ENSG00000254880,ENSG00000165495,ENSG00000259290,ENSG00000222844
chr11	125164418	125165800	11:125164418-125165800	ENSG00000254880,ENSG00000165495,ENSG00000259290,ENSG00000222844
chr11	125166510	125166744	11:125166510-125166744	ENSG00000254880,ENSG00000165495,ENSG00000259290
chr11	125263372	125263646	11:125263372-125263646	ENSG00000259290,ENSG00000254932,ENSG00000222844
chr11	125345662	125346160	11:125345662-125346160	ENSG00000254880,ENSG00000165495,ENSG00000259290,ENSG00000222844
chr11	125348742	125348979	11:125348742-125348979	ENSG00000254880,ENSG00000165495,ENSG00000259290,ENSG00000222844
chr11	125404796	125405141	11:125404796-125405141	ENSG00000254880,ENSG00000165495,ENSG00000259290,ENSG00000222844,ENSG00000134940,ENSG00000171053
chr11	125428842	125429330	11:125428842-125429330	-
chr11	125433424	125433712	11:125433424-125433712	-
chr11	125451353	125451659	11:125451353-125451659	ENSG00000149557
chr11	125452563	125453000	11:125452563-125453000	ENSG00000149557
chr11	125493949	125494994	11:125493949-125494994	ENSG00000149557,ENSG00000255537
chr11	125495313	125495605	11:125495313-125495605	ENSG00000149557,ENSG00000255537
chr11	125495913	125496543	11:125495913-125496543	ENSG00000149557,ENSG00000255537
chr11	125514351	125515000	11:125514351-125515000	ENSG00000149557,ENSG00000255537,ENSG00000252255,ENSG00000134940,ENSG00000171053,ENSG00000196844,ENSG00000236027,ENSG00000237353
chr11	125569174	125569989	11:125569174-125569989	ENSG00000149547,ENSG00000222297,ENSG00000134910,ENSG00000252255,ENSG00000134940
chr11	125591879	125593039	11:125591879-125593039	ENSG00000149557,ENSG00000149547,ENSG00000222297,ENSG00000134910,ENSG00000149554,ENSG00000252255,ENSG00000134940
chr11	125625263	125626780	11:125625263-125626780	ENSG00000134910,ENSG00000149554,ENSG00000252255,ENSG00000134940,ENSG00000171053
chr11	125874487	125874920	11:125874487-125874920	ENSG00000252255,ENSG00000134940,ENSG00000171053,ENSG00000196844,ENSG00000236027,ENSG00000237353,ENSG00000260209,ENSG00000198331
chr11	125887073	125888391	11:125887073-125888391	ENSG00000252255,ENSG00000134940,ENSG00000171053,ENSG00000196844,ENSG00000236027,ENSG00000237353,ENSG00000198331,ENSG00000110060,ENSG00000109832
chr11	125902805	125903869	11:125902805-125903869	ENSG00000198331,ENSG00000110060,ENSG00000109832
chr11	125904169	125904532	11:125904169-125904532	ENSG00000110060,ENSG00000109832
chr11	125941852	125942285	11:125941852-125942285	ENSG00000255027,ENSG00000109832,ENSG00000254790,ENSG00000283703,ENSG00000254771
chr11	125968245	125968921	11:125968245-125968921	ENSG00000171053,ENSG00000196844,ENSG00000237353,ENSG00000255027,ENSG00000254790,ENSG00000283703,ENSG00000064309,ENSG00000254771
chr11	126062410	126063429	11:126062410-126063429	ENSG00000064309,ENSG00000254759,ENSG00000254771
chr11	126083864	126084445	11:126083864-126084445	ENSG00000064309,ENSG00000254759,ENSG00000261257,ENSG00000254833,ENSG00000254771
chr11	126102639	126102984	11:126102639-126102984	ENSG00000261257,ENSG00000254771
chr11	126134621	126134882	11:126134621-126134882	ENSG00000287666,ENSG00000254833,ENSG00000254771
chr11	126140486	126141341	11:126140486-126141341	ENSG00000287666,ENSG00000254833,ENSG00000254771
chr11	126149669	126150584	11:126149669-126150584	ENSG00000287666,ENSG00000254833,ENSG00000254771
chr11	126194085	126194371	11:126194085-126194371	ENSG00000255027,ENSG00000109832,ENSG00000254790,ENSG00000254833,ENSG00000254771,ENSG00000254694,ENSG00000240098
chr11	126211200	126212204	11:126211200-126212204	ENSG00000165526,ENSG00000254694,ENSG00000197798,ENSG00000222067,ENSG00000240098,ENSG00000182934,ENSG00000110074
chr11	126217460	126217950	11:126217460-126217950	ENSG00000165526,ENSG00000254694,ENSG00000197798,ENSG00000222067,ENSG00000240098
chr11	126226103	126226516	11:126226103-126226516	ENSG00000165526,ENSG00000197798,ENSG00000222067,ENSG00000240098
chr11	126268617	126269392	11:126268617-126269392	ENSG00000165526,ENSG00000197798,ENSG00000222067,ENSG00000240098,ENSG00000182934,ENSG00000110074,ENSG00000243607,ENSG00000150455,ENSG00000254905
chr11	126282412	126283725	11:126282412-126283725	ENSG00000240098,ENSG00000182934,ENSG00000110074,ENSG00000243607,ENSG00000150455,ENSG00000254905
chr11	126303739	126304594	11:126303739-126304594	ENSG00000240098,ENSG00000182934,ENSG00000110074,ENSG00000243607,ENSG00000150455,ENSG00000254905,ENSG00000110063,ENSG00000255062
chr11	126310412	126310951	11:126310412-126310951	ENSG00000254905,ENSG00000255062
chr11	126311311	126311882	11:126311311-126311882	ENSG00000254905,ENSG00000110063,ENSG00000255062
chr11	126317606	126317965	11:126317606-126317965	-
chr11	126318475	126319303	11:126318475-126319303	ENSG00000240098,ENSG00000254905,ENSG00000278215,ENSG00000110080,ENSG00000280832,ENSG00000110063,ENSG00000255062
chr11	126336016	126336839	11:126336016-126336839	ENSG00000254905,ENSG00000278215,ENSG00000110080,ENSG00000280832,ENSG00000110063
chr11	126341876	126342146	11:126341876-126342146	ENSG00000110063
chr11	126345868	126346609	11:126345868-126346609	ENSG00000278215,ENSG00000110080,ENSG00000280832,ENSG00000110063
chr11	126353419	126353682	11:126353419-126353682	ENSG00000110080,ENSG00000280832
chr11	126355135	126356812	11:126355135-126356812	ENSG00000278215,ENSG00000110080,ENSG00000280832
chr11	126366216	126366901	11:126366216-126366901	ENSG00000278215,ENSG00000280832
chr11	126368405	126369130	11:126368405-126369130	ENSG00000278215,ENSG00000110080,ENSG00000280832
chr11	126386443	126387098	11:126386443-126387098	ENSG00000278215,ENSG00000110080
chr11	126392102	126393210	11:126392102-126393210	ENSG00000278215,ENSG00000110080
chr11	126416462	126416943	11:126416462-126416943	ENSG00000110080
chr11	126420040	126420715	11:126420040-126420715	ENSG00000110080
chr11	126426959	126427428	11:126426959-126427428	-
chr11	126430983	126431281	11:126430983-126431281	-
chr11	126440702	126441277	11:126440702-126441277	ENSG00000149571
chr11	126464927	126465215	11:126464927-126465215	-
chr11	126465588	126466186	11:126465588-126466186	-
chr11	126468079	126468575	11:126468079-126468575	-
chr11	126474880	126475799	11:126474880-126475799	-
chr11	126477904	126478243	11:126477904-126478243	-
chr11	126480625	126481169	11:126480625-126481169	ENSG00000149571
chr11	126499238	126499506	11:126499238-126499506	-
chr11	126515846	126516187	11:126515846-126516187	-
chr11	126543902	126544883	11:126543902-126544883	ENSG00000254960,ENSG00000279358,ENSG00000254938,ENSG00000254607,ENSG00000257271
chr11	126561337	126561562	11:126561337-126561562	ENSG00000254960,ENSG00000254938,ENSG00000254607
chr11	126585909	126586365	11:126585909-126586365	ENSG00000254607
chr11	126607221	126607681	11:126607221-126607681	ENSG00000254960,ENSG00000279358,ENSG00000254938,ENSG00000254607
chr11	126620563	126621083	11:126620563-126621083	ENSG00000254960,ENSG00000279358,ENSG00000254938,ENSG00000254607
chr11	126711776	126712413	11:126711776-126712413	ENSG00000255087,ENSG00000254960,ENSG00000279358,ENSG00000254938,ENSG00000254607
chr11	126748182	126748828	11:126748182-126748828	ENSG00000254960,ENSG00000279358,ENSG00000254938,ENSG00000254607
chr11	126893943	126894227	11:126893943-126894227	ENSG00000254960,ENSG00000279358,ENSG00000254938
chr11	126990103	126990818	11:126990103-126990818	ENSG00000255087,ENSG00000218109,ENSG00000255317,ENSG00000266215,ENSG00000254960,ENSG00000279358,ENSG00000254938,ENSG00000149571
chr11	127000404	127000840	11:127000404-127000840	ENSG00000255087,ENSG00000218109,ENSG00000149571
chr11	127003180	127003902	11:127003180-127003902	ENSG00000255087,ENSG00000218109,ENSG00000255317,ENSG00000254960,ENSG00000279358,ENSG00000254938,ENSG00000149571
chr11	127252388	127252796	11:127252388-127252796	ENSG00000223315,ENSG00000222774,ENSG00000272642,ENSG00000255087
chr11	127255259	127255685	11:127255259-127255685	ENSG00000272642
chr11	127275564	127276166	11:127275564-127276166	ENSG00000223315,ENSG00000222774,ENSG00000273409,ENSG00000272642,ENSG00000255087,ENSG00000254960,ENSG00000279358,ENSG00000254938
chr11	127345807	127346253	11:127345807-127346253	ENSG00000223315,ENSG00000222774,ENSG00000272642
chr11	127470449	127470753	11:127470449-127470753	ENSG00000223315,ENSG00000222774,ENSG00000272642
chr11	127491746	127492436	11:127491746-127492436	ENSG00000237353,ENSG00000254612,ENSG00000223315,ENSG00000222774,ENSG00000272642
chr11	127493264	127493525	11:127493264-127493525	ENSG00000223315,ENSG00000222774
chr11	127506444	127507419	11:127506444-127507419	ENSG00000223315,ENSG00000222774
chr11	127524579	127525079	11:127524579-127525079	ENSG00000254612,ENSG00000223315,ENSG00000222774
chr11	127526681	127527140	11:127526681-127527140	ENSG00000223315,ENSG00000222774
chr11	127588947	127589263	11:127588947-127589263	-
chr11	127622599	127623462	11:127622599-127623462	ENSG00000254612,ENSG00000223315,ENSG00000222774,ENSG00000272642
chr11	127640935	127641799	11:127640935-127641799	ENSG00000236027,ENSG00000254612,ENSG00000254591,ENSG00000223315,ENSG00000222774,ENSG00000272642
chr11	127656057	127656592	11:127656057-127656592	ENSG00000254591
chr11	127733460	127734063	11:127733460-127734063	ENSG00000236027,ENSG00000254612,ENSG00000223315,ENSG00000222774,ENSG00000272642,ENSG00000255087,ENSG00000254960,ENSG00000279358,ENSG00000254938
chr11	127789920	127790514	11:127789920-127790514	ENSG00000254612
chr11	128021779	128022416	11:128021779-128022416	ENSG00000273415,ENSG00000254612
chr11	128031273	128031969	11:128031273-128031969	ENSG00000273415,ENSG00000254612
chr11	128039055	128040144	11:128039055-128040144	ENSG00000273415,ENSG00000254612
chr11	128052911	128053552	11:128052911-128053552	ENSG00000273415,ENSG00000254612
chr11	128054442	128054675	11:128054442-128054675	ENSG00000273415
chr11	128066245	128066781	11:128066245-128066781	ENSG00000273415,ENSG00000254612
chr11	128147263	128147806	11:128147263-128147806	ENSG00000273415
chr11	128157540	128158164	11:128157540-128158164	ENSG00000273415
chr11	128172235	128172627	11:128172235-128172627	ENSG00000273415
chr11	128194955	128195656	11:128194955-128195656	ENSG00000272575,ENSG00000273415
chr11	128210623	128210839	11:128210623-128210839	ENSG00000272575
chr11	128229144	128229658	11:128229144-128229658	ENSG00000272575
chr11	128235956	128236579	11:128235956-128236579	ENSG00000272575
chr11	128238752	128239218	11:128238752-128239218	-
chr11	128262646	128263021	11:128262646-128263021	-
chr11	128271407	128272119	11:128271407-128272119	-
chr11	128290051	128290619	11:128290051-128290619	-
chr11	128291639	128292232	11:128291639-128292232	-
chr11	128302260	128303003	11:128302260-128303003	-
chr11	128318840	128319345	11:128318840-128319345	-
chr11	128328968	128329676	11:128328968-128329676	-
chr11	128342666	128343368	11:128342666-128343368	-
chr11	128361434	128362027	11:128361434-128362027	-
chr11	128375916	128376663	11:128375916-128376663	-
chr11	128398998	128399319	11:128398998-128399319	-
chr11	128422560	128423057	11:128422560-128423057	-
chr11	128507185	128507954	11:128507185-128507954	ENSG00000254588,ENSG00000276176,ENSG00000134954
chr11	128521973	128523016	11:128521973-128523016	ENSG00000254588,ENSG00000276176,ENSG00000134954
chr11	128544714	128544926	11:128544714-128544926	ENSG00000254588
chr11	128548494	128549245	11:128548494-128549245	ENSG00000254588,ENSG00000276176,ENSG00000134954
chr11	128575340	128576303	11:128575340-128576303	ENSG00000134954
chr11	128610815	128611750	11:128610815-128611750	ENSG00000245008
chr11	128616155	128616525	11:128616155-128616525	ENSG00000245008
chr11	128624302	128624834	11:128624302-128624834	ENSG00000245008
chr11	128630453	128631018	11:128630453-128631018	-
chr11	128632200	128632552	11:128632200-128632552	-
chr11	128645696	128646590	11:128645696-128646590	-
chr11	128653752	128654287	11:128653752-128654287	-
chr11	128658560	128658813	11:128658560-128658813	-
chr11	128663078	128663350	11:128663078-128663350	-
chr11	128663946	128664285	11:128663946-128664285	-
chr11	128671860	128672226	11:128671860-128672226	-
chr11	128677944	128678611	11:128677944-128678611	ENSG00000151702,ENSG00000245008
chr11	128684675	128685431	11:128684675-128685431	ENSG00000151702,ENSG00000245008
chr11	128685787	128686492	11:128685787-128686492	ENSG00000151702,ENSG00000245008
chr11	128686801	128687426	11:128686801-128687426	ENSG00000151702,ENSG00000245008
chr11	128692934	128693498	11:128692934-128693498	ENSG00000254703,ENSG00000151702,ENSG00000245008
chr11	128693911	128694880	11:128693911-128694880	ENSG00000254703,ENSG00000151702,ENSG00000245008
chr11	128695731	128696294	11:128695731-128696294	ENSG00000254703,ENSG00000151702
chr11	128701077	128701381	11:128701077-128701381	ENSG00000254703
chr11	128705313	128705963	11:128705313-128705963	ENSG00000254703
chr11	128713688	128713919	11:128713688-128713919	-
chr11	128716143	128716928	11:128716143-128716928	ENSG00000254703
chr11	128718807	128719108	11:128718807-128719108	-
chr11	128720543	128720768	11:128720543-128720768	-
chr11	128725467	128725934	11:128725467-128725934	-
chr11	128726682	128727194	11:128726682-128727194	-
chr11	128729194	128729553	11:128729194-128729553	-
chr11	128733921	128734140	11:128733921-128734140	-
chr11	128736089	128736422	11:128736089-128736422	-
chr11	128738957	128739295	11:128738957-128739295	-
chr11	128745629	128746210	11:128745629-128746210	-
chr11	128757158	128757619	11:128757158-128757619	ENSG00000151702
chr11	128772553	128773233	11:128772553-128773233	-
chr11	128824104	128824886	11:128824104-128824886	-
chr11	128830896	128831437	11:128830896-128831437	-
chr11	128837372	128837957	11:128837372-128837957	ENSG00000151704
chr11	128845326	128845713	11:128845326-128845713	ENSG00000151704
chr11	128848774	128849079	11:128848774-128849079	ENSG00000151704
chr11	128853710	128854105	11:128853710-128854105	-
chr11	128859753	128860294	11:128859753-128860294	ENSG00000151704
chr11	128861072	128861288	11:128861072-128861288	ENSG00000151704
chr11	128866936	128867620	11:128866936-128867620	ENSG00000151704
chr11	128868790	128869975	11:128868790-128869975	ENSG00000151704
chr11	128884808	128885120	11:128884808-128885120	ENSG00000255369
chr11	128886367	128887009	11:128886367-128887009	ENSG00000120471,ENSG00000174370,ENSG00000120457,ENSG00000255369
chr11	128890698	128891299	11:128890698-128891299	ENSG00000120457
chr11	128893833	128894164	11:128893833-128894164	ENSG00000120457
chr11	128903815	128904088	11:128903815-128904088	ENSG00000174370
chr11	128904886	128906058	11:128904886-128906058	ENSG00000174370,ENSG00000120457
chr11	128908434	128908974	11:128908434-128908974	ENSG00000120471,ENSG00000174370,ENSG00000120457
chr11	128916791	128917539	11:128916791-128917539	ENSG00000120471,ENSG00000174370,ENSG00000120457
chr11	128919154	128919789	11:128919154-128919789	ENSG00000174370,ENSG00000120457
chr11	128928504	128928836	11:128928504-128928836	ENSG00000120471
chr11	128948653	128948881	11:128948653-128948881	ENSG00000120471
chr11	128956284	128956907	11:128956284-128956907	ENSG00000212597,ENSG00000120471,ENSG00000255369
chr11	128964593	128964846	11:128964593-128964846	ENSG00000212597
chr11	128965433	128965878	11:128965433-128965878	ENSG00000206847,ENSG00000212597,ENSG00000120471
chr11	129022295	129022618	11:129022295-129022618	ENSG00000206847,ENSG00000212597,ENSG00000134909
chr11	129192037	129192430	11:129192037-129192430	ENSG00000199260,ENSG00000134909
chr11	129210896	129211135	11:129210896-129211135	ENSG00000199260
chr11	129229962	129230447	11:129229962-129230447	ENSG00000199260
chr11	129247387	129247818	11:129247387-129247818	ENSG00000199260
chr11	129260827	129261128	11:129260827-129261128	ENSG00000199260,ENSG00000134909
chr11	129267774	129267986	11:129267774-129267986	ENSG00000199260,ENSG00000134909
chr11	129270474	129270765	11:129270474-129270765	ENSG00000134909
chr11	129278642	129280548	11:129278642-129280548	ENSG00000199260,ENSG00000134909
chr11	129299047	129299492	11:129299047-129299492	ENSG00000255259
chr11	129317662	129318039	11:129317662-129318039	ENSG00000255259
chr11	129324019	129324434	11:129324019-129324434	ENSG00000240121,ENSG00000255259,ENSG00000212597
chr11	129331778	129332256	11:129331778-129332256	ENSG00000199260,ENSG00000212597
chr11	129333738	129334194	11:129333738-129334194	-
chr11	129364048	129364632	11:129364048-129364632	ENSG00000255188,ENSG00000281097,ENSG00000281386,ENSG00000240121,ENSG00000206847,ENSG00000212597
chr11	129373072	129373515	11:129373072-129373515	ENSG00000043039
chr11	129374157	129374366	11:129374157-129374366	ENSG00000043039
chr11	129375478	129376541	11:129375478-129376541	ENSG00000281097,ENSG00000281386,ENSG00000240121,ENSG00000043039
chr11	129434847	129435604	11:129434847-129435604	ENSG00000281097,ENSG00000281386,ENSG00000240121,ENSG00000043039
chr11	129443103	129443705	11:129443103-129443705	ENSG00000281097,ENSG00000281386,ENSG00000240121,ENSG00000043039
chr11	129458687	129459408	11:129458687-129459408	ENSG00000281097,ENSG00000281386,ENSG00000240121
chr11	129695477	129696312	11:129695477-129696312	ENSG00000255188,ENSG00000281097,ENSG00000281386,ENSG00000240121
chr11	129737714	129738096	11:129737714-129738096	ENSG00000255188,ENSG00000281097
chr11	129750372	129751254	11:129750372-129751254	ENSG00000255188,ENSG00000281097,ENSG00000281386,ENSG00000240121
chr11	129815586	129816593	11:129815586-129816593	ENSG00000151715,ENSG00000255188,ENSG00000287426
chr11	129828157	129829103	11:129828157-129829103	ENSG00000151715,ENSG00000255188,ENSG00000287426
chr11	129846364	129847327	11:129846364-129847327	ENSG00000151715,ENSG00000255188,ENSG00000287426
chr11	129881738	129882024	11:129881738-129882024	ENSG00000170322,ENSG00000255188
chr11	129894756	129896073	11:129894756-129896073	ENSG00000170322,ENSG00000255188
chr11	129921850	129922237	11:129921850-129922237	-
chr11	129922893	129923567	11:129922893-129923567	ENSG00000255535
chr11	129930878	129931087	11:129930878-129931087	ENSG00000255535,ENSG00000255262
chr11	129950097	129951259	11:129950097-129951259	ENSG00000255535,ENSG00000255262,ENSG00000170325
chr11	129969772	129970260	11:129969772-129970260	ENSG00000255535,ENSG00000255262
chr11	129972800	129973363	11:129972800-129973363	ENSG00000255535,ENSG00000255262
chr11	129989212	129989666	11:129989212-129989666	ENSG00000255535,ENSG00000255262
chr11	129992321	129992823	11:129992321-129992823	ENSG00000255535,ENSG00000255262,ENSG00000255057,ENSG00000233220,ENSG00000170325
chr11	130001819	130003744	11:130001819-130003744	ENSG00000084234,ENSG00000255535,ENSG00000255262,ENSG00000255057,ENSG00000233220,ENSG00000170325
chr11	130014338	130014718	11:130014338-130014718	ENSG00000255535,ENSG00000255262,ENSG00000255057,ENSG00000233220
chr11	130068944	130070790	11:130068944-130070790	ENSG00000084234,ENSG00000255535,ENSG00000255262,ENSG00000233220,ENSG00000170325
chr11	130077800	130078269	11:130077800-130078269	ENSG00000244451,ENSG00000084234,ENSG00000255535,ENSG00000255262
chr11	130087471	130088020	11:130087471-130088020	ENSG00000244451,ENSG00000255535,ENSG00000255262
chr11	130095432	130095651	11:130095432-130095651	ENSG00000274197,ENSG00000244451,ENSG00000255535,ENSG00000255262
chr11	130099138	130099459	11:130099138-130099459	ENSG00000274197,ENSG00000255535
chr11	130103188	130103578	11:130103188-130103578	ENSG00000274197,ENSG00000084234
chr11	130118969	130119352	11:130118969-130119352	ENSG00000274197,ENSG00000084234,ENSG00000255535,ENSG00000255262
chr11	130131921	130132678	11:130131921-130132678	ENSG00000274197,ENSG00000084234,ENSG00000255535,ENSG00000255262,ENSG00000233220,ENSG00000255188
chr11	130146641	130147377	11:130146641-130147377	ENSG00000255358,ENSG00000149418,ENSG00000084234,ENSG00000255535,ENSG00000255262
chr11	130159568	130160905	11:130159568-130160905	ENSG00000149418
chr11	130165945	130166162	11:130165945-130166162	ENSG00000149418
chr11	130212858	130213555	11:130212858-130213555	ENSG00000255358,ENSG00000149418
chr11	130304321	130304552	11:130304321-130304552	ENSG00000175773,ENSG00000272412,ENSG00000255220,ENSG00000255358,ENSG00000196323
chr11	130314091	130315882	11:130314091-130315882	ENSG00000175773,ENSG00000272412,ENSG00000255220,ENSG00000255358,ENSG00000196323
chr11	130359447	130359800	11:130359447-130359800	ENSG00000255358
chr11	130383340	130384064	11:130383340-130384064	ENSG00000255358
chr11	130400726	130401303	11:130400726-130401303	ENSG00000134917,ENSG00000175773
chr11	130402620	130402870	11:130402620-130402870	ENSG00000175773
chr11	130414583	130414899	11:130414583-130414899	ENSG00000134917,ENSG00000175773
chr11	130427640	130428598	11:130427640-130428598	ENSG00000255455,ENSG00000134917
chr11	130434461	130435371	11:130434461-130435371	ENSG00000255352,ENSG00000254842,ENSG00000255455,ENSG00000288013,ENSG00000134917
chr11	130448362	130449039	11:130448362-130449039	ENSG00000255352,ENSG00000255455,ENSG00000288013,ENSG00000166106
chr11	130513065	130513490	11:130513065-130513490	ENSG00000255352,ENSG00000288013,ENSG00000236616
chr11	130535463	130536059	11:130535463-130536059	ENSG00000255352,ENSG00000288013,ENSG00000236616,ENSG00000255155
chr11	130561436	130561866	11:130561436-130561866	ENSG00000255352,ENSG00000288013,ENSG00000236616
chr11	130666851	130667245	11:130666851-130667245	ENSG00000255352,ENSG00000175728,ENSG00000274999
chr11	130767268	130767526	11:130767268-130767526	ENSG00000255352,ENSG00000288013
chr11	130827779	130828039	11:130827779-130828039	ENSG00000255352,ENSG00000254842,ENSG00000288013
chr11	130861817	130862412	11:130861817-130862412	ENSG00000255352,ENSG00000254842,ENSG00000255455,ENSG00000288013
chr11	130894369	130894875	11:130894369-130894875	ENSG00000254842,ENSG00000120451,ENSG00000255455
chr11	130916024	130916883	11:130916024-130916883	ENSG00000120451
chr11	130923245	130923561	11:130923245-130923561	ENSG00000120451
chr11	130924504	130924991	11:130924504-130924991	ENSG00000120451
chr11	130949039	130949401	11:130949039-130949401	ENSG00000242673
chr11	130979387	130979666	11:130979387-130979666	ENSG00000242673
chr11	131033097	131033612	11:131033097-131033612	ENSG00000242673,ENSG00000237612,ENSG00000231698,ENSG00000252351
chr11	131064328	131064832	11:131064328-131064832	ENSG00000242673,ENSG00000227125,ENSG00000237612,ENSG00000231698,ENSG00000252351,ENSG00000237654
chr11	131186467	131187126	11:131186467-131187126	ENSG00000236129,ENSG00000227125,ENSG00000237612,ENSG00000231698,ENSG00000252351
chr11	131511945	131512220	11:131511945-131512220	ENSG00000231698,ENSG00000252351,ENSG00000237654
chr11	131579795	131580259	11:131579795-131580259	ENSG00000182667,ENSG00000237654,ENSG00000285980
chr11	131584991	131585598	11:131584991-131585598	ENSG00000182667,ENSG00000252351,ENSG00000237654,ENSG00000285980
chr11	131609164	131609859	11:131609164-131609859	ENSG00000237612,ENSG00000231698,ENSG00000252351,ENSG00000237654,ENSG00000285980
chr11	131626643	131627304	11:131626643-131627304	ENSG00000237612,ENSG00000231698,ENSG00000252351,ENSG00000237654
chr11	131637603	131638007	11:131637603-131638007	ENSG00000252351,ENSG00000237654
chr11	131658890	131659441	11:131658890-131659441	ENSG00000252351,ENSG00000237654,ENSG00000224795
chr11	131668550	131669039	11:131668550-131669039	ENSG00000224795
chr11	131673887	131674573	11:131673887-131674573	ENSG00000237612,ENSG00000231698,ENSG00000252351,ENSG00000237654,ENSG00000224795
chr11	131680329	131680713	11:131680329-131680713	-
chr11	131687964	131688568	11:131687964-131688568	ENSG00000231698,ENSG00000252351,ENSG00000237654,ENSG00000279090,ENSG00000283489
chr11	131691637	131692104	11:131691637-131692104	-
chr11	131694747	131695279	11:131694747-131695279	ENSG00000231698,ENSG00000252351,ENSG00000237654,ENSG00000238262,ENSG00000279090
chr11	131737326	131737621	11:131737326-131737621	-
chr11	131748128	131748656	11:131748128-131748656	ENSG00000271624,ENSG00000224700,ENSG00000238262,ENSG00000279090,ENSG00000283489,ENSG00000255371
chr11	131763413	131763824	11:131763413-131763824	ENSG00000271624,ENSG00000224700
chr11	131809503	131809747	11:131809503-131809747	-
chr11	131822565	131822825	11:131822565-131822825	-
chr11	131827464	131827913	11:131827464-131827913	ENSG00000271624,ENSG00000224700,ENSG00000238262,ENSG00000279090,ENSG00000283489
chr11	131840898	131841583	11:131840898-131841583	ENSG00000271624,ENSG00000238117,ENSG00000224700,ENSG00000238262,ENSG00000279090,ENSG00000283489,ENSG00000279497,ENSG00000255371
chr11	131859555	131860292	11:131859555-131860292	ENSG00000252351,ENSG00000271624,ENSG00000238117,ENSG00000224700,ENSG00000238262,ENSG00000279090,ENSG00000283489,ENSG00000255371
chr11	131867646	131868105	11:131867646-131868105	ENSG00000182667,ENSG00000238117,ENSG00000224700,ENSG00000238262,ENSG00000279090
chr11	131904814	131905083	11:131904814-131905083	ENSG00000182667,ENSG00000238117
chr11	131910215	131911668	11:131910215-131911668	ENSG00000182667,ENSG00000238117
chr11	132028588	132029038	11:132028588-132029038	ENSG00000224700,ENSG00000238262,ENSG00000279090
chr11	132058481	132058855	11:132058481-132058855	ENSG00000224700,ENSG00000238262,ENSG00000279090
chr11	132093709	132094179	11:132093709-132094179	ENSG00000224700,ENSG00000238262,ENSG00000279090,ENSG00000283489,ENSG00000255371
chr11	132095189	132095558	11:132095189-132095558	ENSG00000224700,ENSG00000238262,ENSG00000279090,ENSG00000283489
chr11	132126172	132126884	11:132126172-132126884	ENSG00000224700,ENSG00000238262,ENSG00000279090
chr11	132127093	132127363	11:132127093-132127363	ENSG00000238262,ENSG00000279090
chr11	132674031	132674494	11:132674031-132674494	ENSG00000238262,ENSG00000279090,ENSG00000283489,ENSG00000279497,ENSG00000255371
chr11	132719031	132719907	11:132719031-132719907	ENSG00000238262,ENSG00000279090,ENSG00000283489,ENSG00000279497,ENSG00000255371
chr11	132943702	132944600	11:132943702-132944600	ENSG00000183715,ENSG00000255371
chr11	133063960	133064791	11:133063960-133064791	ENSG00000238262,ENSG00000255371,ENSG00000279711
chr11	133082657	133083455	11:133082657-133083455	ENSG00000238262,ENSG00000279090,ENSG00000283489,ENSG00000255371,ENSG00000279711,ENSG00000279189,ENSG00000254896,ENSG00000287068,ENSG00000213153
chr11	133127701	133128305	11:133127701-133128305	ENSG00000255371,ENSG00000279189,ENSG00000254896,ENSG00000287068
chr11	133134357	133134993	11:133134357-133134993	ENSG00000255371,ENSG00000279189,ENSG00000254896,ENSG00000287068,ENSG00000213153
chr11	133148616	133148888	11:133148616-133148888	ENSG00000279189,ENSG00000254896
chr11	133153987	133154276	11:133153987-133154276	ENSG00000279189,ENSG00000254896
chr11	133157324	133157661	11:133157324-133157661	ENSG00000279189,ENSG00000254896,ENSG00000287068
chr11	133163244	133163716	11:133163244-133163716	ENSG00000238262,ENSG00000255371,ENSG00000279189,ENSG00000254896,ENSG00000287068
chr11	133175098	133175363	11:133175098-133175363	ENSG00000279189,ENSG00000254896,ENSG00000287068
chr11	133176964	133177406	11:133176964-133177406	ENSG00000279189,ENSG00000254896
chr11	133669723	133670101	11:133669723-133670101	ENSG00000279189,ENSG00000254896,ENSG00000287068
chr11	133785655	133786288	11:133785655-133786288	ENSG00000279189,ENSG00000254896,ENSG00000287068,ENSG00000255258,ENSG00000213153,ENSG00000284020
chr11	133787526	133788136	11:133787526-133788136	ENSG00000279189,ENSG00000254896,ENSG00000287068,ENSG00000255258,ENSG00000213153
chr11	133821648	133822115	11:133821648-133822115	ENSG00000279189,ENSG00000254896,ENSG00000287068,ENSG00000255258,ENSG00000166118,ENSG00000213153,ENSG00000284020
chr11	133834952	133835647	11:133834952-133835647	ENSG00000279189,ENSG00000254896,ENSG00000287068,ENSG00000255258,ENSG00000166118,ENSG00000213153,ENSG00000284020
chr11	133911294	133911619	11:133911294-133911619	ENSG00000213153,ENSG00000254616,ENSG00000284020,ENSG00000080854
chr11	133918292	133919046	11:133918292-133919046	ENSG00000213153,ENSG00000284020,ENSG00000080854
chr11	133927543	133928109	11:133927543-133928109	ENSG00000213153,ENSG00000255512,ENSG00000255348,ENSG00000254616,ENSG00000254648,ENSG00000284020,ENSG00000080854
chr11	133928442	133929010	11:133928442-133929010	ENSG00000284020
chr11	133936276	133937148	11:133936276-133937148	ENSG00000080854
chr11	133945278	133945594	11:133945278-133945594	ENSG00000080854
chr11	133947119	133947742	11:133947119-133947742	ENSG00000255348,ENSG00000284020,ENSG00000080854
chr11	133955460	133957494	11:133955460-133957494	ENSG00000254648,ENSG00000255406,ENSG00000080854
chr11	133967255	133967562	11:133967255-133967562	ENSG00000255406
chr11	133968257	133968617	11:133968257-133968617	-
chr11	133987860	133988180	11:133987860-133988180	ENSG00000255406
chr11	134033894	134034402	11:134033894-134034402	ENSG00000254648,ENSG00000204241,ENSG00000255406
chr11	134036574	134037831	11:134036574-134037831	ENSG00000254648,ENSG00000204241,ENSG00000255406
chr11	134045861	134046167	11:134045861-134046167	ENSG00000254648,ENSG00000204241
chr11	134050387	134050919	11:134050387-134050919	ENSG00000255348,ENSG00000254616,ENSG00000166086,ENSG00000254648,ENSG00000204241,ENSG00000255406
chr11	134060249	134060666	11:134060249-134060666	ENSG00000254616,ENSG00000166086
chr11	134062865	134063407	11:134062865-134063407	ENSG00000166086
chr11	134068821	134069653	11:134068821-134069653	ENSG00000255348,ENSG00000254616,ENSG00000166086
chr11	134120942	134121306	11:134120942-134121306	ENSG00000254481,ENSG00000166086
chr11	134124766	134125314	11:134124766-134125314	ENSG00000255348,ENSG00000254616,ENSG00000254481,ENSG00000166086
chr11	134126274	134126487	11:134126274-134126487	ENSG00000255348,ENSG00000254481,ENSG00000166086
chr11	134137754	134138199	11:134137754-134138199	ENSG00000255348,ENSG00000254616,ENSG00000166086
chr11	134139710	134140195	11:134139710-134140195	ENSG00000255348,ENSG00000254616,ENSG00000254481,ENSG00000166086
chr11	134207544	134207797	11:134207544-134207797	ENSG00000254442,ENSG00000151500,ENSG00000151502,ENSG00000255348,ENSG00000254616,ENSG00000151503
chr11	134223722	134225552	11:134223722-134225552	ENSG00000151500,ENSG00000151502,ENSG00000255348,ENSG00000254616,ENSG00000151503
chr11	134231975	134232449	11:134231975-134232449	ENSG00000151500,ENSG00000151502,ENSG00000255348,ENSG00000254616,ENSG00000151503
chr11	134244541	134244872	11:134244541-134244872	ENSG00000151498,ENSG00000151500,ENSG00000151502,ENSG00000151503
chr11	134252943	134253816	11:134252943-134253816	ENSG00000151498,ENSG00000151500,ENSG00000151502,ENSG00000151503
chr11	134260558	134260819	11:134260558-134260819	ENSG00000151498,ENSG00000151500
chr11	134266538	134267211	11:134266538-134267211	ENSG00000254442,ENSG00000166105,ENSG00000151498
chr11	134270369	134270664	11:134270369-134270664	ENSG00000254442,ENSG00000166105
chr11	134275789	134277459	11:134275789-134277459	ENSG00000255512,ENSG00000254442,ENSG00000166105,ENSG00000151498,ENSG00000151500,ENSG00000255348
chr11	134331429	134332702	11:134331429-134332702	ENSG00000149328,ENSG00000254442
chr11	134340517	134341072	11:134340517-134341072	ENSG00000149328,ENSG00000254442
chr11	134347950	134348279	11:134347950-134348279	ENSG00000149328,ENSG00000254442
chr11	134355101	134355413	11:134355101-134355413	ENSG00000149328,ENSG00000254442
chr11	134360087	134360638	11:134360087-134360638	ENSG00000109956,ENSG00000286374,ENSG00000254989,ENSG00000285640,ENSG00000287251,ENSG00000255327,ENSG00000255512,ENSG00000149328,ENSG00000254442
chr11	134361291	134361520	11:134361291-134361520	ENSG00000255512,ENSG00000149328
chr11	134411497	134412003	11:134411497-134412003	ENSG00000109956,ENSG00000255545
chr11	134412284	134413127	11:134412284-134413127	ENSG00000109956,ENSG00000255545
chr11	134413664	134413919	11:134413664-134413919	ENSG00000109956,ENSG00000255545
chr11	134466093	134466569	11:134466093-134466569	ENSG00000255545
chr11	134536161	134537048	11:134536161-134537048	ENSG00000286374,ENSG00000254989,ENSG00000255327
chr11	134559783	134560068	11:134559783-134560068	ENSG00000254573,ENSG00000286374,ENSG00000254989
chr11	134583298	134583844	11:134583298-134583844	ENSG00000254573,ENSG00000286374,ENSG00000254989,ENSG00000285640,ENSG00000255344,ENSG00000287251,ENSG00000255327,ENSG00000279046,ENSG00000255512
chr11	134635466	134635749	11:134635466-134635749	ENSG00000286374,ENSG00000254989,ENSG00000285640
chr11	134724670	134724914	11:134724670-134724914	ENSG00000286374,ENSG00000254989,ENSG00000285640,ENSG00000255344,ENSG00000251226
chr11	134727382	134727754	11:134727382-134727754	ENSG00000286374,ENSG00000254989,ENSG00000285640,ENSG00000255344,ENSG00000251226,ENSG00000287251,ENSG00000255327,ENSG00000255512
chr11	134839915	134840143	11:134839915-134840143	ENSG00000254989,ENSG00000287251,ENSG00000255327,ENSG00000279046,ENSG00000285735
chr11	134851724	134852129	11:134851724-134852129	ENSG00000286374,ENSG00000254989,ENSG00000285640,ENSG00000255344,ENSG00000287251,ENSG00000255327,ENSG00000279046,ENSG00000285735,ENSG00000255512
chr11	134886590	134887082	11:134886590-134887082	ENSG00000286374,ENSG00000254989,ENSG00000285640,ENSG00000287251,ENSG00000255327,ENSG00000279046,ENSG00000285735,ENSG00000255512
chr11	135027636	135027896	11:135027636-135027896	ENSG00000287251,ENSG00000255327,ENSG00000279046,ENSG00000285735,ENSG00000255512
chr11	135075787	135076618	11:135075787-135076618	-
chr12	30806	31916	12:30806-31916	-
chr12	16125	16474	12:16125-16474	-
chr12	11315	11579	12:11315-11579	-
chr12	10004	10560	12:10004-10560	-
chr12	66793	67471	12:66793-67471	-
chr12	77663	78595	12:77663-78595	-
chr12	85400	85726	12:85400-85726	ENSG00000249054,ENSG00000120645
chr12	111703	112353	12:111703-112353	ENSG00000226210,ENSG00000256948,ENSG00000261799,ENSG00000073614
chr12	138972	139471	12:138972-139471	ENSG00000249695
chr12	153038	153588	12:153038-153588	ENSG00000256263,ENSG00000226210,ENSG00000120645,ENSG00000249695,ENSG00000256694,ENSG00000261799,ENSG00000073614
chr12	169475	169767	12:169475-169767	ENSG00000120645,ENSG00000256694
chr12	172433	172870	12:172433-172870	ENSG00000256263,ENSG00000120645,ENSG00000256694
chr12	180577	180934	12:180577-180934	ENSG00000120645,ENSG00000256694,ENSG00000256540,ENSG00000111181,ENSG00000255671,ENSG00000256577,ENSG00000261799,ENSG00000073614
chr12	184905	185445	12:184905-185445	ENSG00000256263,ENSG00000256540,ENSG00000111181,ENSG00000255671,ENSG00000256577
chr12	188834	189345	12:188834-189345	ENSG00000256263,ENSG00000120645,ENSG00000256540,ENSG00000111181,ENSG00000255671,ENSG00000256577
chr12	203490	204031	12:203490-204031	ENSG00000111181,ENSG00000255671,ENSG00000256577,ENSG00000261799
chr12	219784	220375	12:219784-220375	ENSG00000256263,ENSG00000111181,ENSG00000256577,ENSG00000010379,ENSG00000261799,ENSG00000073614
chr12	258891	259435	12:258891-259435	ENSG00000010379,ENSG00000255746,ENSG00000261799,ENSG00000073614
chr12	388689	389907	12:388689-389907	-
chr12	401222	402277	12:401222-402277	-
chr12	421993	422249	12:421993-422249	-
chr12	453044	453657	12:453044-453657	ENSG00000226210,ENSG00000073614,ENSG00000120647,ENSG00000139044
chr12	459710	460789	12:459710-460789	ENSG00000073614,ENSG00000120647,ENSG00000139044
chr12	538379	539039	12:538379-539039	ENSG00000226210,ENSG00000073614,ENSG00000120647,ENSG00000139044
chr12	562023	562344	12:562023-562344	ENSG00000120647
chr12	563586	564145	12:563586-564145	ENSG00000120647
chr12	569670	570222	12:569670-570222	ENSG00000256263,ENSG00000226210,ENSG00000073614,ENSG00000120647,ENSG00000060237,ENSG00000285704,ENSG00000002016
chr12	576099	576614	12:576099-576614	ENSG00000256020,ENSG00000238370,ENSG00000060237,ENSG00000285704
chr12	591179	592044	12:591179-592044	ENSG00000226210,ENSG00000256020,ENSG00000238370,ENSG00000255825,ENSG00000285704
chr12	597750	598512	12:597750-598512	ENSG00000226210,ENSG00000073614,ENSG00000120647,ENSG00000256020,ENSG00000238370,ENSG00000255825,ENSG00000285704
chr12	610023	611121	12:610023-611121	ENSG00000226210,ENSG00000171840,ENSG00000177406,ENSG00000285704
chr12	619473	619982	12:619473-619982	ENSG00000171840
chr12	636572	636893	12:636572-636893	ENSG00000171840,ENSG00000177406
chr12	638970	639347	12:638970-639347	ENSG00000171840,ENSG00000177406
chr12	642620	643347	12:642620-643347	ENSG00000171840,ENSG00000177406
chr12	662740	663026	12:662740-663026	ENSG00000171840
chr12	674323	674707	12:674323-674707	ENSG00000171840,ENSG00000256672
chr12	685397	685864	12:685397-685864	ENSG00000226210,ENSG00000073614,ENSG00000120647,ENSG00000256672,ENSG00000285704
chr12	712361	712620	12:712361-712620	-
chr12	719145	719806	12:719145-719806	ENSG00000226210,ENSG00000285704
chr12	724464	724853	12:724464-724853	-
chr12	728786	729314	12:728786-729314	ENSG00000256263
chr12	751020	751583	12:751020-751583	ENSG00000060237
chr12	752126	753386	12:752126-753386	ENSG00000060237
chr12	779848	780073	12:779848-780073	ENSG00000256263,ENSG00000221439
chr12	789925	790193	12:789925-790193	ENSG00000221439
chr12	795343	795628	12:795343-795628	ENSG00000221439,ENSG00000285704
chr12	814170	814446	12:814170-814446	ENSG00000256263,ENSG00000285704
chr12	903999	904211	12:903999-904211	ENSG00000060237,ENSG00000285704
chr12	907639	908158	12:907639-908158	ENSG00000060237,ENSG00000285704,ENSG00000002016
chr12	911345	911977	12:911345-911977	ENSG00000060237,ENSG00000285704,ENSG00000002016
chr12	916240	916569	12:916240-916569	ENSG00000285704,ENSG00000002016
chr12	949221	950320	12:949221-950320	ENSG00000285704,ENSG00000002016
chr12	990491	991891	12:990491-991891	ENSG00000002016,ENSG00000250132,ENSG00000082805
chr12	1048201	1048789	12:1048201-1048789	ENSG00000226210,ENSG00000250132,ENSG00000082805,ENSG00000249028
chr12	1085255	1085562	12:1085255-1085562	ENSG00000082805
chr12	1102370	1102775	12:1102370-1102775	-
chr12	1131889	1132252	12:1131889-1132252	ENSG00000275811,ENSG00000249028,ENSG00000267285
chr12	1161161	1161685	12:1161161-1161685	ENSG00000275811,ENSG00000249028,ENSG00000267285
chr12	1204698	1205221	12:1204698-1205221	ENSG00000082805,ENSG00000275811,ENSG00000249028,ENSG00000267285
chr12	1325014	1325350	12:1325014-1325350	ENSG00000249028,ENSG00000267285
chr12	1473369	1474445	12:1473369-1474445	ENSG00000226210,ENSG00000275811,ENSG00000249028,ENSG00000267285
chr12	1504314	1505344	12:1504314-1505344	ENSG00000249028,ENSG00000267285,ENSG00000249628
chr12	1530021	1531264	12:1530021-1531264	ENSG00000111186
chr12	1533330	1534229	12:1533330-1534229	ENSG00000249028,ENSG00000267285,ENSG00000111186
chr12	1576012	1576771	12:1576012-1576771	ENSG00000249028,ENSG00000267285,ENSG00000111186,ENSG00000171823
chr12	1583418	1583729	12:1583418-1583729	ENSG00000249028,ENSG00000267285,ENSG00000171823
chr12	1593433	1595192	12:1593433-1595192	ENSG00000267285,ENSG00000171823
chr12	1601365	1602079	12:1601365-1602079	ENSG00000171823
chr12	1605318	1606128	12:1605318-1606128	ENSG00000171823
chr12	1616424	1616758	12:1616424-1616758	ENSG00000111186
chr12	1618423	1618893	12:1618423-1618893	ENSG00000111186
chr12	1619497	1619784	12:1619497-1619784	ENSG00000111186
chr12	1629847	1630795	12:1629847-1630795	ENSG00000111186
chr12	1631182	1631435	12:1631182-1631435	ENSG00000111186
chr12	1638345	1638734	12:1638345-1638734	ENSG00000111186
chr12	1649786	1650075	12:1649786-1650075	ENSG00000111186,ENSG00000243663
chr12	1652780	1653046	12:1652780-1653046	ENSG00000285627,ENSG00000243663
chr12	1661504	1662288	12:1661504-1662288	ENSG00000266043,ENSG00000006831,ENSG00000285627,ENSG00000243663
chr12	1668762	1669420	12:1668762-1669420	ENSG00000266043,ENSG00000006831,ENSG00000285627,ENSG00000243663
chr12	1690502	1691442	12:1690502-1691442	ENSG00000266043,ENSG00000006831,ENSG00000271500,ENSG00000285627,ENSG00000243663
chr12	1695935	1696295	12:1695935-1696295	ENSG00000006831,ENSG00000271500,ENSG00000285627,ENSG00000243663
chr12	1726656	1727085	12:1726656-1727085	ENSG00000256263,ENSG00000285627,ENSG00000243663
chr12	1790683	1791345	12:1790683-1791345	-
chr12	1795944	1797441	12:1795944-1797441	ENSG00000151062,ENSG00000287698,ENSG00000235049
chr12	1812905	1813185	12:1812905-1813185	ENSG00000151062,ENSG00000166159
chr12	1820262	1820733	12:1820262-1820733	ENSG00000166159
chr12	1831012	1831487	12:1831012-1831487	ENSG00000166159
chr12	1842302	1842784	12:1842302-1842784	ENSG00000151062,ENSG00000166159
chr12	1907672	1908100	12:1907672-1908100	ENSG00000256706
chr12	1915482	1915968	12:1915482-1915968	ENSG00000151062,ENSG00000256706
chr12	1917575	1918023	12:1917575-1918023	ENSG00000151062,ENSG00000256706
chr12	1918411	1918802	12:1918411-1918802	ENSG00000151062,ENSG00000256706
chr12	1921030	1921611	12:1921030-1921611	ENSG00000151062,ENSG00000256706
chr12	1930269	1930735	12:1930269-1930735	ENSG00000235049
chr12	1932111	1932747	12:1932111-1932747	ENSG00000151062,ENSG00000287698,ENSG00000256706,ENSG00000235049
chr12	1939909	1940427	12:1939909-1940427	ENSG00000151062,ENSG00000287698,ENSG00000235049,ENSG00000256837
chr12	2003971	2004679	12:2003971-2004679	ENSG00000151065,ENSG00000203593,ENSG00000256837
chr12	2034818	2035554	12:2034818-2035554	ENSG00000151067,ENSG00000256837
chr12	2049775	2050027	12:2049775-2050027	ENSG00000151067
chr12	2052620	2053449	12:2052620-2053449	ENSG00000151067
chr12	2057335	2057575	12:2057335-2057575	ENSG00000151067
chr12	2064053	2064473	12:2064053-2064473	ENSG00000151067
chr12	2184213	2184535	12:2184213-2184535	ENSG00000256025
chr12	2213433	2214055	12:2213433-2214055	ENSG00000278255,ENSG00000256025,ENSG00000256721
chr12	2259259	2260154	12:2259259-2260154	ENSG00000256025,ENSG00000256721
chr12	2283875	2285035	12:2283875-2285035	ENSG00000256721
chr12	2294682	2295395	12:2294682-2295395	-
chr12	2305920	2306967	12:2305920-2306967	ENSG00000256721
chr12	2324475	2324789	12:2324475-2324789	ENSG00000285555
chr12	2334766	2335682	12:2334766-2335682	ENSG00000285555
chr12	2336262	2336760	12:2336262-2336760	ENSG00000285555
chr12	2343753	2345283	12:2343753-2345283	ENSG00000285555
chr12	2354082	2354484	12:2354082-2354484	-
chr12	2358382	2359010	12:2358382-2359010	-
chr12	2364694	2365212	12:2364694-2365212	-
chr12	2366783	2367005	12:2366783-2367005	-
chr12	2449504	2450043	12:2449504-2450043	ENSG00000151067,ENSG00000285734
chr12	2479702	2480516	12:2479702-2480516	ENSG00000285734
chr12	2501500	2502326	12:2501500-2502326	ENSG00000151067,ENSG00000285734
chr12	2582989	2583462	12:2582989-2583462	-
chr12	2608995	2609427	12:2608995-2609427	ENSG00000151067,ENSG00000256769,ENSG00000256271
chr12	2616567	2617327	12:2616567-2617327	ENSG00000256769,ENSG00000203648,ENSG00000256271
chr12	2624660	2625622	12:2624660-2625622	ENSG00000256271
chr12	2627702	2628125	12:2627702-2628125	ENSG00000256271
chr12	2640741	2640985	12:2640741-2640985	ENSG00000151067,ENSG00000203648,ENSG00000256271
chr12	2644689	2645235	12:2644689-2645235	ENSG00000151067,ENSG00000203648,ENSG00000256271
chr12	2645595	2645819	12:2645595-2645819	ENSG00000151067,ENSG00000203648,ENSG00000256271
chr12	2650459	2650870	12:2650459-2650870	ENSG00000151067,ENSG00000203648,ENSG00000256271
chr12	2683021	2683494	12:2683021-2683494	ENSG00000151067,ENSG00000256271,ENSG00000246627,ENSG00000224438
chr12	2690764	2692148	12:2690764-2692148	ENSG00000256271,ENSG00000246627
chr12	2732137	2732722	12:2732137-2732722	ENSG00000283587,ENSG00000274659,ENSG00000255669
chr12	2733962	2734314	12:2733962-2734314	ENSG00000283587,ENSG00000274659
chr12	2752561	2753227	12:2752561-2753227	ENSG00000256271,ENSG00000274659,ENSG00000256902,ENSG00000255669,ENSG00000224438,ENSG00000256030,ENSG00000053702
chr12	2783496	2784435	12:2783496-2784435	ENSG00000274659,ENSG00000255669,ENSG00000224438,ENSG00000256030,ENSG00000004478
chr12	2794297	2796308	12:2794297-2796308	ENSG00000256150,ENSG00000256030,ENSG00000004478,ENSG00000258325,ENSG00000258092,ENSG00000111203,ENSG00000053702
chr12	2812465	2813169	12:2812465-2813169	ENSG00000256150,ENSG00000256030,ENSG00000004478,ENSG00000258325,ENSG00000258092,ENSG00000111203,ENSG00000053702
chr12	2853535	2853874	12:2853535-2853874	ENSG00000111203,ENSG00000053702,ENSG00000283297,ENSG00000111206,ENSG00000171792
chr12	2876636	2877710	12:2876636-2877710	ENSG00000053702,ENSG00000111206,ENSG00000171792,ENSG00000078246,ENSG00000278356
chr12	2890373	2891368	12:2890373-2891368	ENSG00000053702,ENSG00000111206,ENSG00000171792,ENSG00000078246,ENSG00000278356,ENSG00000197905
chr12	2958973	2960773	12:2958973-2960773	ENSG00000252996,ENSG00000197905
chr12	3034138	3034431	12:3034138-3034431	ENSG00000053702,ENSG00000252996,ENSG00000197905,ENSG00000250899
chr12	3042407	3042945	12:3042407-3042945	ENSG00000053702,ENSG00000250899
chr12	3049421	3050190	12:3049421-3050190	ENSG00000053702,ENSG00000250899
chr12	3073488	3073843	12:3073488-3073843	ENSG00000234589,ENSG00000011105
chr12	3076759	3077950	12:3076759-3077950	ENSG00000234589,ENSG00000011105
chr12	3097596	3097904	12:3097596-3097904	-
chr12	3116982	3117570	12:3116982-3117570	ENSG00000278469
chr12	3123015	3123348	12:3123015-3123348	ENSG00000278469
chr12	3129382	3129675	12:3129382-3129675	ENSG00000278469
chr12	3130006	3130635	12:3130006-3130635	ENSG00000278469
chr12	3135408	3135892	12:3135408-3135892	ENSG00000256197,ENSG00000275850
chr12	3152997	3153279	12:3152997-3153279	ENSG00000256197,ENSG00000275850
chr12	3182540	3183012	12:3182540-3183012	ENSG00000275850
chr12	3189734	3190683	12:3189734-3190683	ENSG00000011105,ENSG00000275850,ENSG00000227081
chr12	3199690	3200893	12:3199690-3200893	ENSG00000011105,ENSG00000275850,ENSG00000227081
chr12	3218522	3218792	12:3218522-3218792	ENSG00000011105,ENSG00000227081
chr12	3225297	3226091	12:3225297-3226091	ENSG00000011105,ENSG00000275850,ENSG00000227081
chr12	3250952	3251576	12:3250952-3251576	ENSG00000275850,ENSG00000227081
chr12	3275325	3275854	12:3275325-3275854	ENSG00000234589,ENSG00000011105
chr12	3281828	3282208	12:3281828-3282208	-
chr12	3299993	3300743	12:3299993-3300743	ENSG00000250770,ENSG00000287712
chr12	3313577	3314059	12:3313577-3314059	ENSG00000287712,ENSG00000236908
chr12	3342015	3342324	12:3342015-3342324	ENSG00000250770
chr12	3363681	3363961	12:3363681-3363961	ENSG00000250770,ENSG00000257048
chr12	3365750	3366481	12:3365750-3366481	ENSG00000250770,ENSG00000257048
chr12	3378986	3379394	12:3378986-3379394	ENSG00000250770,ENSG00000257048,ENSG00000111218,ENSG00000243507
chr12	3454365	3454936	12:3454365-3454936	ENSG00000256691,ENSG00000243507
chr12	3492102	3492621	12:3492102-3492621	ENSG00000111218,ENSG00000256691,ENSG00000243507,ENSG00000287243
chr12	3524186	3524866	12:3524186-3524866	ENSG00000111218,ENSG00000256691,ENSG00000243507,ENSG00000287243
chr12	3525155	3525377	12:3525155-3525377	ENSG00000111218,ENSG00000256691,ENSG00000243507
chr12	3604710	3605798	12:3604710-3605798	ENSG00000280202,ENSG00000222338
chr12	3622827	3623483	12:3622827-3623483	ENSG00000243507,ENSG00000280202,ENSG00000222338
chr12	3655414	3655905	12:3655414-3655905	ENSG00000130038,ENSG00000222338
chr12	3752425	3753593	12:3752425-3753593	ENSG00000130038,ENSG00000222338,ENSG00000283138
chr12	3797483	3797885	12:3797483-3797885	ENSG00000287712,ENSG00000243507,ENSG00000222338
chr12	3838197	3838445	12:3838197-3838445	ENSG00000118976
chr12	3838736	3839139	12:3838736-3839139	ENSG00000118976
chr12	3843472	3843922	12:3843472-3843922	ENSG00000118976
chr12	3869945	3870172	12:3869945-3870172	ENSG00000111224,ENSG00000256862
chr12	3872960	3873744	12:3872960-3873744	ENSG00000111224,ENSG00000256862
chr12	3879915	3880336	12:3879915-3880336	ENSG00000111224,ENSG00000256862
chr12	3897050	3898149	12:3897050-3898149	ENSG00000256862
chr12	3928586	3929395	12:3928586-3929395	-
chr12	3933542	3933966	12:3933542-3933966	-
chr12	3962421	3963132	12:3962421-3963132	ENSG00000256969
chr12	3973974	3974317	12:3973974-3974317	-
chr12	3988395	3988911	12:3988395-3988911	ENSG00000256969
chr12	4030953	4031680	12:4030953-4031680	ENSG00000256969,ENSG00000255920,ENSG00000118971,ENSG00000285901
chr12	4068906	4069534	12:4068906-4069534	-
chr12	4091179	4091832	12:4091179-4091832	ENSG00000256356
chr12	4107427	4107783	12:4107427-4107783	ENSG00000256356,ENSG00000242444,ENSG00000255920,ENSG00000118971,ENSG00000285901
chr12	4118237	4118885	12:4118237-4118885	ENSG00000242444
chr12	4120199	4120710	12:4120199-4120710	ENSG00000242444
chr12	4142786	4143341	12:4142786-4143341	ENSG00000118971,ENSG00000285901
chr12	4148505	4148913	12:4148505-4148913	ENSG00000118971,ENSG00000285901
chr12	4164639	4165388	12:4164639-4165388	-
chr12	4204116	4204373	12:4204116-4204373	-
chr12	4215272	4215907	12:4215272-4215907	ENSG00000118971,ENSG00000285901
chr12	4243043	4243837	12:4243043-4243837	ENSG00000255920
chr12	4250718	4251145	12:4250718-4251145	ENSG00000255920
chr12	4269024	4269865	12:4269024-4269865	ENSG00000255920,ENSG00000118971,ENSG00000285901
chr12	4271973	4272621	12:4271973-4272621	ENSG00000255920,ENSG00000118971,ENSG00000285901
chr12	4278959	4279300	12:4278959-4279300	ENSG00000255920,ENSG00000118971,ENSG00000285901
chr12	4286248	4286502	12:4286248-4286502	ENSG00000255920,ENSG00000118971
chr12	4288896	4289688	12:4288896-4289688	ENSG00000255920,ENSG00000118971
chr12	4307729	4308242	12:4307729-4308242	ENSG00000078237,ENSG00000213970,ENSG00000118972
chr12	4320720	4321618	12:4320720-4321618	ENSG00000078237,ENSG00000213970,ENSG00000118972
chr12	4392296	4392914	12:4392296-4392914	ENSG00000118972,ENSG00000111241
chr12	4414973	4415713	12:4414973-4415713	ENSG00000118972,ENSG00000111241
chr12	4506911	4507182	12:4506911-4507182	ENSG00000111241,ENSG00000047621
chr12	4538258	4539103	12:4538258-4539103	ENSG00000047621,ENSG00000111247
chr12	4562090	4562371	12:4562090-4562371	ENSG00000010219
chr12	4567182	4567907	12:4567182-4567907	ENSG00000010219,ENSG00000256799
chr12	4579672	4579990	12:4579672-4579990	ENSG00000010219,ENSG00000256799
chr12	4604575	4605280	12:4604575-4605280	ENSG00000010219,ENSG00000256748,ENSG00000272921,ENSG00000111254,ENSG00000256799,ENSG00000256381,ENSG00000139180,ENSG00000255639
chr12	4648182	4649379	12:4648182-4649379	ENSG00000111254,ENSG00000256799,ENSG00000256381,ENSG00000139180,ENSG00000255639
chr12	4721718	4721963	12:4721718-4721963	ENSG00000255474,ENSG00000130035
chr12	4794306	4794917	12:4794306-4794917	ENSG00000256799,ENSG00000151079,ENSG00000255608
chr12	4807501	4807773	12:4807501-4807773	ENSG00000130035,ENSG00000256988,ENSG00000151079
chr12	4809157	4810038	12:4809157-4810038	ENSG00000130035,ENSG00000256988,ENSG00000151079
chr12	4819664	4820301	12:4819664-4820301	ENSG00000130035,ENSG00000256988,ENSG00000151079,ENSG00000255608
chr12	4820710	4821278	12:4820710-4821278	ENSG00000256988,ENSG00000255608
chr12	4825564	4825793	12:4825564-4825793	ENSG00000256988,ENSG00000255608
chr12	4829283	4830090	12:4829283-4830090	ENSG00000256988,ENSG00000255608
chr12	4855545	4855897	12:4855545-4855897	ENSG00000255608,ENSG00000286866,ENSG00000285523
chr12	4857661	4858535	12:4857661-4858535	ENSG00000255608,ENSG00000286866,ENSG00000284513,ENSG00000285523
chr12	4899563	4899778	12:4899563-4899778	ENSG00000287835
chr12	4908721	4910150	12:4908721-4910150	ENSG00000287835,ENSG00000256654,ENSG00000111262
chr12	4910821	4911248	12:4910821-4911248	ENSG00000287835,ENSG00000256654,ENSG00000111262
chr12	4918749	4919485	12:4918749-4919485	ENSG00000287835,ENSG00000256654,ENSG00000111262,ENSG00000284513,ENSG00000285523
chr12	4933464	4933916	12:4933464-4933916	ENSG00000287835,ENSG00000256654,ENSG00000284513,ENSG00000285523
chr12	4954736	4955069	12:4954736-4955069	ENSG00000284513
chr12	5002951	5003458	12:5002951-5003458	ENSG00000286866,ENSG00000256654,ENSG00000284513,ENSG00000285523
chr12	5028635	5028929	12:5028635-5028929	ENSG00000256654,ENSG00000255996,ENSG00000285523
chr12	5043574	5044192	12:5043574-5044192	ENSG00000256654,ENSG00000255996,ENSG00000130037,ENSG00000285523
chr12	5200490	5201092	12:5200490-5201092	ENSG00000256115,ENSG00000256417,ENSG00000256146,ENSG00000256218
chr12	5201628	5202174	12:5201628-5202174	ENSG00000285523,ENSG00000256115,ENSG00000256417,ENSG00000256146,ENSG00000256218
chr12	5220870	5221268	12:5220870-5221268	ENSG00000256115,ENSG00000256417,ENSG00000256146,ENSG00000256218
chr12	5395908	5396147	12:5395908-5396147	ENSG00000256115,ENSG00000256417,ENSG00000256146,ENSG00000256218,ENSG00000255983
chr12	5401858	5402718	12:5401858-5402718	ENSG00000256115,ENSG00000256417,ENSG00000256146,ENSG00000256218,ENSG00000255983,ENSG00000255973
chr12	5428825	5429175	12:5428825-5429175	ENSG00000256417,ENSG00000256218,ENSG00000185652
chr12	5437523	5438114	12:5437523-5438114	ENSG00000285523,ENSG00000256115,ENSG00000256417,ENSG00000256146,ENSG00000256218,ENSG00000185652,ENSG00000255973
chr12	5464107	5464403	12:5464107-5464403	ENSG00000256218,ENSG00000255973
chr12	5511429	5511990	12:5511429-5511990	ENSG00000256218,ENSG00000185652,ENSG00000255973
chr12	5537243	5537493	12:5537243-5537493	ENSG00000255973
chr12	5612428	5613088	12:5612428-5613088	ENSG00000047617,ENSG00000255973
chr12	5648701	5649006	12:5648701-5649006	ENSG00000255973
chr12	5721856	5722567	12:5721856-5722567	ENSG00000256146,ENSG00000047617,ENSG00000255973
chr12	5745223	5745821	12:5745223-5745821	ENSG00000047617,ENSG00000255973
chr12	5796517	5796732	12:5796517-5796732	-
chr12	5830233	5830505	12:5830233-5830505	-
chr12	5875840	5876168	12:5875840-5876168	ENSG00000047617
chr12	5882666	5883367	12:5882666-5883367	ENSG00000047617
chr12	5887887	5888546	12:5887887-5888546	ENSG00000047617
chr12	5907892	5908277	12:5907892-5908277	-
chr12	5945031	5945814	12:5945031-5945814	ENSG00000047617,ENSG00000110799
chr12	5965842	5966288	12:5965842-5966288	ENSG00000110799
chr12	5988704	5989045	12:5988704-5989045	-
chr12	6020800	6021434	12:6020800-6021434	ENSG00000110799
chr12	6038203	6038469	12:6038203-6038469	-
chr12	6039791	6040264	12:6039791-6040264	-
chr12	6056348	6057008	12:6056348-6057008	-
chr12	6063149	6063575	12:6063149-6063575	-
chr12	6074329	6075702	12:6074329-6075702	-
chr12	6097606	6097904	12:6097606-6097904	ENSG00000240533
chr12	6103969	6104577	12:6103969-6104577	ENSG00000110799,ENSG00000240533
chr12	6116163	6116639	12:6116163-6116639	ENSG00000110799
chr12	6124352	6124941	12:6124352-6124941	ENSG00000110799
chr12	6138851	6139363	12:6138851-6139363	ENSG00000110799
chr12	6142940	6143310	12:6142940-6143310	-
chr12	6160203	6160738	12:6160203-6160738	ENSG00000255775
chr12	6167645	6168235	12:6167645-6168235	ENSG00000255775
chr12	6181959	6182641	12:6181959-6182641	-
chr12	6190046	6190489	12:6190046-6190489	ENSG00000010278
chr12	6199577	6201140	12:6199577-6201140	ENSG00000010278
chr12	6205332	6205675	12:6205332-6205675	ENSG00000010278
chr12	6215928	6216303	12:6215928-6216303	ENSG00000010278,ENSG00000202318
chr12	6229796	6230008	12:6229796-6230008	ENSG00000010278,ENSG00000202318
chr12	6230804	6231146	12:6230804-6231146	ENSG00000010278,ENSG00000202318
chr12	6233852	6234095	12:6233852-6234095	ENSG00000010278,ENSG00000202318
chr12	6278372	6279170	12:6278372-6279170	ENSG00000010278,ENSG00000202318,ENSG00000256103
chr12	6284940	6285250	12:6284940-6285250	-
chr12	6295072	6295549	12:6295072-6295549	ENSG00000008323
chr12	6296206	6296522	12:6296206-6296522	-
chr12	6307560	6307791	12:6307560-6307791	ENSG00000008323
chr12	6310373	6311043	12:6310373-6311043	ENSG00000008323
chr12	6323006	6323941	12:6323006-6323941	ENSG00000008323,ENSG00000067182,ENSG00000256433,ENSG00000213942
chr12	6335665	6337580	12:6335665-6337580	ENSG00000067182,ENSG00000265388,ENSG00000256433
chr12	6341669	6342162	12:6341669-6342162	ENSG00000067182,ENSG00000265388
chr12	6345527	6345817	12:6345527-6345817	ENSG00000067182,ENSG00000265388,ENSG00000111319
chr12	6347354	6347950	12:6347354-6347950	ENSG00000067182,ENSG00000265388,ENSG00000111319,ENSG00000256433,ENSG00000213942
chr12	6363332	6364246	12:6363332-6364246	ENSG00000067182,ENSG00000265388,ENSG00000111319,ENSG00000111321,ENSG00000256433
chr12	6367755	6368011	12:6367755-6368011	ENSG00000111319,ENSG00000111321,ENSG00000256433
chr12	6372550	6372888	12:6372550-6372888	ENSG00000111319,ENSG00000111321,ENSG00000256433
chr12	6376498	6377195	12:6376498-6377195	ENSG00000111319,ENSG00000111321,ENSG00000256433
chr12	6383467	6384600	12:6383467-6384600	ENSG00000111319,ENSG00000111321,ENSG00000256433,ENSG00000213942
chr12	6423476	6423953	12:6423476-6423953	ENSG00000256433,ENSG00000213942,ENSG00000215039,ENSG00000139193,ENSG00000139192,ENSG00000139190,ENSG00000245667,ENSG00000269968,ENSG00000111640,ENSG00000255966,ENSG00000276232,ENSG00000239002,ENSG00000276718
chr12	6430233	6430836	12:6430233-6430836	ENSG00000256433,ENSG00000213942,ENSG00000224906,ENSG00000215039,ENSG00000139193,ENSG00000139192,ENSG00000139190,ENSG00000276232,ENSG00000239002,ENSG00000276718
chr12	6440372	6441244	12:6440372-6441244	ENSG00000224906,ENSG00000215039,ENSG00000139193,ENSG00000139192
chr12	6443479	6443689	12:6443479-6443689	ENSG00000224906,ENSG00000215039,ENSG00000139193,ENSG00000139192
chr12	6451245	6452487	12:6451245-6452487	ENSG00000256433,ENSG00000213942,ENSG00000224906,ENSG00000215039,ENSG00000139193,ENSG00000139192,ENSG00000139190,ENSG00000276232,ENSG00000239002,ENSG00000276718
chr12	6461704	6462282	12:6461704-6462282	ENSG00000256433,ENSG00000213942,ENSG00000215039,ENSG00000139193,ENSG00000139192,ENSG00000139190,ENSG00000276232,ENSG00000239002,ENSG00000111639,ENSG00000256913,ENSG00000276718
chr12	6470390	6471230	12:6470390-6471230	ENSG00000256433,ENSG00000213942,ENSG00000215039,ENSG00000139192,ENSG00000139190,ENSG00000269968,ENSG00000111640,ENSG00000255966,ENSG00000276232,ENSG00000239002,ENSG00000010292,ENSG00000111639,ENSG00000256913,ENSG00000276718
chr12	6493048	6494433	12:6493048-6494433	ENSG00000139190,ENSG00000269968,ENSG00000111640,ENSG00000255966,ENSG00000276232,ENSG00000239002,ENSG00000010292,ENSG00000111639,ENSG00000256913
chr12	6532339	6532983	12:6532339-6532983	ENSG00000245667,ENSG00000269968,ENSG00000111640,ENSG00000255966,ENSG00000276232,ENSG00000239002,ENSG00000010292,ENSG00000111639
chr12	6534030	6535455	12:6534030-6535455	ENSG00000245667,ENSG00000269968,ENSG00000111640,ENSG00000255966,ENSG00000276232,ENSG00000239002,ENSG00000010292
chr12	6540455	6540891	12:6540455-6540891	ENSG00000245667,ENSG00000010295,ENSG00000269968,ENSG00000111640
chr12	6554201	6554539	12:6554201-6554539	ENSG00000251898,ENSG00000111641,ENSG00000245667,ENSG00000010295,ENSG00000269968
chr12	6555650	6556397	12:6555650-6556397	ENSG00000251898,ENSG00000247853,ENSG00000111641,ENSG00000245667,ENSG00000010295,ENSG00000269968,ENSG00000276232,ENSG00000239002
chr12	6567698	6568628	12:6567698-6568628	ENSG00000251898,ENSG00000247853,ENSG00000111642,ENSG00000111641,ENSG00000010295
chr12	6603211	6603496	12:6603211-6603496	ENSG00000251898,ENSG00000247853,ENSG00000111642,ENSG00000285238
chr12	6606232	6606676	12:6606232-6606676	ENSG00000111642,ENSG00000285238
chr12	6608094	6608619	12:6608094-6608619	ENSG00000251898,ENSG00000247853,ENSG00000111642,ENSG00000285238
chr12	6613602	6614498	12:6613602-6614498	ENSG00000251898,ENSG00000247853,ENSG00000111642,ENSG00000285238
chr12	6620493	6620872	12:6620493-6620872	ENSG00000111644,ENSG00000184574
chr12	6623484	6623712	12:6623484-6623712	ENSG00000111644,ENSG00000184574,ENSG00000251898
chr12	6632404	6632641	12:6632404-6632641	ENSG00000111644,ENSG00000184574
chr12	6635432	6635688	12:6635432-6635688	ENSG00000111644,ENSG00000184574
chr12	6638511	6639427	12:6638511-6639427	ENSG00000111644,ENSG00000184574
chr12	6647036	6647707	12:6647036-6647707	ENSG00000219410,ENSG00000111653,ENSG00000111644,ENSG00000184574
chr12	6662879	6663618	12:6662879-6663618	ENSG00000126746,ENSG00000219410,ENSG00000111653,ENSG00000111644,ENSG00000251898,ENSG00000247853
chr12	6688392	6689878	12:6688392-6689878	ENSG00000126746,ENSG00000219410,ENSG00000111653
chr12	6700129	6701067	12:6700129-6701067	ENSG00000111652,ENSG00000270068,ENSG00000252186,ENSG00000139200,ENSG00000126746
chr12	6703643	6704020	12:6703643-6704020	ENSG00000252186,ENSG00000139200
chr12	6708981	6709385	12:6708981-6709385	ENSG00000252186,ENSG00000139200
chr12	6723814	6724625	12:6723814-6724625	ENSG00000111652,ENSG00000270068,ENSG00000126746
chr12	6735638	6736020	12:6735638-6736020	ENSG00000269892
chr12	6745608	6746242	12:6745608-6746242	ENSG00000244532,ENSG00000089693,ENSG00000269892,ENSG00000111652,ENSG00000270068
chr12	6752750	6753890	12:6752750-6753890	ENSG00000110811,ENSG00000250510,ENSG00000244532,ENSG00000089692,ENSG00000159335,ENSG00000089693,ENSG00000269892
chr12	6764221	6764593	12:6764221-6764593	ENSG00000244532,ENSG00000089692,ENSG00000159335,ENSG00000089693
chr12	6766498	6767246	12:6766498-6767246	ENSG00000089692,ENSG00000159335,ENSG00000089693
chr12	6772325	6772604	12:6772325-6772604	ENSG00000244532,ENSG00000089692,ENSG00000159335,ENSG00000089693
chr12	6773697	6774055	12:6773697-6774055	ENSG00000089692,ENSG00000159335,ENSG00000089693
chr12	6778544	6779361	12:6778544-6779361	ENSG00000010610,ENSG00000244532,ENSG00000089692,ENSG00000159335,ENSG00000089693
chr12	6789482	6789731	12:6789482-6789731	ENSG00000010610,ENSG00000244532
chr12	6791989	6793191	12:6791989-6793191	ENSG00000010610,ENSG00000244532
chr12	6821228	6821922	12:6821228-6821922	ENSG00000110811,ENSG00000250510
chr12	6825540	6825826	12:6825540-6825826	ENSG00000110811,ENSG00000250510
chr12	6828713	6829743	12:6828713-6829743	ENSG00000111664,ENSG00000110811,ENSG00000250510
chr12	6835655	6835932	12:6835655-6835932	ENSG00000111665,ENSG00000111664,ENSG00000110811
chr12	6851312	6852824	12:6851312-6852824	ENSG00000111669,ENSG00000111667,ENSG00000111665,ENSG00000111664
chr12	6867015	6867984	12:6867015-6867984	ENSG00000248593,ENSG00000240370,ENSG00000111671,ENSG00000111669,ENSG00000111667,ENSG00000111665
chr12	6872339	6872756	12:6872339-6872756	ENSG00000248593,ENSG00000240370,ENSG00000111671,ENSG00000111669
chr12	6873156	6874149	12:6873156-6874149	ENSG00000248593,ENSG00000010626,ENSG00000240370,ENSG00000111671,ENSG00000111669,ENSG00000111667,ENSG00000111665
chr12	6890974	6891594	12:6890974-6891594	ENSG00000111674,ENSG00000275703,ENSG00000248593,ENSG00000010626,ENSG00000240370,ENSG00000111671,ENSG00000111669,ENSG00000111667
chr12	6899718	6900282	12:6899718-6900282	ENSG00000111674,ENSG00000275703,ENSG00000248593,ENSG00000010626
chr12	6904689	6905051	12:6904689-6905051	ENSG00000111674,ENSG00000275703,ENSG00000248593,ENSG00000010626
chr12	6914218	6914951	12:6914218-6914951	ENSG00000111674,ENSG00000248593,ENSG00000010626
chr12	6924343	6924684	12:6924343-6924684	ENSG00000257078,ENSG00000238795,ENSG00000238923,ENSG00000272173,ENSG00000111678,ENSG00000111676,ENSG00000111674
chr12	6927578	6928317	12:6927578-6928317	ENSG00000238923,ENSG00000272173,ENSG00000111678,ENSG00000111676,ENSG00000111674
chr12	6936749	6937376	12:6936749-6937376	ENSG00000238923,ENSG00000272173,ENSG00000111678,ENSG00000111676
chr12	6937619	6938262	12:6937619-6938262	ENSG00000238923,ENSG00000272173,ENSG00000111678,ENSG00000111676
chr12	6943489	6944864	12:6943489-6944864	ENSG00000257078,ENSG00000238795,ENSG00000271969,ENSG00000207708,ENSG00000207713,ENSG00000257084,ENSG00000111679,ENSG00000238923,ENSG00000272173,ENSG00000111678,ENSG00000111676
chr12	6946334	6946721	12:6946334-6946721	ENSG00000271969,ENSG00000207708,ENSG00000207713,ENSG00000257084,ENSG00000111679,ENSG00000238923,ENSG00000272173,ENSG00000111678
chr12	6951027	6951443	12:6951027-6951443	ENSG00000238795,ENSG00000271969,ENSG00000207708,ENSG00000207713,ENSG00000257084,ENSG00000111679
chr12	6953557	6954272	12:6953557-6954272	ENSG00000257078,ENSG00000238795,ENSG00000271969,ENSG00000207708,ENSG00000207713,ENSG00000257084,ENSG00000111679
chr12	6958998	6959539	12:6958998-6959539	ENSG00000238795,ENSG00000271969,ENSG00000207708,ENSG00000207713,ENSG00000257084,ENSG00000111679
chr12	6961474	6962256	12:6961474-6962256	ENSG00000238795,ENSG00000215021,ENSG00000271969,ENSG00000207708,ENSG00000207713,ENSG00000257084,ENSG00000111679,ENSG00000238923,ENSG00000272173,ENSG00000111678
chr12	6964998	6965335	12:6964998-6965335	ENSG00000257078,ENSG00000126749,ENSG00000238795,ENSG00000215021,ENSG00000271969,ENSG00000207708,ENSG00000207713,ENSG00000257084,ENSG00000238923,ENSG00000272173,ENSG00000111678
chr12	6970333	6971318	12:6970333-6971318	ENSG00000257078,ENSG00000239701,ENSG00000111684,ENSG00000126749,ENSG00000238795,ENSG00000215021,ENSG00000271969,ENSG00000207708,ENSG00000207713,ENSG00000257084
chr12	7018078	7019044	12:7018078-7019044	ENSG00000200345,ENSG00000257078,ENSG00000239701,ENSG00000111684,ENSG00000126749,ENSG00000238795,ENSG00000215021
chr12	7068448	7069070	12:7068448-7069070	ENSG00000200345,ENSG00000205885,ENSG00000139178,ENSG00000159403,ENSG00000257078,ENSG00000239701,ENSG00000182326
chr12	7073743	7074271	12:7073743-7074271	ENSG00000159403,ENSG00000257078,ENSG00000239701,ENSG00000182326
chr12	7092390	7092840	12:7092390-7092840	ENSG00000200345,ENSG00000205885,ENSG00000139178,ENSG00000159403,ENSG00000257078,ENSG00000239701
chr12	7107993	7108866	12:7107993-7108866	ENSG00000200345,ENSG00000139194,ENSG00000205885,ENSG00000139178,ENSG00000159403,ENSG00000257078,ENSG00000239701
chr12	7109123	7109399	12:7109123-7109399	ENSG00000200345,ENSG00000205885,ENSG00000139178,ENSG00000159403
chr12	7129842	7130653	12:7129842-7130653	ENSG00000285770,ENSG00000139182,ENSG00000256967,ENSG00000200345,ENSG00000139194
chr12	7142136	7142478	12:7142136-7142478	ENSG00000139197,ENSG00000255572,ENSG00000285770,ENSG00000139182,ENSG00000256967,ENSG00000200345,ENSG00000139194,ENSG00000239701
chr12	7162614	7163064	12:7162614-7163064	ENSG00000285770,ENSG00000139182
chr12	7188593	7190236	12:7188593-7190236	ENSG00000139197,ENSG00000255572
chr12	7242137	7242485	12:7242137-7242485	ENSG00000284522,ENSG00000284591,ENSG00000284327,ENSG00000255977,ENSG00000256331,ENSG00000177575,ENSG00000215009,ENSG00000256480
chr12	7374536	7374785	12:7374536-7374785	ENSG00000177675,ENSG00000215009
chr12	7411452	7411704	12:7411452-7411704	ENSG00000255977,ENSG00000256331,ENSG00000177575,ENSG00000255836,ENSG00000177675,ENSG00000215009
chr12	7439987	7440432	12:7439987-7440432	ENSG00000177575,ENSG00000255836,ENSG00000177675,ENSG00000215009
chr12	7460572	7460850	12:7460572-7460850	ENSG00000177575,ENSG00000215009
chr12	7555652	7556048	12:7555652-7556048	ENSG00000284522,ENSG00000284591,ENSG00000284327,ENSG00000255977,ENSG00000256331,ENSG00000235868,ENSG00000177575,ENSG00000215009
chr12	7557218	7557535	12:7557218-7557535	ENSG00000284522,ENSG00000284591,ENSG00000284327,ENSG00000255977,ENSG00000256331,ENSG00000235868,ENSG00000177575,ENSG00000215009
chr12	7638329	7639106	12:7638329-7639106	ENSG00000285142,ENSG00000284522,ENSG00000284591,ENSG00000284327,ENSG00000255977,ENSG00000256331,ENSG00000177575,ENSG00000215009
chr12	7639711	7640442	12:7639711-7640442	ENSG00000285142,ENSG00000284522,ENSG00000284591,ENSG00000284327,ENSG00000255977,ENSG00000256331,ENSG00000177575
chr12	7658198	7658823	12:7658198-7658823	ENSG00000111704,ENSG00000201549,ENSG00000205857,ENSG00000187569,ENSG00000111701,ENSG00000285142,ENSG00000284522,ENSG00000284591,ENSG00000284327,ENSG00000255977,ENSG00000256331,ENSG00000177575,ENSG00000215009
chr12	7675433	7675840	12:7675433-7675840	ENSG00000199912,ENSG00000111704,ENSG00000201549,ENSG00000205857,ENSG00000187569,ENSG00000184344,ENSG00000111701,ENSG00000284522,ENSG00000284591,ENSG00000284327,ENSG00000255977,ENSG00000256331,ENSG00000215009
chr12	7677466	7677814	12:7677466-7677814	ENSG00000199912,ENSG00000111704,ENSG00000201549,ENSG00000205857,ENSG00000187569,ENSG00000184344,ENSG00000111701,ENSG00000284522,ENSG00000284591,ENSG00000284327,ENSG00000255977,ENSG00000256331,ENSG00000215009
chr12	7694974	7696143	12:7694974-7696143	ENSG00000111704,ENSG00000201549,ENSG00000205857,ENSG00000187569,ENSG00000184344,ENSG00000284591,ENSG00000284327,ENSG00000255977,ENSG00000256331
chr12	7732818	7733409	12:7732818-7733409	ENSG00000111704,ENSG00000201549,ENSG00000205857,ENSG00000198178,ENSG00000187569,ENSG00000255977,ENSG00000256331,ENSG00000215009
chr12	7752511	7752848	12:7752511-7752848	ENSG00000111704,ENSG00000201549,ENSG00000205857,ENSG00000198178,ENSG00000187569
chr12	7806982	7807352	12:7806982-7807352	ENSG00000199912,ENSG00000111704,ENSG00000201549,ENSG00000205857,ENSG00000187569
chr12	7832212	7832487	12:7832212-7832487	ENSG00000201663,ENSG00000287713,ENSG00000173262
chr12	7843427	7844035	12:7843427-7844035	ENSG00000255356,ENSG00000176654,ENSG00000278459,ENSG00000201663,ENSG00000287713,ENSG00000111704,ENSG00000201549
chr12	7859899	7860381	12:7859899-7860381	ENSG00000240739,ENSG00000255356,ENSG00000176654,ENSG00000255885,ENSG00000241828,ENSG00000278459,ENSG00000201663,ENSG00000173262
chr12	7863161	7863397	12:7863161-7863397	ENSG00000255356,ENSG00000176654,ENSG00000255885,ENSG00000241828,ENSG00000278459,ENSG00000201663,ENSG00000173262
chr12	7872707	7873292	12:7872707-7873292	ENSG00000255356,ENSG00000176654,ENSG00000255885,ENSG00000201663,ENSG00000173262
chr12	7933290	7933697	12:7933290-7933697	ENSG00000240739,ENSG00000059804,ENSG00000255356,ENSG00000176654
chr12	7935921	7936602	12:7935921-7936602	ENSG00000288043,ENSG00000059804,ENSG00000255356,ENSG00000176654
chr12	7949023	7949439	12:7949023-7949439	ENSG00000288043,ENSG00000059804
chr12	7958716	7958958	12:7958716-7958958	ENSG00000288043,ENSG00000059804,ENSG00000255356
chr12	7959719	7960107	12:7959719-7960107	ENSG00000288043,ENSG00000059804
chr12	7960588	7961141	12:7960588-7961141	ENSG00000288043,ENSG00000059804,ENSG00000255356
chr12	7970520	7971203	12:7970520-7971203	ENSG00000206636,ENSG00000059804,ENSG00000255356,ENSG00000176654
chr12	7972108	7972753	12:7972108-7972753	ENSG00000206636,ENSG00000176654
chr12	7977392	7977625	12:7977392-7977625	ENSG00000206636
chr12	7989820	7990476	12:7989820-7990476	ENSG00000240739,ENSG00000206636,ENSG00000059804,ENSG00000255356,ENSG00000176654,ENSG00000255885,ENSG00000241828,ENSG00000278459,ENSG00000201663,ENSG00000173262
chr12	7995180	7995828	12:7995180-7995828	ENSG00000255581,ENSG00000255964,ENSG00000282080,ENSG00000240739,ENSG00000059804,ENSG00000255356,ENSG00000176654,ENSG00000241828,ENSG00000278459,ENSG00000201663,ENSG00000173262
chr12	8018735	8019427	12:8018735-8019427	ENSG00000255581,ENSG00000255964,ENSG00000282080,ENSG00000255356,ENSG00000176654
chr12	8026373	8027267	12:8026373-8027267	ENSG00000284697,ENSG00000279865,ENSG00000089818,ENSG00000065970,ENSG00000255581,ENSG00000255964,ENSG00000282080
chr12	8032191	8033293	12:8032191-8033293	ENSG00000284697,ENSG00000279865,ENSG00000089818,ENSG00000065970
chr12	8038646	8039177	12:8038646-8039177	ENSG00000065970
chr12	8066102	8066792	12:8066102-8066792	ENSG00000284697,ENSG00000279865,ENSG00000089818,ENSG00000171860
chr12	8081879	8082664	12:8081879-8082664	ENSG00000284697,ENSG00000279865,ENSG00000089818
chr12	8123302	8124093	12:8123302-8124093	ENSG00000286504,ENSG00000275367,ENSG00000226711,ENSG00000256171,ENSG00000284393,ENSG00000235602,ENSG00000111729,ENSG00000284697
chr12	8143315	8143738	12:8143315-8143738	ENSG00000196946,ENSG00000256171,ENSG00000284393,ENSG00000235602
chr12	8156757	8157377	12:8156757-8157377	ENSG00000242661,ENSG00000286504,ENSG00000275367,ENSG00000226711,ENSG00000196946,ENSG00000256171,ENSG00000284393,ENSG00000235602
chr12	8179957	8180663	12:8179957-8180663	ENSG00000242661,ENSG00000277952,ENSG00000286895,ENSG00000215241,ENSG00000164845,ENSG00000254016,ENSG00000171847,ENSG00000275367,ENSG00000244050,ENSG00000226711,ENSG00000196946,ENSG00000235602,ENSG00000284697
chr12	8203690	8203950	12:8203690-8203950	ENSG00000275367,ENSG00000276417,ENSG00000244050,ENSG00000226711
chr12	8226952	8227904	12:8226952-8227904	ENSG00000242661,ENSG00000215241,ENSG00000254016,ENSG00000171847,ENSG00000275367,ENSG00000244050,ENSG00000226711
chr12	8237358	8237880	12:8237358-8237880	ENSG00000286895,ENSG00000215241,ENSG00000164845,ENSG00000254016,ENSG00000171847,ENSG00000275367,ENSG00000244050,ENSG00000226711
chr12	8242861	8244100	12:8242861-8244100	ENSG00000286504,ENSG00000286895,ENSG00000215241,ENSG00000164845,ENSG00000275367,ENSG00000226711,ENSG00000284697,ENSG00000279865
chr12	8261226	8261647	12:8261226-8261647	ENSG00000242661,ENSG00000277952,ENSG00000286504,ENSG00000256589
chr12	8320326	8320746	12:8320326-8320746	ENSG00000242661,ENSG00000277952,ENSG00000256101,ENSG00000256552,ENSG00000286504,ENSG00000256589
chr12	8324559	8324926	12:8324559-8324926	ENSG00000256136,ENSG00000242661,ENSG00000277952,ENSG00000256101,ENSG00000256552,ENSG00000286504,ENSG00000256589
chr12	8389700	8390870	12:8389700-8390870	ENSG00000243830,ENSG00000205846,ENSG00000177586,ENSG00000256136,ENSG00000284673,ENSG00000284687,ENSG00000242661,ENSG00000277952,ENSG00000226091,ENSG00000286504,ENSG00000256589
chr12	8396252	8397059	12:8396252-8397059	ENSG00000243830,ENSG00000205846,ENSG00000177586,ENSG00000256136,ENSG00000284673,ENSG00000284687,ENSG00000242661,ENSG00000277952,ENSG00000226091,ENSG00000286504,ENSG00000256589
chr12	8493014	8493623	12:8493014-8493623	ENSG00000255967,ENSG00000280345,ENSG00000255801,ENSG00000166523,ENSG00000246115,ENSG00000166527,ENSG00000201780,ENSG00000243830,ENSG00000205846,ENSG00000177586,ENSG00000214487,ENSG00000238152,ENSG00000256136,ENSG00000242661,ENSG00000277952,ENSG00000286504,ENSG00000256589
chr12	8501591	8502113	12:8501591-8502113	ENSG00000255829,ENSG00000197614,ENSG00000255967,ENSG00000280345,ENSG00000255801,ENSG00000246115,ENSG00000166527,ENSG00000201780,ENSG00000243830,ENSG00000205846,ENSG00000177586,ENSG00000256136,ENSG00000242661
chr12	8544362	8544640	12:8544362-8544640	ENSG00000255801,ENSG00000166523
chr12	8591233	8591574	12:8591233-8591574	ENSG00000255967,ENSG00000280345,ENSG00000252727,ENSG00000238943,ENSG00000255801
chr12	8609092	8609592	12:8609092-8609592	ENSG00000255967,ENSG00000280345,ENSG00000111732,ENSG00000252727,ENSG00000255801
chr12	8611097	8611397	12:8611097-8611397	ENSG00000255829,ENSG00000197614,ENSG00000255967,ENSG00000280345,ENSG00000111732,ENSG00000252727,ENSG00000255801
chr12	8619170	8619620	12:8619170-8619620	ENSG00000256904,ENSG00000256661,ENSG00000256004,ENSG00000255829,ENSG00000197614,ENSG00000255967,ENSG00000280345,ENSG00000111732,ENSG00000252727,ENSG00000255801,ENSG00000166523,ENSG00000243830,ENSG00000205846
chr12	8687945	8688310	12:8687945-8688310	ENSG00000256904,ENSG00000256661,ENSG00000244131,ENSG00000166532,ENSG00000256004,ENSG00000255829,ENSG00000197614
chr12	8692582	8693122	12:8692582-8693122	ENSG00000256904,ENSG00000256661,ENSG00000244131,ENSG00000166532,ENSG00000256004,ENSG00000255829,ENSG00000197614
chr12	8697092	8698601	12:8697092-8698601	ENSG00000256904,ENSG00000256661,ENSG00000244131,ENSG00000166532,ENSG00000256004,ENSG00000255829,ENSG00000197614
chr12	8709299	8710058	12:8709299-8710058	ENSG00000256904,ENSG00000256661,ENSG00000244131,ENSG00000166532,ENSG00000256004,ENSG00000255829,ENSG00000197614
chr12	8788237	8788602	12:8788237-8788602	ENSG00000256904,ENSG00000249790,ENSG00000256661,ENSG00000244131
chr12	8852271	8852621	12:8852271-8852621	ENSG00000166535,ENSG00000256904,ENSG00000256661,ENSG00000255829
chr12	8855792	8856291	12:8855792-8856291	ENSG00000166535,ENSG00000256904,ENSG00000256661,ENSG00000244131,ENSG00000256004,ENSG00000255829,ENSG00000197614
chr12	8890687	8891102	12:8890687-8891102	ENSG00000282022,ENSG00000256904,ENSG00000256661,ENSG00000244131,ENSG00000256004,ENSG00000255829,ENSG00000197614
chr12	8906441	8906973	12:8906441-8906973	ENSG00000111752,ENSG00000282022,ENSG00000255829,ENSG00000197614
chr12	8914187	8915316	12:8914187-8915316	ENSG00000111752,ENSG00000282022,ENSG00000256904,ENSG00000256661,ENSG00000244131,ENSG00000256004,ENSG00000255829,ENSG00000197614
chr12	8949394	8950469	12:8949394-8950469	ENSG00000139187,ENSG00000003056,ENSG00000111752,ENSG00000282022
chr12	8989229	8989810	12:8989229-8989810	ENSG00000257105,ENSG00000139187,ENSG00000255829,ENSG00000197614
chr12	8996748	8997157	12:8996748-8997157	ENSG00000257105,ENSG00000139187
chr12	9024898	9025331	12:9024898-9025331	ENSG00000255776,ENSG00000213049
chr12	9032575	9033044	12:9032575-9033044	ENSG00000256817,ENSG00000255776,ENSG00000213049,ENSG00000256004,ENSG00000255829,ENSG00000197614
chr12	9049548	9049950	12:9049548-9049950	ENSG00000255776,ENSG00000256004,ENSG00000255829,ENSG00000197614
chr12	9064047	9065122	12:9064047-9065122	ENSG00000256817,ENSG00000126838,ENSG00000256720,ENSG00000256937,ENSG00000175899,ENSG00000245105,ENSG00000214851,ENSG00000255829,ENSG00000197614
chr12	9118022	9118682	12:9118022-9118682	ENSG00000283429,ENSG00000256817,ENSG00000126838,ENSG00000256720,ENSG00000256937,ENSG00000175899,ENSG00000245105,ENSG00000214851
chr12	9240145	9240607	12:9240145-9240607	ENSG00000256427,ENSG00000237248,ENSG00000231503,ENSG00000283429,ENSG00000256069,ENSG00000256817,ENSG00000126838,ENSG00000256720
chr12	9283597	9284727	12:9283597-9284727	ENSG00000212440,ENSG00000111788,ENSG00000256069,ENSG00000256817,ENSG00000126838,ENSG00000256720
chr12	9319351	9319660	12:9319351-9319660	ENSG00000278635,ENSG00000255753,ENSG00000256817,ENSG00000126838,ENSG00000256720
chr12	9331270	9331558	12:9331270-9331558	ENSG00000287577,ENSG00000286911
chr12	9333842	9334573	12:9333842-9334573	ENSG00000256975,ENSG00000287577,ENSG00000286911,ENSG00000255753
chr12	9350474	9350799	12:9350474-9350799	ENSG00000287577,ENSG00000260423,ENSG00000286911
chr12	9372358	9372714	12:9372358-9372714	ENSG00000260423
chr12	9381737	9382034	12:9381737-9382034	ENSG00000260423
chr12	9387500	9387708	12:9387500-9387708	ENSG00000256975,ENSG00000278635,ENSG00000260423
chr12	9402599	9403085	12:9402599-9403085	ENSG00000256274,ENSG00000214776,ENSG00000278635,ENSG00000256673,ENSG00000212440
chr12	9405865	9406267	12:9405865-9406267	ENSG00000278635,ENSG00000256673
chr12	9411556	9412158	12:9411556-9412158	ENSG00000278635,ENSG00000256673
chr12	9447412	9448612	12:9447412-9448612	ENSG00000256975,ENSG00000284634,ENSG00000212432,ENSG00000214826
chr12	9449639	9450590	12:9449639-9450590	ENSG00000284634,ENSG00000212432,ENSG00000214826
chr12	9455275	9455999	12:9455275-9455999	ENSG00000111796,ENSG00000256975,ENSG00000214776,ENSG00000284634,ENSG00000212432,ENSG00000214826,ENSG00000278635,ENSG00000212440,ENSG00000256817,ENSG00000126838,ENSG00000256720,ENSG00000214487,ENSG00000238152,ENSG00000277952
chr12	9468817	9469269	12:9468817-9469269	ENSG00000111796,ENSG00000256975,ENSG00000214776,ENSG00000212432,ENSG00000214826,ENSG00000212440,ENSG00000256720
chr12	9615269	9615995	12:9615269-9615995	ENSG00000272917,ENSG00000233719,ENSG00000212345,ENSG00000111796,ENSG00000256975,ENSG00000214776,ENSG00000284634
chr12	9634324	9634628	12:9634324-9634628	ENSG00000256582,ENSG00000213443,ENSG00000256594,ENSG00000256442,ENSG00000272917,ENSG00000233719,ENSG00000111796,ENSG00000284634
chr12	9647748	9648663	12:9647748-9648663	ENSG00000256582,ENSG00000213443,ENSG00000069493,ENSG00000257027,ENSG00000256594,ENSG00000256442,ENSG00000272917,ENSG00000233719
chr12	9650740	9651155	12:9650740-9651155	ENSG00000069493,ENSG00000257027,ENSG00000256594,ENSG00000256442,ENSG00000272917,ENSG00000233719
chr12	9673380	9674186	12:9673380-9674186	ENSG00000256582,ENSG00000213443,ENSG00000069493,ENSG00000257027,ENSG00000256594,ENSG00000256442
chr12	9685267	9685752	12:9685267-9685752	ENSG00000256582,ENSG00000213443,ENSG00000069493
chr12	9694358	9694572	12:9694358-9694572	ENSG00000256582,ENSG00000213443,ENSG00000069493,ENSG00000214776
chr12	9708105	9708614	12:9708105-9708614	ENSG00000256582,ENSG00000213443,ENSG00000284634
chr12	9721517	9721830	12:9721517-9721830	ENSG00000184293
chr12	9731724	9732210	12:9731724-9732210	ENSG00000184293
chr12	9736964	9737474	12:9736964-9737474	ENSG00000184293
chr12	9741821	9742084	12:9741821-9742084	-
chr12	9743052	9743393	12:9743052-9743393	ENSG00000184293
chr12	9750484	9752051	12:9750484-9752051	ENSG00000150045,ENSG00000110848
chr12	9758513	9759268	12:9758513-9759268	ENSG00000110848
chr12	9760889	9761193	12:9760889-9761193	ENSG00000110848
chr12	9761442	9761667	12:9761442-9761667	ENSG00000110848
chr12	9764614	9765286	12:9764614-9765286	ENSG00000150045,ENSG00000110848
chr12	9773307	9773852	12:9773307-9773852	ENSG00000110848
chr12	9793816	9794322	12:9793816-9794322	ENSG00000150045
chr12	9797939	9798447	12:9797939-9798447	ENSG00000256797,ENSG00000150045,ENSG00000110848
chr12	9813808	9814618	12:9813808-9814618	ENSG00000188393,ENSG00000256797,ENSG00000110852,ENSG00000150045,ENSG00000256912,ENSG00000212440
chr12	9869333	9869954	12:9869333-9869954	ENSG00000256797,ENSG00000255882,ENSG00000110852,ENSG00000150045
chr12	9872095	9872409	12:9872095-9872409	ENSG00000256797,ENSG00000255882,ENSG00000110852
chr12	9906883	9907333	12:9906883-9907333	ENSG00000188393,ENSG00000256797,ENSG00000255882,ENSG00000110852,ENSG00000150045
chr12	9925763	9926046	12:9925763-9926046	ENSG00000188393
chr12	9933931	9934192	12:9933931-9934192	ENSG00000188393
chr12	9943202	9943760	12:9943202-9943760	ENSG00000231560,ENSG00000225231,ENSG00000188393,ENSG00000256797,ENSG00000150045
chr12	9948679	9948896	12:9948679-9948896	ENSG00000172322,ENSG00000231560,ENSG00000225231,ENSG00000188393
chr12	9951022	9951525	12:9951022-9951525	ENSG00000165682,ENSG00000172322,ENSG00000231560,ENSG00000225231,ENSG00000188393
chr12	9970959	9971515	12:9970959-9971515	ENSG00000165682,ENSG00000172322
chr12	10017653	10017897	12:10017653-10017897	ENSG00000256626,ENSG00000256803,ENSG00000256660,ENSG00000165682
chr12	10018515	10018834	12:10018515-10018834	ENSG00000256626,ENSG00000256803,ENSG00000256660,ENSG00000165682
chr12	10033907	10034219	12:10033907-10034219	ENSG00000256626,ENSG00000197992,ENSG00000256803
chr12	10052136	10053509	12:10052136-10053509	ENSG00000255734,ENSG00000150048,ENSG00000256626,ENSG00000197992,ENSG00000256803
chr12	10067969	10069460	12:10067969-10069460	ENSG00000255734,ENSG00000223042,ENSG00000150048,ENSG00000256626,ENSG00000197992,ENSG00000256803
chr12	10082015	10082781	12:10082015-10082781	ENSG00000255734,ENSG00000223042,ENSG00000150048,ENSG00000256626
chr12	10128635	10129097	12:10128635-10129097	ENSG00000173391,ENSG00000172243,ENSG00000255734,ENSG00000150048,ENSG00000256626
chr12	10139940	10140307	12:10139940-10140307	ENSG00000173391,ENSG00000172243,ENSG00000255734,ENSG00000150048,ENSG00000256803
chr12	10153169	10154197	12:10153169-10154197	ENSG00000255958,ENSG00000139112,ENSG00000165685,ENSG00000173391,ENSG00000255734,ENSG00000150048
chr12	10186418	10186688	12:10186418-10186688	ENSG00000165685,ENSG00000173391
chr12	10190727	10191263	12:10190727-10191263	ENSG00000134539,ENSG00000255958,ENSG00000139112,ENSG00000165685,ENSG00000173391
chr12	10196272	10196521	12:10196272-10196521	ENSG00000134539,ENSG00000255958,ENSG00000139112,ENSG00000165685,ENSG00000173391
chr12	10212271	10213869	12:10212271-10213869	ENSG00000134539,ENSG00000255958,ENSG00000139112
chr12	10235710	10236332	12:10235710-10236332	ENSG00000256288,ENSG00000134539
chr12	10243971	10244413	12:10243971-10244413	ENSG00000256288,ENSG00000134539
chr12	10282967	10283286	12:10282967-10283286	ENSG00000180574,ENSG00000134539
chr12	10364040	10365391	12:10364040-10365391	ENSG00000245648,ENSG00000256155,ENSG00000256288
chr12	10366906	10367226	12:10366906-10367226	ENSG00000245648,ENSG00000256155,ENSG00000256288
chr12	10371887	10372125	12:10371887-10372125	ENSG00000245648,ENSG00000256155,ENSG00000256288
chr12	10392442	10393000	12:10392442-10393000	ENSG00000134545,ENSG00000213809,ENSG00000256288,ENSG00000134539
chr12	10395393	10395914	12:10395393-10395914	ENSG00000180574,ENSG00000134545,ENSG00000183542,ENSG00000255819,ENSG00000213809,ENSG00000256288,ENSG00000134539
chr12	10400672	10401054	12:10400672-10401054	ENSG00000183542,ENSG00000255819
chr12	10406810	10407285	12:10406810-10407285	ENSG00000134545,ENSG00000183542,ENSG00000255819,ENSG00000256288
chr12	10409443	10409691	12:10409443-10409691	ENSG00000180574,ENSG00000134545,ENSG00000205810,ENSG00000183542,ENSG00000255819,ENSG00000213809,ENSG00000256288
chr12	10420107	10420800	12:10420107-10420800	ENSG00000180574,ENSG00000134545,ENSG00000205809,ENSG00000205810,ENSG00000255641,ENSG00000255819,ENSG00000256288
chr12	10435875	10436133	12:10435875-10436133	ENSG00000256019,ENSG00000180574,ENSG00000134545,ENSG00000205809,ENSG00000205810,ENSG00000255641,ENSG00000256288,ENSG00000134539
chr12	10540751	10541219	12:10540751-10541219	ENSG00000275119,ENSG00000256667,ENSG00000256039,ENSG00000257016,ENSG00000180574,ENSG00000134545,ENSG00000256288,ENSG00000134539
chr12	10559236	10559676	12:10559236-10559676	ENSG00000256667,ENSG00000256039,ENSG00000257016,ENSG00000180574,ENSG00000134545,ENSG00000256288,ENSG00000134539
chr12	10613323	10614099	12:10613323-10614099	ENSG00000256888,ENSG00000111196,ENSG00000256667
chr12	10668161	10668986	12:10668161-10668986	ENSG00000060140,ENSG00000256667
chr12	10673585	10674404	12:10673585-10674404	ENSG00000121314,ENSG00000060140,ENSG00000111196,ENSG00000256667,ENSG00000256288
chr12	10696486	10697424	12:10696486-10697424	ENSG00000060138
chr12	10707435	10707728	12:10707435-10707728	ENSG00000060138
chr12	10715719	10716106	12:10715719-10716106	ENSG00000060138
chr12	10721725	10723667	12:10721725-10723667	ENSG00000256888,ENSG00000060138
chr12	10749881	10750606	12:10749881-10750606	ENSG00000256657,ENSG00000255374,ENSG00000121381,ENSG00000121314,ENSG00000121377,ENSG00000235930,ENSG00000256888,ENSG00000256667
chr12	10849402	10849936	12:10849402-10849936	ENSG00000251655,ENSG00000230657,ENSG00000197870,ENSG00000275119,ENSG00000256657,ENSG00000186136,ENSG00000256188,ENSG00000256400,ENSG00000255374,ENSG00000256274,ENSG00000226761,ENSG00000256019,ENSG00000256436,ENSG00000212124,ENSG00000255837,ENSG00000212126,ENSG00000134551,ENSG00000212128,ENSG00000111215,ENSG00000256651,ENSG00000121318,ENSG00000121381,ENSG00000121314,ENSG00000121377,ENSG00000235930
chr12	10895708	10895973	12:10895708-10895973	ENSG00000212124,ENSG00000212126,ENSG00000134551,ENSG00000212128,ENSG00000256682,ENSG00000121381,ENSG00000121314,ENSG00000121377
chr12	10960047	10960604	12:10960047-10960604	ENSG00000251655,ENSG00000230657,ENSG00000197870,ENSG00000275119,ENSG00000256657,ENSG00000186136,ENSG00000256188,ENSG00000256400,ENSG00000255374,ENSG00000256274,ENSG00000226761,ENSG00000256019,ENSG00000256436,ENSG00000212124,ENSG00000255837,ENSG00000212126,ENSG00000212125,ENSG00000212127,ENSG00000134551,ENSG00000212128,ENSG00000256651,ENSG00000121318,ENSG00000231887,ENSG00000121381,ENSG00000121314,ENSG00000121377
chr12	11153204	11153454	12:11153204-11153454	ENSG00000275119,ENSG00000256657,ENSG00000186136,ENSG00000256981,ENSG00000256188,ENSG00000256400,ENSG00000255374,ENSG00000256274,ENSG00000226761,ENSG00000256019,ENSG00000256436,ENSG00000212124,ENSG00000255837,ENSG00000121314
chr12	11171085	11171828	12:11171085-11171828	ENSG00000230657,ENSG00000197870,ENSG00000275119,ENSG00000256657,ENSG00000186136,ENSG00000256537,ENSG00000256712,ENSG00000256981,ENSG00000256188,ENSG00000256400,ENSG00000255374,ENSG00000256274,ENSG00000226761,ENSG00000256019,ENSG00000256436,ENSG00000212124,ENSG00000255837,ENSG00000212126,ENSG00000212127,ENSG00000134551,ENSG00000212128,ENSG00000275778,ENSG00000256651,ENSG00000121318,ENSG00000231887,ENSG00000121381,ENSG00000121314,ENSG00000121377,ENSG00000235930
chr12	11486626	11486889	12:11486626-11486889	ENSG00000237303,ENSG00000255790,ENSG00000251655,ENSG00000230657,ENSG00000197870,ENSG00000275119,ENSG00000256657,ENSG00000121314,ENSG00000121377,ENSG00000235930
chr12	11500437	11501055	12:11500437-11501055	ENSG00000274551,ENSG00000270863,ENSG00000277705,ENSG00000278654,ENSG00000237303,ENSG00000255790,ENSG00000121335,ENSG00000251655,ENSG00000230657,ENSG00000197870,ENSG00000275119,ENSG00000256657,ENSG00000186136,ENSG00000256400,ENSG00000256274,ENSG00000226761,ENSG00000212124,ENSG00000121318,ENSG00000121381,ENSG00000121314,ENSG00000121377,ENSG00000235930
chr12	11509331	11509831	12:11509331-11509831	ENSG00000274551,ENSG00000270863,ENSG00000277705,ENSG00000278654,ENSG00000237303,ENSG00000255790,ENSG00000121335,ENSG00000251655,ENSG00000230657,ENSG00000197870,ENSG00000275119,ENSG00000256657,ENSG00000256274,ENSG00000256436,ENSG00000134551,ENSG00000121318,ENSG00000121381,ENSG00000121314,ENSG00000121377,ENSG00000235930
chr12	11545356	11546031	12:11545356-11546031	ENSG00000247157,ENSG00000251747,ENSG00000256237,ENSG00000274551,ENSG00000251655,ENSG00000197870,ENSG00000275119
chr12	11554008	11554399	12:11554008-11554399	ENSG00000247157,ENSG00000251747,ENSG00000256237,ENSG00000274551
chr12	11555757	11556458	12:11555757-11556458	ENSG00000247157,ENSG00000251747,ENSG00000256237,ENSG00000274551
chr12	11580269	11580694	12:11580269-11580694	-
chr12	11595190	11595505	12:11595190-11595505	ENSG00000230657
chr12	11601615	11602115	12:11601615-11602115	-
chr12	11611204	11611720	12:11611204-11611720	-
chr12	11622896	11623819	12:11622896-11623819	-
chr12	11648858	11650297	12:11648858-11650297	ENSG00000139083
chr12	11653349	11653757	12:11653349-11653757	ENSG00000139083
chr12	11672846	11673185	12:11672846-11673185	-
chr12	11680810	11681266	12:11680810-11681266	-
chr12	11693310	11693852	12:11693310-11693852	-
chr12	11719644	11720242	12:11719644-11720242	-
chr12	11724266	11725213	12:11724266-11725213	-
chr12	11730374	11730859	12:11730374-11730859	-
chr12	11737094	11737513	12:11737094-11737513	-
chr12	11737825	11738047	12:11737825-11738047	-
chr12	11743480	11743787	12:11743480-11743787	ENSG00000139083
chr12	11746032	11746638	12:11746032-11746638	ENSG00000139083
chr12	11758948	11759251	12:11758948-11759251	ENSG00000139083
chr12	11765341	11766687	12:11765341-11766687	-
chr12	11773793	11774382	12:11773793-11774382	ENSG00000255374
chr12	11774782	11775290	12:11774782-11775290	-
chr12	11788170	11788796	12:11788170-11788796	-
chr12	11798574	11799398	12:11798574-11799398	-
chr12	11809537	11810130	12:11809537-11810130	-
chr12	11812497	11813542	12:11812497-11813542	-
chr12	11822042	11822749	12:11822042-11822749	-
chr12	11830125	11830519	12:11830125-11830519	-
chr12	11836160	11836789	12:11836160-11836789	-
chr12	11855382	11856214	12:11855382-11856214	-
chr12	11863817	11864249	12:11863817-11864249	ENSG00000255374
chr12	11880221	11880665	12:11880221-11880665	ENSG00000139083
chr12	11891263	11891901	12:11891263-11891901	ENSG00000139083
chr12	11947249	11947691	12:11947249-11947691	-
chr12	11949967	11950355	12:11949967-11950355	-
chr12	11954323	11954628	12:11954323-11954628	-
chr12	11967152	11967920	12:11967152-11967920	-
chr12	11981098	11981690	12:11981098-11981690	ENSG00000251655,ENSG00000230657,ENSG00000256400,ENSG00000256436
chr12	12010054	12010940	12:12010054-12010940	ENSG00000251655
chr12	12017659	12018391	12:12017659-12018391	-
chr12	12025008	12025416	12:12025008-12025416	-
chr12	12032334	12033611	12:12032334-12033611	-
chr12	12062419	12062792	12:12062419-12062792	ENSG00000121380
chr12	12070828	12071295	12:12070828-12071295	ENSG00000121380
chr12	12071883	12072394	12:12071883-12072394	ENSG00000121380
chr12	12094719	12095517	12:12094719-12095517	ENSG00000198134,ENSG00000283475,ENSG00000242405,ENSG00000270857,ENSG00000207010
chr12	12099211	12099479	12:12099211-12099479	ENSG00000198134,ENSG00000283475,ENSG00000207010
chr12	12128673	12129152	12:12128673-12129152	ENSG00000198134,ENSG00000283475,ENSG00000070018,ENSG00000242405,ENSG00000270857,ENSG00000207010
chr12	12171999	12172566	12:12171999-12172566	ENSG00000198134,ENSG00000283475,ENSG00000070018,ENSG00000242405,ENSG00000199551,ENSG00000270857,ENSG00000207010
chr12	12216268	12217210	12:12216268-12217210	ENSG00000242405,ENSG00000199551,ENSG00000270857,ENSG00000207010
chr12	12265432	12265868	12:12265432-12265868	ENSG00000070018,ENSG00000270857,ENSG00000207010
chr12	12266664	12267526	12:12266664-12267526	ENSG00000070018,ENSG00000242405,ENSG00000199551,ENSG00000270857,ENSG00000207010
chr12	12334239	12334794	12:12334239-12334794	ENSG00000207010,ENSG00000111261,ENSG00000243141
chr12	12349409	12350713	12:12349409-12350713	ENSG00000111261,ENSG00000243141,ENSG00000205791,ENSG00000165714
chr12	12356805	12357868	12:12356805-12357868	ENSG00000111261,ENSG00000243141,ENSG00000205791,ENSG00000165714
chr12	12376752	12377054	12:12376752-12377054	ENSG00000111266,ENSG00000240424
chr12	12379867	12380187	12:12379867-12380187	-
chr12	12392458	12392896	12:12392458-12392896	ENSG00000271370,ENSG00000111266,ENSG00000240424,ENSG00000257004,ENSG00000207983
chr12	12441914	12442592	12:12441914-12442592	ENSG00000271370,ENSG00000111266
chr12	12481628	12482509	12:12481628-12482509	ENSG00000271370,ENSG00000111266,ENSG00000255670
chr12	12560956	12561474	12:12560956-12561474	ENSG00000111266,ENSG00000240424
chr12	12561718	12562182	12:12561718-12562182	ENSG00000111266,ENSG00000240424
chr12	12562578	12563126	12:12562578-12563126	ENSG00000111266,ENSG00000240424
chr12	12576187	12576429	12:12576187-12576429	ENSG00000240424
chr12	12611415	12612654	12:12611415-12612654	ENSG00000111266,ENSG00000240424,ENSG00000111269,ENSG00000271215
chr12	12621482	12621866	12:12621482-12621866	ENSG00000111269,ENSG00000271215
chr12	12622453	12622817	12:12622453-12622817	ENSG00000111269,ENSG00000271215,ENSG00000257004
chr12	12645462	12646164	12:12645462-12646164	ENSG00000275963,ENSG00000257004
chr12	12655791	12656371	12:12655791-12656371	ENSG00000111266,ENSG00000240424,ENSG00000111269,ENSG00000275963,ENSG00000183150,ENSG00000257004,ENSG00000207983
chr12	12695984	12697125	12:12695984-12697125	ENSG00000183150,ENSG00000257004,ENSG00000111276
chr12	12704557	12704952	12:12704557-12704952	ENSG00000183150,ENSG00000257004,ENSG00000111276
chr12	12705800	12706340	12:12705800-12706340	ENSG00000183150,ENSG00000257004,ENSG00000111276,ENSG00000207983
chr12	12715288	12715751	12:12715288-12715751	ENSG00000111276,ENSG00000256658,ENSG00000178878
chr12	12716792	12717655	12:12716792-12717655	ENSG00000111276,ENSG00000256658,ENSG00000178878
chr12	12723879	12724284	12:12723879-12724284	ENSG00000111276,ENSG00000256658,ENSG00000178878
chr12	12724847	12726237	12:12724847-12726237	ENSG00000111276,ENSG00000256658,ENSG00000178878,ENSG00000207983
chr12	12736710	12737353	12:12736710-12737353	ENSG00000178878,ENSG00000207983,ENSG00000270296
chr12	12741709	12742166	12:12741709-12742166	ENSG00000207983,ENSG00000270296
chr12	12786554	12787468	12:12786554-12787468	ENSG00000178878,ENSG00000207983,ENSG00000270296,ENSG00000213782,ENSG00000241352,ENSG00000234498
chr12	12788739	12789064	12:12788739-12789064	ENSG00000178878,ENSG00000207983,ENSG00000270296,ENSG00000213782
chr12	12808089	12808561	12:12808089-12808561	ENSG00000213782
chr12	12812982	12813622	12:12812982-12813622	ENSG00000207983,ENSG00000270296,ENSG00000213782,ENSG00000241352,ENSG00000234498
chr12	12836899	12837364	12:12836899-12837364	ENSG00000270296,ENSG00000213782,ENSG00000242329,ENSG00000241352,ENSG00000234498
chr12	12890597	12891713	12:12890597-12891713	ENSG00000241352,ENSG00000234498,ENSG00000013588
chr12	12904123	12904385	12:12904123-12904385	ENSG00000241352,ENSG00000234498,ENSG00000013588
chr12	12909176	12910245	12:12909176-12910245	ENSG00000234498,ENSG00000013588,ENSG00000283759,ENSG00000221611
chr12	12916196	12916883	12:12916196-12916883	ENSG00000241352,ENSG00000234498,ENSG00000013588,ENSG00000283759,ENSG00000247498,ENSG00000221611,ENSG00000013583
chr12	12927450	12927743	12:12927450-12927743	ENSG00000247498
chr12	12958782	12959235	12:12958782-12959235	ENSG00000234498,ENSG00000247498,ENSG00000111291,ENSG00000256011,ENSG00000221611
chr12	12985791	12986466	12:12985791-12986466	ENSG00000247498,ENSG00000221611,ENSG00000013583,ENSG00000183935,ENSG00000255621
chr12	12992340	12993046	12:12992340-12993046	ENSG00000241352,ENSG00000234498,ENSG00000247498,ENSG00000221611,ENSG00000013583,ENSG00000183935,ENSG00000255621
chr12	12999841	13001766	12:12999841-13001766	ENSG00000013583,ENSG00000183935,ENSG00000255621
chr12	13024627	13024854	12:13024627-13024854	ENSG00000243129
chr12	13026774	13027268	12:13026774-13027268	ENSG00000183935,ENSG00000255621,ENSG00000243129,ENSG00000084444
chr12	13044180	13044874	12:13044180-13044874	ENSG00000013583,ENSG00000183935,ENSG00000255621,ENSG00000243129,ENSG00000084444
chr12	13093864	13094254	12:13093864-13094254	ENSG00000111305
chr12	13099095	13099356	12:13099095-13099356	ENSG00000111305
chr12	13100822	13101747	12:13100822-13101747	ENSG00000111305,ENSG00000134531
chr12	13144407	13144650	12:13144407-13144650	-
chr12	13147995	13148485	12:13147995-13148485	ENSG00000111305,ENSG00000134531
chr12	13153935	13154714	12:13153935-13154714	-
chr12	13156338	13156594	12:13156338-13156594	-
chr12	13165493	13166085	12:13165493-13166085	ENSG00000111305,ENSG00000134531
chr12	13173472	13174015	12:13173472-13174015	ENSG00000134531
chr12	13179339	13180357	12:13179339-13180357	ENSG00000134531
chr12	13196212	13196957	12:13196212-13196957	ENSG00000111305,ENSG00000134531
chr12	13206332	13206729	12:13206332-13206729	ENSG00000111305,ENSG00000134531
chr12	13208421	13209057	12:13208421-13209057	ENSG00000134531
chr12	13211960	13212366	12:13211960-13212366	ENSG00000134531
chr12	13233860	13234466	12:13233860-13234466	ENSG00000283759,ENSG00000221611
chr12	13255673	13256342	12:13255673-13256342	ENSG00000234498,ENSG00000286869,ENSG00000180861,ENSG00000201476,ENSG00000201909,ENSG00000200475
chr12	13275385	13275654	12:13275385-13275654	ENSG00000286869
chr12	13278107	13278780	12:13278107-13278780	ENSG00000286869,ENSG00000180861,ENSG00000201476,ENSG00000201909,ENSG00000200475
chr12	13316449	13317016	12:13316449-13317016	ENSG00000180861,ENSG00000201476,ENSG00000201909,ENSG00000200475
chr12	13362232	13362659	12:13362232-13362659	ENSG00000180861,ENSG00000201476,ENSG00000201909,ENSG00000200475
chr12	13397078	13397430	12:13397078-13397430	ENSG00000180861,ENSG00000201476,ENSG00000201909
chr12	13536392	13536825	12:13536392-13536825	ENSG00000180861,ENSG00000201476,ENSG00000201909,ENSG00000256306,ENSG00000277935,ENSG00000200475
chr12	13537739	13538116	12:13537739-13538116	ENSG00000201476,ENSG00000201909,ENSG00000256306,ENSG00000277935
chr12	13588588	13588985	12:13588588-13588985	ENSG00000201909,ENSG00000287928,ENSG00000200475
chr12	13739471	13740180	12:13739471-13740180	ENSG00000201476,ENSG00000201909,ENSG00000200475
chr12	13864041	13864518	12:13864041-13864518	ENSG00000200475,ENSG00000256346
chr12	13941531	13942148	12:13941531-13942148	ENSG00000200475
chr12	13980463	13981393	12:13980463-13981393	ENSG00000273079
chr12	13981897	13982266	12:13981897-13982266	ENSG00000273079
chr12	14111343	14111572	12:14111343-14111572	-
chr12	14166999	14167280	12:14166999-14167280	ENSG00000256346
chr12	14169183	14169612	12:14169183-14169612	ENSG00000200475,ENSG00000256346
chr12	14185815	14186525	12:14185815-14186525	ENSG00000227760
chr12	14216414	14216792	12:14216414-14216792	ENSG00000256084
chr12	14221147	14221386	12:14221147-14221386	ENSG00000256084
chr12	14238333	14238599	12:14238333-14238599	ENSG00000255763
chr12	14239434	14240321	12:14239434-14240321	ENSG00000255763,ENSG00000251908,ENSG00000255749,ENSG00000244573
chr12	14245425	14245650	12:14245425-14245650	ENSG00000251908,ENSG00000255749
chr12	14256165	14256784	12:14256165-14256784	ENSG00000251908,ENSG00000255749,ENSG00000244573
chr12	14257472	14258333	12:14257472-14258333	ENSG00000251908,ENSG00000255749,ENSG00000244573,ENSG00000171681
chr12	14260096	14260405	12:14260096-14260405	-
chr12	14273107	14273759	12:14273107-14273759	ENSG00000251908,ENSG00000255749,ENSG00000244573
chr12	14303587	14304154	12:14303587-14304154	ENSG00000244573
chr12	14327604	14328257	12:14327604-14328257	ENSG00000244573,ENSG00000255649
chr12	14365198	14366052	12:14365198-14366052	ENSG00000244573,ENSG00000171681
chr12	14384928	14385579	12:14384928-14385579	ENSG00000244573,ENSG00000171681
chr12	14391016	14391285	12:14391016-14391285	ENSG00000171681
chr12	14394309	14395243	12:14394309-14395243	ENSG00000244573,ENSG00000171681
chr12	14403476	14404226	12:14403476-14404226	ENSG00000244573,ENSG00000171681
chr12	14411100	14411778	12:14411100-14411778	ENSG00000171681
chr12	14416575	14417039	12:14416575-14417039	ENSG00000244573,ENSG00000171681
chr12	14454152	14454564	12:14454152-14454564	-
chr12	14514196	14514672	12:14514196-14514672	ENSG00000255649
chr12	14554324	14554907	12:14554324-14554907	ENSG00000121316,ENSG00000255649,ENSG00000200830,ENSG00000256751
chr12	14558500	14558860	12:14558500-14558860	ENSG00000121316,ENSG00000255649,ENSG00000200830,ENSG00000256751
chr12	14567250	14568256	12:14567250-14568256	ENSG00000121316,ENSG00000255649,ENSG00000200830,ENSG00000256751
chr12	14577106	14577770	12:14577106-14577770	ENSG00000121316,ENSG00000255649,ENSG00000200830,ENSG00000256751
chr12	14621924	14622385	12:14621924-14622385	ENSG00000255649
chr12	14624831	14625067	12:14624831-14625067	-
chr12	14630060	14630712	12:14630060-14630712	ENSG00000255649,ENSG00000214772
chr12	14643186	14643572	12:14643186-14643572	-
chr12	14643960	14644789	12:14643960-14644789	ENSG00000255649,ENSG00000214772
chr12	14664394	14664929	12:14664394-14664929	ENSG00000255763,ENSG00000214772
chr12	14665455	14665820	12:14665455-14665820	ENSG00000214772
chr12	14681289	14681918	12:14681289-14681918	ENSG00000214772
chr12	14691455	14692024	12:14691455-14692024	ENSG00000070019,ENSG00000214772
chr12	14716776	14717243	12:14716776-14717243	-
chr12	14723812	14724127	12:14723812-14724127	ENSG00000179256
chr12	14769577	14770381	12:14769577-14770381	ENSG00000261324,ENSG00000197837,ENSG00000246705
chr12	14770784	14771241	12:14770784-14771241	ENSG00000261324,ENSG00000197837,ENSG00000246705
chr12	14773883	14775518	12:14773883-14775518	ENSG00000261324,ENSG00000197837,ENSG00000246705,ENSG00000084463,ENSG00000182993,ENSG00000179256
chr12	14803081	14804010	12:14803081-14804010	ENSG00000261324,ENSG00000197837,ENSG00000246705,ENSG00000084463,ENSG00000182993,ENSG00000179256,ENSG00000286107,ENSG00000111339,ENSG00000256339
chr12	14843466	14843676	12:14843466-14843676	ENSG00000179256,ENSG00000111339,ENSG00000256339
chr12	14846160	14846541	12:14846160-14846541	ENSG00000179256,ENSG00000111339,ENSG00000256339
chr12	14870479	14871003	12:14870479-14871003	ENSG00000111341
chr12	14873484	14873874	12:14873484-14873874	ENSG00000111341
chr12	14884453	14885075	12:14884453-14885075	ENSG00000182993,ENSG00000179256,ENSG00000111341,ENSG00000139055
chr12	14885693	14886226	12:14885693-14886226	ENSG00000182993,ENSG00000111341
chr12	14902521	14902770	12:14902521-14902770	ENSG00000111341,ENSG00000139055
chr12	14941837	14942306	12:14941837-14942306	ENSG00000139055,ENSG00000111348
chr12	14948736	14949253	12:14948736-14949253	ENSG00000179256,ENSG00000139055,ENSG00000111348,ENSG00000139053
chr12	14960861	14962042	12:14960861-14962042	ENSG00000139055,ENSG00000111348,ENSG00000139053
chr12	14973734	14974093	12:14973734-14974093	ENSG00000111348,ENSG00000139053
chr12	14980817	14981303	12:14980817-14981303	ENSG00000139053
chr12	14983044	14983393	12:14983044-14983393	ENSG00000139053
chr12	14989575	14990112	12:14989575-14990112	ENSG00000179256,ENSG00000111339,ENSG00000256339,ENSG00000139055,ENSG00000139053
chr12	14995729	14996072	12:14995729-14996072	ENSG00000179256,ENSG00000111339,ENSG00000256339,ENSG00000255727
chr12	15050701	15050987	12:15050701-15050987	ENSG00000256650
chr12	15092969	15093243	12:15092969-15093243	ENSG00000256650
chr12	15155331	15155696	12:15155331-15155696	ENSG00000256650,ENSG00000255660
chr12	15181689	15182008	12:15181689-15182008	ENSG00000256650
chr12	15193666	15194425	12:15193666-15194425	ENSG00000256650
chr12	15220722	15221758	12:15220722-15221758	ENSG00000134533,ENSG00000256650,ENSG00000255660
chr12	15227121	15227503	12:15227121-15227503	ENSG00000134533,ENSG00000256650,ENSG00000256283
chr12	15243974	15244319	12:15243974-15244319	ENSG00000256283
chr12	15255163	15255552	12:15255163-15255552	ENSG00000256283
chr12	15269068	15269371	12:15269068-15269371	ENSG00000256283
chr12	15270659	15270895	12:15270659-15270895	ENSG00000256283
chr12	15274736	15274951	12:15274736-15274951	-
chr12	15279022	15279757	12:15279022-15279757	ENSG00000256283
chr12	15289352	15289790	12:15289352-15289790	-
chr12	15322272	15323057	12:15322272-15323057	ENSG00000151490
chr12	15416110	15416773	12:15416110-15416773	ENSG00000243916
chr12	15453497	15454039	12:15453497-15454039	ENSG00000243916,ENSG00000188991,ENSG00000256450,ENSG00000256564,ENSG00000283240,ENSG00000255871,ENSG00000287455,ENSG00000285724
chr12	15497761	15498137	12:15497761-15498137	ENSG00000243916
chr12	15522703	15522985	12:15522703-15522985	-
chr12	15526096	15526412	12:15526096-15526412	-
chr12	15527234	15527563	12:15527234-15527563	-
chr12	15532518	15532790	12:15532518-15532790	-
chr12	15534429	15534741	12:15534429-15534741	-
chr12	15546160	15546641	12:15546160-15546641	ENSG00000151490
chr12	15562426	15562660	12:15562426-15562660	ENSG00000151490
chr12	15563617	15564207	12:15563617-15564207	ENSG00000151490,ENSG00000256627
chr12	15570886	15571416	12:15570886-15571416	ENSG00000151490
chr12	15576040	15576473	12:15576040-15576473	ENSG00000151490
chr12	15584575	15584897	12:15584575-15584897	ENSG00000151490
chr12	15590085	15590790	12:15590085-15590790	ENSG00000200105,ENSG00000256627
chr12	15599371	15599746	12:15599371-15599746	ENSG00000256627
chr12	15628370	15629293	12:15628370-15629293	ENSG00000151491,ENSG00000200105,ENSG00000256627
chr12	15663306	15663647	12:15663306-15663647	ENSG00000151491,ENSG00000200105
chr12	15687461	15687669	12:15687461-15687669	ENSG00000200105
chr12	15688532	15689040	12:15688532-15689040	ENSG00000200105
chr12	15690095	15690969	12:15690095-15690969	ENSG00000200105,ENSG00000256627
chr12	15700607	15701019	12:15700607-15701019	ENSG00000151491,ENSG00000200105,ENSG00000255565,ENSG00000256627
chr12	15788829	15790214	12:15788829-15790214	ENSG00000151491,ENSG00000255565,ENSG00000256627
chr12	15856331	15856802	12:15856331-15856802	ENSG00000256627
chr12	15858167	15858673	12:15858167-15858673	ENSG00000256627
chr12	15863702	15864491	12:15863702-15864491	ENSG00000200105,ENSG00000256627,ENSG00000023734
chr12	15875373	15876092	12:15875373-15876092	ENSG00000151491,ENSG00000023734
chr12	15881832	15882852	12:15881832-15882852	ENSG00000151491,ENSG00000256627,ENSG00000023734
chr12	15899245	15899702	12:15899245-15899702	ENSG00000023734
chr12	15904573	15904793	12:15904573-15904793	ENSG00000023734
chr12	15910866	15912191	12:15910866-15912191	ENSG00000023734,ENSG00000023697
chr12	15919575	15919821	12:15919575-15919821	ENSG00000023697
chr12	15968272	15968678	12:15968272-15968678	ENSG00000023697,ENSG00000256134,ENSG00000283240
chr12	15982404	15982750	12:15982404-15982750	ENSG00000023697,ENSG00000256134,ENSG00000283240
chr12	16012018	16012467	12:16012018-16012467	ENSG00000188991,ENSG00000256238,ENSG00000286303,ENSG00000256450,ENSG00000256564,ENSG00000283240,ENSG00000255871,ENSG00000256211,ENSG00000213235,ENSG00000287455,ENSG00000212358,ENSG00000285724,ENSG00000242991,ENSG00000256756
chr12	16069974	16070438	12:16069974-16070438	ENSG00000188991,ENSG00000256238,ENSG00000256450,ENSG00000256564,ENSG00000283240
chr12	16076512	16076797	12:16076512-16076797	ENSG00000188991,ENSG00000256238,ENSG00000286303,ENSG00000256450,ENSG00000256564,ENSG00000287455
chr12	16148727	16149509	12:16148727-16149509	ENSG00000188991,ENSG00000256238,ENSG00000286303,ENSG00000256450,ENSG00000256564,ENSG00000283240,ENSG00000255871,ENSG00000256211,ENSG00000213235,ENSG00000287455,ENSG00000212358,ENSG00000285724,ENSG00000242991,ENSG00000256896,ENSG00000256756,ENSG00000256389,ENSG00000256994,ENSG00000206662
chr12	16165395	16165830	12:16165395-16165830	ENSG00000188991,ENSG00000256238,ENSG00000286303,ENSG00000256450,ENSG00000256564,ENSG00000283240,ENSG00000255871,ENSG00000256211,ENSG00000213235,ENSG00000287455,ENSG00000212358,ENSG00000285724,ENSG00000242991,ENSG00000256896
chr12	16198944	16199197	12:16198944-16199197	ENSG00000188991,ENSG00000256238,ENSG00000286303,ENSG00000256564,ENSG00000283240,ENSG00000255871,ENSG00000256211,ENSG00000287455,ENSG00000212358
chr12	16347303	16348547	12:16347303-16348547	ENSG00000188991,ENSG00000008394,ENSG00000256238,ENSG00000286303
chr12	16348891	16349474	12:16348891-16349474	ENSG00000188991,ENSG00000008394,ENSG00000256238,ENSG00000286303,ENSG00000256450,ENSG00000256564
chr12	16359407	16360159	12:16359407-16360159	ENSG00000188991,ENSG00000008394,ENSG00000256238,ENSG00000286303,ENSG00000256450,ENSG00000256564,ENSG00000255871,ENSG00000287455,ENSG00000212358
chr12	16605711	16606909	12:16605711-16606909	ENSG00000048540,ENSG00000256564,ENSG00000283240,ENSG00000255871
chr12	17641753	17642278	12:17641753-17642278	ENSG00000256238,ENSG00000283240,ENSG00000255871,ENSG00000256211,ENSG00000213235,ENSG00000287455,ENSG00000212358,ENSG00000285724,ENSG00000242991,ENSG00000256896,ENSG00000256756,ENSG00000256389,ENSG00000256994,ENSG00000283665,ENSG00000206662
chr12	17989961	17990546	12:17989961-17990546	ENSG00000255871,ENSG00000256211,ENSG00000213235,ENSG00000287455,ENSG00000212358,ENSG00000285724,ENSG00000242991,ENSG00000256896,ENSG00000256756,ENSG00000256389,ENSG00000256994,ENSG00000283665,ENSG00000206662
chr12	17991998	17992313	12:17991998-17992313	ENSG00000255871,ENSG00000256211,ENSG00000213235,ENSG00000287455,ENSG00000212358,ENSG00000285724,ENSG00000242991,ENSG00000256896,ENSG00000256756,ENSG00000256389,ENSG00000256994,ENSG00000283665,ENSG00000206662
chr12	18101150	18101660	12:18101150-18101660	ENSG00000285724,ENSG00000206662,ENSG00000111404
chr12	18136353	18136583	12:18136353-18136583	-
chr12	18140105	18140419	12:18140105-18140419	ENSG00000212358,ENSG00000285724,ENSG00000242991,ENSG00000256896,ENSG00000256756,ENSG00000139144
chr12	18146084	18146774	12:18146084-18146774	ENSG00000255871,ENSG00000287455,ENSG00000212358,ENSG00000285724,ENSG00000256896,ENSG00000256756,ENSG00000256389,ENSG00000256994,ENSG00000206662,ENSG00000139144
chr12	18165318	18166073	12:18165318-18166073	ENSG00000256564,ENSG00000283240,ENSG00000255871,ENSG00000256211,ENSG00000213235,ENSG00000287455,ENSG00000212358,ENSG00000285724,ENSG00000242991,ENSG00000256896,ENSG00000256756,ENSG00000256389,ENSG00000256994,ENSG00000283665,ENSG00000206662,ENSG00000111404,ENSG00000139144
chr12	18224714	18225003	12:18224714-18225003	ENSG00000213235,ENSG00000287455,ENSG00000256896,ENSG00000139144
chr12	18319976	18320479	12:18319976-18320479	ENSG00000111404,ENSG00000139144,ENSG00000255892
chr12	18345198	18345818	12:18345198-18345818	ENSG00000256211,ENSG00000213235,ENSG00000285724,ENSG00000139144,ENSG00000255892
chr12	18430368	18430824	12:18430368-18430824	ENSG00000256756,ENSG00000139144,ENSG00000255960,ENSG00000256138,ENSG00000255648
chr12	18432127	18432339	12:18432127-18432339	ENSG00000255960
chr12	18454200	18454726	12:18454200-18454726	ENSG00000255960,ENSG00000256138
chr12	18457027	18457535	12:18457027-18457535	ENSG00000139144,ENSG00000255960,ENSG00000256138
chr12	18462318	18463012	12:18462318-18463012	ENSG00000256211,ENSG00000287455,ENSG00000285724,ENSG00000242991,ENSG00000256756,ENSG00000139144,ENSG00000255960,ENSG00000256138,ENSG00000255648
chr12	18511218	18511590	12:18511218-18511590	ENSG00000256138
chr12	18645660	18646110	12:18645660-18646110	ENSG00000139151,ENSG00000255648
chr12	18683481	18683957	12:18683481-18683957	ENSG00000256211,ENSG00000242991,ENSG00000256896,ENSG00000256756,ENSG00000139151,ENSG00000255993,ENSG00000255648,ENSG00000177938,ENSG00000256844
chr12	18752398	18752787	12:18752398-18752787	ENSG00000139151,ENSG00000255648,ENSG00000177938
chr12	18816808	18817315	12:18816808-18817315	ENSG00000139151,ENSG00000255648,ENSG00000177938,ENSG00000256844
chr12	18824141	18824797	12:18824141-18824797	ENSG00000256211,ENSG00000212358,ENSG00000285724,ENSG00000256896,ENSG00000256756,ENSG00000206662,ENSG00000139144,ENSG00000256138,ENSG00000139151,ENSG00000255648,ENSG00000177938,ENSG00000227525,ENSG00000256844,ENSG00000253284
chr12	18851242	18851701	12:18851242-18851701	ENSG00000139151,ENSG00000255648,ENSG00000177938,ENSG00000227525,ENSG00000256844
chr12	18868643	18869220	12:18868643-18869220	ENSG00000139144,ENSG00000139151,ENSG00000255648,ENSG00000177938,ENSG00000227525,ENSG00000256844,ENSG00000253284
chr12	18874227	18874487	12:18874227-18874487	ENSG00000227525,ENSG00000256844
chr12	18886878	18887243	12:18886878-18887243	ENSG00000227525,ENSG00000256844
chr12	18923886	18924352	12:18923886-18924352	ENSG00000227525,ENSG00000256844
chr12	18953683	18953944	12:18953683-18953944	ENSG00000227525,ENSG00000256844
chr12	18962606	18962938	12:18962606-18962938	ENSG00000227525,ENSG00000256844
chr12	18982571	18982824	12:18982571-18982824	ENSG00000227525
chr12	18998415	18999129	12:18998415-18999129	ENSG00000227525,ENSG00000256844,ENSG00000253284
chr12	19129239	19131372	12:19129239-19131372	ENSG00000227525,ENSG00000256844,ENSG00000052126,ENSG00000253284
chr12	19181972	19182251	12:19181972-19182251	ENSG00000253284,ENSG00000240993
chr12	19186727	19187189	12:19186727-19187189	ENSG00000253284,ENSG00000240993
chr12	19190450	19191308	12:19190450-19191308	ENSG00000227525,ENSG00000256844,ENSG00000052126,ENSG00000253284,ENSG00000240993
chr12	19222797	19223299	12:19222797-19223299	ENSG00000256844,ENSG00000052126,ENSG00000253284
chr12	19232134	19232621	12:19232134-19232621	ENSG00000052126
chr12	19234164	19234732	12:19234164-19234732	ENSG00000052126
chr12	19240902	19241197	12:19240902-19241197	ENSG00000052126
chr12	19243500	19243796	12:19243500-19243796	ENSG00000052126
chr12	19245033	19246013	12:19245033-19246013	ENSG00000256844,ENSG00000052126,ENSG00000253284
chr12	19273833	19274385	12:19273833-19274385	ENSG00000242991,ENSG00000139144,ENSG00000227525,ENSG00000256844,ENSG00000052126,ENSG00000253284,ENSG00000200247,ENSG00000255909,ENSG00000243854
chr12	19288530	19288891	12:19288530-19288891	ENSG00000052126,ENSG00000243854
chr12	19302100	19302331	12:19302100-19302331	ENSG00000243854
chr12	19382186	19382573	12:19382186-19382573	ENSG00000271462,ENSG00000255909
chr12	19428319	19428644	12:19428319-19428644	ENSG00000200247,ENSG00000271462,ENSG00000255909,ENSG00000139154
chr12	19434611	19434894	12:19434611-19434894	ENSG00000200247,ENSG00000271462,ENSG00000255909,ENSG00000139154
chr12	19439185	19440802	12:19439185-19440802	ENSG00000245205,ENSG00000200247,ENSG00000271462,ENSG00000255909,ENSG00000139154
chr12	19462131	19462647	12:19462131-19462647	ENSG00000245205,ENSG00000200247,ENSG00000139154
chr12	19469423	19469657	12:19469423-19469657	ENSG00000245205,ENSG00000200247,ENSG00000139154
chr12	19506996	19507517	12:19506996-19507517	ENSG00000240328,ENSG00000139154
chr12	19507784	19508062	12:19507784-19508062	ENSG00000240328,ENSG00000139154
chr12	19528776	19529052	12:19528776-19529052	-
chr12	19529872	19530147	12:19529872-19530147	-
chr12	19546353	19547128	12:19546353-19547128	ENSG00000240328,ENSG00000200247,ENSG00000271462,ENSG00000255909
chr12	19575691	19577069	12:19575691-19577069	ENSG00000287074
chr12	19642316	19642717	12:19642316-19642717	ENSG00000200885,ENSG00000255909
chr12	19648062	19648686	12:19648062-19648686	ENSG00000257062,ENSG00000205754,ENSG00000200885,ENSG00000240328,ENSG00000200247,ENSG00000271462,ENSG00000255909
chr12	19694792	19695935	12:19694792-19695935	ENSG00000200885
chr12	19739009	19739675	12:19739009-19739675	ENSG00000256287,ENSG00000200885
chr12	19761388	19761939	12:19761388-19761939	ENSG00000287075,ENSG00000256287,ENSG00000256849,ENSG00000255910,ENSG00000200885
chr12	19783656	19784315	12:19783656-19784315	ENSG00000255910
chr12	19792015	19792329	12:19792015-19792329	ENSG00000255910
chr12	19834043	19834403	12:19834043-19834403	-
chr12	19847261	19847823	12:19847261-19847823	ENSG00000139155,ENSG00000287075,ENSG00000256287,ENSG00000200885
chr12	19856514	19856728	12:19856514-19856728	-
chr12	19893777	19894362	12:19893777-19894362	ENSG00000287075,ENSG00000256287,ENSG00000256849,ENSG00000255910
chr12	19908919	19909629	12:19908919-19909629	ENSG00000256287,ENSG00000256849
chr12	19915818	19916404	12:19915818-19916404	ENSG00000287075,ENSG00000256287,ENSG00000256849,ENSG00000255910
chr12	19917061	19917329	12:19917061-19917329	ENSG00000256287,ENSG00000256849,ENSG00000255910
chr12	19959408	19959846	12:19959408-19959846	ENSG00000287075,ENSG00000256287,ENSG00000256849,ENSG00000255910
chr12	19967535	19967789	12:19967535-19967789	ENSG00000256287,ENSG00000256849,ENSG00000255910
chr12	19972452	19972661	12:19972452-19972661	ENSG00000256287,ENSG00000256849
chr12	19972968	19973210	12:19972968-19973210	ENSG00000287075,ENSG00000256287,ENSG00000256849
chr12	20140701	20141111	12:20140701-20141111	ENSG00000256499,ENSG00000287075
chr12	20155276	20155868	12:20155276-20155868	ENSG00000256499,ENSG00000287075,ENSG00000256287
chr12	20210616	20211145	12:20210616-20211145	ENSG00000287075,ENSG00000256287
chr12	20211702	20212157	12:20211702-20212157	ENSG00000287075
chr12	20233006	20233826	12:20233006-20233826	ENSG00000134538,ENSG00000205754,ENSG00000139155,ENSG00000287075,ENSG00000256287
chr12	20330967	20331600	12:20330967-20331600	ENSG00000257062,ENSG00000205754,ENSG00000139155,ENSG00000172572,ENSG00000287075,ENSG00000256287
chr12	20367951	20370035	12:20367951-20370035	ENSG00000172572,ENSG00000256879
chr12	20375639	20375980	12:20375639-20375980	ENSG00000172572,ENSG00000256879
chr12	20404666	20405435	12:20404666-20405435	ENSG00000257062,ENSG00000205754,ENSG00000139155,ENSG00000131982,ENSG00000172572,ENSG00000256287
chr12	20410803	20411064	12:20410803-20411064	ENSG00000131982
chr12	20414943	20415479	12:20414943-20415479	ENSG00000139155,ENSG00000131982
chr12	20421473	20421761	12:20421473-20421761	ENSG00000131982
chr12	20423434	20424028	12:20423434-20424028	ENSG00000131982
chr12	20438380	20438837	12:20438380-20438837	ENSG00000257062,ENSG00000139155,ENSG00000131982
chr12	20463879	20464360	12:20463879-20464360	ENSG00000131982
chr12	20468350	20469042	12:20468350-20469042	ENSG00000131982
chr12	20492229	20492709	12:20492229-20492709	ENSG00000139155,ENSG00000131982
chr12	20507168	20507893	12:20507168-20507893	ENSG00000134538,ENSG00000257062,ENSG00000205754,ENSG00000139155,ENSG00000256663,ENSG00000131982,ENSG00000287075,ENSG00000256287
chr12	20549253	20549563	12:20549253-20549563	ENSG00000256663
chr12	20598948	20599388	12:20598948-20599388	-
chr12	20638312	20639080	12:20638312-20639080	ENSG00000139155
chr12	20646318	20646555	12:20646318-20646555	ENSG00000257062,ENSG00000205754,ENSG00000139155
chr12	20798435	20799161	12:20798435-20799161	ENSG00000134538,ENSG00000257062,ENSG00000205754,ENSG00000256157,ENSG00000257046,ENSG00000111700,ENSG00000139155
chr12	20805297	20805689	12:20805297-20805689	ENSG00000256157,ENSG00000257046,ENSG00000111700
chr12	20805960	20806438	12:20805960-20806438	ENSG00000256157,ENSG00000257046,ENSG00000111700
chr12	20808598	20809240	12:20808598-20809240	ENSG00000257062,ENSG00000205754,ENSG00000256157,ENSG00000257046,ENSG00000111700,ENSG00000139155
chr12	20811164	20811713	12:20811164-20811713	ENSG00000256157,ENSG00000257046,ENSG00000111700
chr12	21170026	21170321	12:21170026-21170321	ENSG00000134538,ENSG00000257062,ENSG00000205754
chr12	21248623	21249007	12:21248623-21249007	ENSG00000121351,ENSG00000084453,ENSG00000134538,ENSG00000257062,ENSG00000205754
chr12	21296578	21297035	12:21296578-21297035	ENSG00000121351,ENSG00000084453,ENSG00000134538
chr12	21314184	21314630	12:21314184-21314630	ENSG00000121351,ENSG00000084453
chr12	21437377	21438307	12:21437377-21438307	ENSG00000111711,ENSG00000004700,ENSG00000256021,ENSG00000121350,ENSG00000121351,ENSG00000084453
chr12	21478649	21479296	12:21478649-21479296	ENSG00000111711,ENSG00000004700,ENSG00000256021,ENSG00000121350,ENSG00000121351,ENSG00000084453
chr12	21501221	21502336	12:21501221-21502336	ENSG00000111711,ENSG00000004700,ENSG00000256021
chr12	21527358	21528339	12:21527358-21528339	ENSG00000134548,ENSG00000111711,ENSG00000004700,ENSG00000256021
chr12	21542493	21543646	12:21542493-21543646	ENSG00000134548,ENSG00000121351,ENSG00000084453
chr12	21569493	21569709	12:21569493-21569709	-
chr12	21571154	21571367	12:21571154-21571367	-
chr12	21580899	21581592	12:21580899-21581592	ENSG00000255627,ENSG00000275567,ENSG00000257022,ENSG00000111713,ENSG00000121351,ENSG00000084453
chr12	21599318	21599868	12:21599318-21599868	ENSG00000111713
chr12	21607698	21608300	12:21607698-21608300	ENSG00000111713
chr12	21615381	21615911	12:21615381-21615911	ENSG00000255627,ENSG00000275567,ENSG00000257022,ENSG00000255644,ENSG00000256615,ENSG00000111716,ENSG00000285854,ENSG00000111713,ENSG00000121351,ENSG00000084453
chr12	21645092	21645659	12:21645092-21645659	ENSG00000256615,ENSG00000111716,ENSG00000285854
chr12	21657015	21658275	12:21657015-21658275	ENSG00000256615,ENSG00000111716,ENSG00000285854
chr12	21678620	21679389	12:21678620-21679389	ENSG00000256615,ENSG00000111716,ENSG00000285854
chr12	21680317	21680618	12:21680317-21680618	ENSG00000255627,ENSG00000275567,ENSG00000257022
chr12	21697771	21698089	12:21697771-21698089	ENSG00000255627,ENSG00000275567,ENSG00000257022,ENSG00000255644
chr12	21773373	21773828	12:21773373-21773828	ENSG00000275567,ENSG00000257022,ENSG00000121361,ENSG00000255644
chr12	21774155	21775266	12:21774155-21775266	ENSG00000275567,ENSG00000257022,ENSG00000069431,ENSG00000121361,ENSG00000255644
chr12	21940871	21942381	12:21940871-21942381	ENSG00000275567,ENSG00000257022,ENSG00000069431
chr12	21989895	21990108	12:21989895-21990108	ENSG00000255627,ENSG00000275567,ENSG00000257022
chr12	22034856	22035752	12:22034856-22035752	ENSG00000111726,ENSG00000255627,ENSG00000275567,ENSG00000257022
chr12	22046096	22047133	12:22046096-22047133	ENSG00000111726,ENSG00000255627
chr12	22059927	22060426	12:22059927-22060426	ENSG00000111726,ENSG00000255627
chr12	22083262	22083621	12:22083262-22083621	ENSG00000256973,ENSG00000212172,ENSG00000283582
chr12	22101124	22101383	12:22101124-22101383	ENSG00000283582,ENSG00000274624
chr12	22101600	22102479	12:22101600-22102479	ENSG00000256973,ENSG00000212172,ENSG00000283582,ENSG00000274624,ENSG00000255627,ENSG00000275567,ENSG00000257022
chr12	22160510	22160792	12:22160510-22160792	ENSG00000212172,ENSG00000283582
chr12	22164010	22164702	12:22164010-22164702	ENSG00000212172,ENSG00000283582
chr12	22250589	22251318	12:22250589-22251318	ENSG00000212172,ENSG00000283582,ENSG00000111728
chr12	22263386	22263829	12:22263386-22263829	ENSG00000111728
chr12	22267888	22268811	12:22267888-22268811	ENSG00000212172,ENSG00000111728
chr12	22287923	22288605	12:22287923-22288605	ENSG00000212172,ENSG00000283582,ENSG00000111728
chr12	22321431	22322095	12:22321431-22322095	ENSG00000212172,ENSG00000283582,ENSG00000111728
chr12	22329602	22330044	12:22329602-22330044	ENSG00000212172,ENSG00000111728
chr12	22335112	22336014	12:22335112-22336014	ENSG00000212172,ENSG00000283582,ENSG00000111728
chr12	22360330	22361231	12:22360330-22361231	ENSG00000212172,ENSG00000283582
chr12	22377888	22378512	12:22377888-22378512	ENSG00000111728
chr12	22379775	22380555	12:22379775-22380555	ENSG00000256714,ENSG00000212172,ENSG00000283582,ENSG00000111728
chr12	22389024	22389238	12:22389024-22389238	ENSG00000256714
chr12	22396151	22396831	12:22396151-22396831	ENSG00000250166,ENSG00000256714,ENSG00000212172,ENSG00000283582
chr12	22424500	22424768	12:22424500-22424768	ENSG00000139163,ENSG00000257023,ENSG00000256973
chr12	22431130	22431448	12:22431130-22431448	ENSG00000111728
chr12	22443188	22443821	12:22443188-22443821	ENSG00000256973,ENSG00000250166,ENSG00000212172,ENSG00000283582,ENSG00000111728
chr12	22529274	22529773	12:22529274-22529773	ENSG00000139163,ENSG00000256774,ENSG00000256371,ENSG00000111731,ENSG00000250166
chr12	22539109	22539386	12:22539109-22539386	ENSG00000256774,ENSG00000256371,ENSG00000111731,ENSG00000250166
chr12	22543457	22544907	12:22543457-22544907	ENSG00000139163,ENSG00000257023,ENSG00000256774,ENSG00000256371,ENSG00000111731,ENSG00000250166
chr12	22549612	22549957	12:22549612-22549957	ENSG00000256774,ENSG00000256371,ENSG00000111731,ENSG00000250166
chr12	22554653	22555044	12:22554653-22555044	ENSG00000256774,ENSG00000256371,ENSG00000111731,ENSG00000250166
chr12	22624698	22625761	12:22624698-22625761	ENSG00000139163,ENSG00000257023,ENSG00000256774,ENSG00000256371,ENSG00000111731,ENSG00000250166
chr12	22631765	22632039	12:22631765-22632039	ENSG00000139163,ENSG00000257023,ENSG00000256774
chr12	22656454	22656766	12:22656454-22656766	ENSG00000256774
chr12	22684662	22684886	12:22684662-22684886	-
chr12	22687567	22688234	12:22687567-22688234	ENSG00000256353,ENSG00000256923,ENSG00000241451,ENSG00000256995,ENSG00000256774,ENSG00000256371
chr12	22699932	22700584	12:22699932-22700584	ENSG00000256923,ENSG00000241451,ENSG00000256995
chr12	22709417	22709719	12:22709417-22709719	ENSG00000256923,ENSG00000241451,ENSG00000256995
chr12	22729921	22730436	12:22729921-22730436	ENSG00000256353,ENSG00000256923,ENSG00000241451
chr12	22856319	22856541	12:22856319-22856541	ENSG00000256995
chr12	23054955	23055290	12:23054955-23055290	ENSG00000115934,ENSG00000256321,ENSG00000256353
chr12	23203287	23203805	12:23203287-23203805	ENSG00000256473,ENSG00000115934,ENSG00000256321,ENSG00000256353
chr12	23205314	23205567	12:23205314-23205567	ENSG00000256473,ENSG00000115934,ENSG00000256321,ENSG00000256353
chr12	23895925	23896167	12:23895925-23896167	ENSG00000256473
chr12	23949876	23950856	12:23949876-23950856	ENSG00000134532
chr12	24045708	24046325	12:24045708-24046325	ENSG00000216192,ENSG00000256473,ENSG00000115934,ENSG00000256353
chr12	24054078	24054786	12:24054078-24054786	ENSG00000216192,ENSG00000256473,ENSG00000115934
chr12	24083898	24084325	12:24083898-24084325	ENSG00000216192,ENSG00000256473
chr12	24138223	24138472	12:24138223-24138472	ENSG00000216192
chr12	24226913	24227475	12:24226913-24227475	ENSG00000256120,ENSG00000216192
chr12	24307853	24308261	12:24307853-24308261	ENSG00000216192,ENSG00000256473,ENSG00000115934,ENSG00000256321,ENSG00000256353
chr12	24378698	24379185	12:24378698-24379185	-
chr12	24414486	24415001	12:24414486-24415001	-
chr12	24463097	24463808	12:24463097-24463808	ENSG00000216192,ENSG00000256473
chr12	24491736	24492284	12:24491736-24492284	ENSG00000216192,ENSG00000256473
chr12	24561533	24563364	12:24561533-24563364	ENSG00000256852,ENSG00000197503,ENSG00000134532
chr12	24563710	24564241	12:24563710-24564241	ENSG00000134532
chr12	24592086	24592714	12:24592086-24592714	ENSG00000244662,ENSG00000256852,ENSG00000197503
chr12	24600666	24601439	12:24600666-24601439	ENSG00000244662,ENSG00000256852,ENSG00000197503,ENSG00000216192,ENSG00000256473,ENSG00000134532,ENSG00000115934
chr12	24608501	24609412	12:24608501-24609412	ENSG00000244662,ENSG00000256852,ENSG00000197503,ENSG00000256473
chr12	24661543	24662106	12:24661543-24662106	ENSG00000244662
chr12	24695756	24696431	12:24695756-24696431	ENSG00000255745,ENSG00000240481,ENSG00000244662
chr12	24704847	24706178	12:24704847-24706178	ENSG00000255745,ENSG00000240481
chr12	24728315	24728796	12:24728315-24728796	ENSG00000240481
chr12	24740544	24740810	12:24740544-24740810	ENSG00000240481,ENSG00000244662
chr12	24742405	24742632	12:24742405-24742632	ENSG00000244662
chr12	24789020	24789257	12:24789020-24789257	-
chr12	24795694	24796233	12:24795694-24796233	-
chr12	24796897	24797204	12:24796897-24797204	-
chr12	24798245	24798810	12:24798245-24798810	ENSG00000256473
chr12	24803622	24804349	12:24803622-24804349	-
chr12	24814311	24815170	12:24814311-24815170	-
chr12	24838566	24839046	12:24838566-24839046	ENSG00000060982,ENSG00000256482
chr12	24850564	24850972	12:24850564-24850972	-
chr12	24854868	24855468	12:24854868-24855468	-
chr12	24864658	24865214	12:24864658-24865214	-
chr12	24879747	24879964	12:24879747-24879964	ENSG00000060982
chr12	24902270	24904260	12:24902270-24904260	ENSG00000060982,ENSG00000278969
chr12	24911066	24911659	12:24911066-24911659	ENSG00000060982,ENSG00000278969
chr12	24931563	24932284	12:24931563-24932284	ENSG00000060982,ENSG00000278969,ENSG00000255921,ENSG00000258449,ENSG00000276842
chr12	24946420	24946665	12:24946420-24946665	ENSG00000060982,ENSG00000255921
chr12	24948111	24949524	12:24948111-24949524	ENSG00000060982,ENSG00000255921
chr12	24960228	24960691	12:24960228-24960691	ENSG00000060982,ENSG00000255921,ENSG00000213736,ENSG00000258449,ENSG00000276842
chr12	24975347	24975753	12:24975347-24975753	ENSG00000213736
chr12	24979312	24979543	12:24979312-24979543	ENSG00000213736
chr12	24991433	24991934	12:24991433-24991934	ENSG00000226397,ENSG00000118308,ENSG00000258546,ENSG00000258449,ENSG00000276842
chr12	24998041	24998553	12:24998041-24998553	ENSG00000226397,ENSG00000118308,ENSG00000258449,ENSG00000276842
chr12	25039052	25039569	12:25039052-25039569	ENSG00000118308,ENSG00000258449,ENSG00000276842
chr12	25041229	25041514	12:25041229-25041514	ENSG00000118308
chr12	25051715	25053017	12:25051715-25053017	ENSG00000118308,ENSG00000258449,ENSG00000276842
chr12	25089613	25089922	12:25089613-25089922	ENSG00000118308,ENSG00000258546,ENSG00000258449,ENSG00000276842
chr12	25194896	25195950	12:25194896-25195950	ENSG00000118307,ENSG00000205707,ENSG00000274987,ENSG00000275197
chr12	25202266	25202623	12:25202266-25202623	ENSG00000118307,ENSG00000205707
chr12	25211006	25211459	12:25211006-25211459	ENSG00000118307,ENSG00000205707,ENSG00000274987,ENSG00000275197,ENSG00000278743,ENSG00000201439,ENSG00000241846
chr12	25240978	25241415	12:25240978-25241415	ENSG00000133703,ENSG00000274987,ENSG00000275197,ENSG00000278743,ENSG00000201439,ENSG00000241846
chr12	25250055	25251657	12:25250055-25251657	ENSG00000133703,ENSG00000275197,ENSG00000278743,ENSG00000201439
chr12	25269582	25270043	12:25269582-25270043	ENSG00000133703,ENSG00000275197,ENSG00000201439,ENSG00000241846
chr12	25276252	25276548	12:25276252-25276548	ENSG00000133703,ENSG00000275197,ENSG00000278743,ENSG00000201439,ENSG00000241846,ENSG00000279173
chr12	25319878	25320865	12:25319878-25320865	ENSG00000275197,ENSG00000278743,ENSG00000201439,ENSG00000241846,ENSG00000279173
chr12	25333802	25334296	12:25333802-25334296	ENSG00000275197,ENSG00000278743,ENSG00000201439,ENSG00000241846,ENSG00000279173
chr12	25352004	25352645	12:25352004-25352645	ENSG00000275197,ENSG00000201439,ENSG00000241846,ENSG00000279173
chr12	25364897	25365595	12:25364897-25365595	ENSG00000275197,ENSG00000278743,ENSG00000201439,ENSG00000241846,ENSG00000279173
chr12	25385370	25386833	12:25385370-25386833	ENSG00000118307,ENSG00000205707,ENSG00000133703,ENSG00000274987,ENSG00000275197,ENSG00000278743,ENSG00000201439,ENSG00000241846,ENSG00000279173
chr12	25436252	25436768	12:25436252-25436768	ENSG00000201439,ENSG00000241846,ENSG00000279173,ENSG00000256079,ENSG00000255988
chr12	25489671	25490070	12:25489671-25490070	ENSG00000279173
chr12	25496108	25496835	12:25496108-25496835	ENSG00000201439,ENSG00000241846,ENSG00000152936,ENSG00000279173,ENSG00000283603,ENSG00000256256
chr12	25583619	25583929	12:25583619-25583929	ENSG00000257009
chr12	25589930	25590474	12:25589930-25590474	ENSG00000257009
chr12	25590748	25591628	12:25590748-25591628	ENSG00000257009
chr12	25615165	25615495	12:25615165-25615495	ENSG00000256256
chr12	25637987	25638204	12:25637987-25638204	ENSG00000152936
chr12	25653754	25654413	12:25653754-25654413	ENSG00000152936,ENSG00000283603,ENSG00000256256
chr12	25691172	25691581	12:25691172-25691581	ENSG00000283603,ENSG00000256256
chr12	25692217	25692593	12:25692217-25692593	-
chr12	25697568	25698281	12:25697568-25698281	-
chr12	25704895	25705875	12:25704895-25705875	ENSG00000283603,ENSG00000256256
chr12	25730529	25731205	12:25730529-25731205	ENSG00000279173,ENSG00000283603,ENSG00000256256
chr12	25770975	25771522	12:25770975-25771522	ENSG00000222950,ENSG00000283603,ENSG00000256256
chr12	25775916	25776507	12:25775916-25776507	ENSG00000222950,ENSG00000283603,ENSG00000256256
chr12	25788729	25789248	12:25788729-25789248	ENSG00000222950,ENSG00000256686,ENSG00000255725,ENSG00000283603,ENSG00000256256
chr12	25796512	25796860	12:25796512-25796860	ENSG00000256686,ENSG00000255725,ENSG00000283603,ENSG00000256256
chr12	25800215	25800649	12:25800215-25800649	ENSG00000256686,ENSG00000255725,ENSG00000283603,ENSG00000256256
chr12	25804502	25804769	12:25804502-25804769	ENSG00000256686,ENSG00000255725
chr12	25806120	25806734	12:25806120-25806734	ENSG00000256686,ENSG00000255725,ENSG00000283603,ENSG00000256256
chr12	25839495	25839743	12:25839495-25839743	ENSG00000256440,ENSG00000283603,ENSG00000256256
chr12	25843358	25844167	12:25843358-25844167	ENSG00000256440,ENSG00000283603,ENSG00000256256
chr12	25958083	25959538	12:25958083-25959538	ENSG00000123094,ENSG00000246695
chr12	25959809	25960531	12:25959809-25960531	ENSG00000123094,ENSG00000246695
chr12	25985658	25985985	12:25985658-25985985	-
chr12	25988987	25989233	12:25988987-25989233	ENSG00000123094
chr12	26016539	26016766	12:26016539-26016766	ENSG00000123094
chr12	26017444	26017837	12:26017444-26017837	ENSG00000123094
chr12	26053494	26053853	12:26053494-26053853	ENSG00000123094
chr12	26097139	26097735	12:26097139-26097735	ENSG00000234428,ENSG00000286752,ENSG00000123095
chr12	26113970	26114825	12:26113970-26114825	ENSG00000234428,ENSG00000286752,ENSG00000256894,ENSG00000123096,ENSG00000123095
chr12	26122093	26122988	12:26122093-26122988	ENSG00000286752,ENSG00000256894,ENSG00000123096,ENSG00000123095
chr12	26125732	26126815	12:26125732-26126815	ENSG00000256894,ENSG00000123096,ENSG00000123095
chr12	26130730	26131003	12:26130730-26131003	ENSG00000256894,ENSG00000123096,ENSG00000123095
chr12	26149949	26150280	12:26149949-26150280	ENSG00000286752,ENSG00000256894,ENSG00000123096,ENSG00000123095
chr12	26195142	26196536	12:26195142-26196536	ENSG00000286752,ENSG00000123096
chr12	26226401	26227356	12:26226401-26227356	ENSG00000286752
chr12	26274532	26275230	12:26274532-26275230	ENSG00000255968,ENSG00000288532,ENSG00000278095,ENSG00000255750,ENSG00000286752
chr12	26277905	26278236	12:26277905-26278236	ENSG00000278095,ENSG00000255750
chr12	26286806	26287034	12:26286806-26287034	-
chr12	26287836	26288596	12:26287836-26288596	ENSG00000255968,ENSG00000288532,ENSG00000278095,ENSG00000255750
chr12	26298922	26299544	12:26298922-26299544	ENSG00000234428,ENSG00000255968,ENSG00000288532,ENSG00000255858,ENSG00000278095,ENSG00000255750,ENSG00000286752
chr12	26328112	26328697	12:26328112-26328697	ENSG00000256185,ENSG00000255968,ENSG00000288532,ENSG00000255750,ENSG00000256234
chr12	26340642	26341051	12:26340642-26341051	ENSG00000256185,ENSG00000255968,ENSG00000288532,ENSG00000256234
chr12	26378375	26379024	12:26378375-26379024	ENSG00000234428,ENSG00000212549,ENSG00000255968,ENSG00000288532,ENSG00000286752
chr12	26399302	26399803	12:26399302-26399803	ENSG00000234428,ENSG00000286752
chr12	26421295	26421704	12:26421295-26421704	ENSG00000123104
chr12	26422551	26423243	12:26422551-26423243	ENSG00000123104
chr12	26430545	26431127	12:26430545-26431127	ENSG00000234428,ENSG00000123104
chr12	26433584	26433969	12:26433584-26433969	ENSG00000234428,ENSG00000123104
chr12	26452501	26452896	12:26452501-26452896	ENSG00000234428
chr12	26471385	26472066	12:26471385-26472066	ENSG00000234428,ENSG00000123104,ENSG00000286752
chr12	26701600	26701869	12:26701600-26701869	ENSG00000234428
chr12	26705045	26705554	12:26705045-26705554	-
chr12	26732029	26732475	12:26732029-26732475	ENSG00000234428,ENSG00000123104
chr12	26748609	26748932	12:26748609-26748932	-
chr12	26750507	26751186	12:26750507-26751186	ENSG00000234428
chr12	26773684	26773939	12:26773684-26773939	-
chr12	26791129	26791625	12:26791129-26791625	ENSG00000256640
chr12	26798064	26798764	12:26798064-26798764	ENSG00000256640
chr12	26832165	26833751	12:26832165-26833751	ENSG00000123104
chr12	26845945	26846604	12:26845945-26846604	ENSG00000234428,ENSG00000247903,ENSG00000123104
chr12	26853543	26854595	12:26853543-26854595	ENSG00000247903
chr12	26870686	26871542	12:26870686-26871542	ENSG00000234428,ENSG00000247903
chr12	26878749	26879111	12:26878749-26879111	-
chr12	26884811	26885393	12:26884811-26885393	ENSG00000064102,ENSG00000247903
chr12	26906647	26907252	12:26906647-26907252	ENSG00000064102,ENSG00000111790,ENSG00000247903
chr12	26913583	26913801	12:26913583-26913801	ENSG00000064102
chr12	26937677	26938880	12:26937677-26938880	ENSG00000064102,ENSG00000111790,ENSG00000247903
chr12	26987755	26988031	12:26987755-26988031	ENSG00000064115,ENSG00000247903
chr12	26996935	26997463	12:26996935-26997463	ENSG00000064115,ENSG00000247903
chr12	27000943	27001583	12:27000943-27001583	ENSG00000064115,ENSG00000247903
chr12	27013936	27014921	12:27013936-27014921	ENSG00000111790,ENSG00000064115,ENSG00000247903,ENSG00000152944,ENSG00000275764
chr12	27022114	27022932	12:27022114-27022932	ENSG00000064115,ENSG00000247903,ENSG00000152944,ENSG00000275764,ENSG00000256625
chr12	27089190	27089508	12:27089190-27089508	ENSG00000275764,ENSG00000214700,ENSG00000271418,ENSG00000256625
chr12	27132869	27133360	12:27132869-27133360	ENSG00000275764,ENSG00000256226,ENSG00000256625
chr12	27142222	27142503	12:27142222-27142503	ENSG00000275764,ENSG00000256226,ENSG00000256625
chr12	27143611	27144058	12:27143611-27144058	ENSG00000275764,ENSG00000256226,ENSG00000256625
chr12	27145858	27146320	12:27145858-27146320	ENSG00000275764,ENSG00000256226,ENSG00000256625
chr12	27151301	27151943	12:27151301-27151943	ENSG00000256226,ENSG00000256625
chr12	27179752	27180196	12:27179752-27180196	ENSG00000275764,ENSG00000256226,ENSG00000256625,ENSG00000211455
chr12	27185382	27185912	12:27185382-27185912	ENSG00000275764,ENSG00000256226,ENSG00000256625
chr12	27237948	27238716	12:27237948-27238716	ENSG00000211455
chr12	27243865	27244843	12:27243865-27244843	ENSG00000275764,ENSG00000256625,ENSG00000211455
chr12	27252652	27253263	12:27252652-27253263	ENSG00000211455
chr12	27306156	27306400	12:27306156-27306400	ENSG00000275764,ENSG00000211455
chr12	27331411	27331629	12:27331411-27331629	ENSG00000029153
chr12	27332504	27333875	12:27332504-27333875	ENSG00000029153
chr12	27385582	27386084	12:27385582-27386084	ENSG00000029153
chr12	27424573	27425482	12:27424573-27425482	ENSG00000245311,ENSG00000257037
chr12	27434820	27435371	12:27434820-27435371	ENSG00000245311,ENSG00000165935,ENSG00000257037
chr12	27460415	27461376	12:27460415-27461376	ENSG00000245311,ENSG00000165935,ENSG00000257037
chr12	27488477	27488868	12:27488477-27488868	ENSG00000245311,ENSG00000165935,ENSG00000257037
chr12	27523527	27524572	12:27523527-27524572	ENSG00000257037,ENSG00000110841
chr12	27530522	27530850	12:27530522-27530850	ENSG00000110841
chr12	27534263	27534639	12:27534263-27534639	ENSG00000110841
chr12	27539089	27539564	12:27539089-27539564	ENSG00000110841
chr12	27549186	27550354	12:27549186-27550354	ENSG00000110841,ENSG00000248100
chr12	27555104	27555675	12:27555104-27555675	ENSG00000248100
chr12	27584952	27585629	12:27584952-27585629	ENSG00000256056
chr12	27587798	27588578	12:27587798-27588578	ENSG00000256056
chr12	27601150	27602070	12:27601150-27602070	ENSG00000257037,ENSG00000110841,ENSG00000256056,ENSG00000256557
chr12	27616766	27617032	12:27616766-27617032	ENSG00000256557
chr12	27619405	27619635	12:27619405-27619635	ENSG00000256557
chr12	27652168	27652395	12:27652168-27652395	ENSG00000110841
chr12	27696100	27696671	12:27696100-27696671	ENSG00000256377,ENSG00000174236,ENSG00000276261,ENSG00000230519,ENSG00000256504
chr12	27703591	27704128	12:27703591-27704128	ENSG00000256377,ENSG00000174236,ENSG00000276261,ENSG00000230519,ENSG00000252585,ENSG00000061794,ENSG00000256504
chr12	27710250	27711430	12:27710250-27711430	ENSG00000256377,ENSG00000276261,ENSG00000230519,ENSG00000252585,ENSG00000061794,ENSG00000256504
chr12	27732801	27733517	12:27732801-27733517	ENSG00000252585
chr12	27779506	27780883	12:27779506-27780883	ENSG00000256512,ENSG00000087448,ENSG00000256747,ENSG00000205693,ENSG00000252585
chr12	27807008	27807335	12:27807008-27807335	ENSG00000201612,ENSG00000256512,ENSG00000252585
chr12	27821299	27821834	12:27821299-27821834	ENSG00000274075,ENSG00000201612,ENSG00000256512,ENSG00000087448,ENSG00000256747,ENSG00000205693,ENSG00000252585
chr12	27901144	27901636	12:27901144-27901636	ENSG00000202187,ENSG00000252237,ENSG00000255951,ENSG00000252585
chr12	27940732	27941045	12:27940732-27941045	ENSG00000255951,ENSG00000257042,ENSG00000256378,ENSG00000252585
chr12	27956536	27956788	12:27956536-27956788	ENSG00000257042,ENSG00000087494
chr12	27969170	27970768	12:27969170-27970768	ENSG00000255951,ENSG00000257042,ENSG00000087494
chr12	27975052	27976281	12:27975052-27976281	ENSG00000087494
chr12	28027630	28028309	12:28027630-28028309	ENSG00000256513,ENSG00000202187,ENSG00000255951
chr12	28108650	28108928	12:28108650-28108928	ENSG00000202187,ENSG00000252237,ENSG00000255951
chr12	28190287	28191487	12:28190287-28191487	ENSG00000202187,ENSG00000252237,ENSG00000273989,ENSG00000278733,ENSG00000255951,ENSG00000247934,ENSG00000123106
chr12	28248318	28249048	12:28248318-28249048	ENSG00000202187,ENSG00000252237,ENSG00000273989,ENSG00000255951,ENSG00000123106
chr12	28266657	28267508	12:28266657-28267508	ENSG00000202187,ENSG00000252237,ENSG00000273989,ENSG00000255951,ENSG00000123106
chr12	28268449	28268726	12:28268449-28268726	ENSG00000202187,ENSG00000252237,ENSG00000273989,ENSG00000255951,ENSG00000123106
chr12	28583495	28584369	12:28583495-28584369	ENSG00000256513,ENSG00000244712,ENSG00000202187,ENSG00000252237,ENSG00000255951,ENSG00000123106
chr12	28870880	28871377	12:28870880-28871377	ENSG00000278687,ENSG00000256513,ENSG00000244712,ENSG00000202187,ENSG00000252237,ENSG00000255951
chr12	28882256	28882955	12:28882256-28882955	ENSG00000278687,ENSG00000256513,ENSG00000202187,ENSG00000252237,ENSG00000255951
chr12	28963510	28963797	12:28963510-28963797	ENSG00000278687
chr12	28998796	28999256	12:28998796-28999256	ENSG00000278687,ENSG00000256513
chr12	29066238	29066523	12:29066238-29066523	ENSG00000278687
chr12	29073577	29074126	12:29073577-29074126	ENSG00000278687
chr12	29076147	29076436	12:29076147-29076436	-
chr12	29103373	29103923	12:29103373-29103923	-
chr12	29104510	29105023	12:29104510-29105023	-
chr12	29131469	29131768	12:29131469-29131768	-
chr12	29148734	29150227	12:29148734-29150227	ENSG00000064763,ENSG00000257258
chr12	29158275	29158805	12:29158275-29158805	ENSG00000275278,ENSG00000064763,ENSG00000257258
chr12	29159721	29159972	12:29159721-29159972	ENSG00000275278,ENSG00000257258
chr12	29164646	29165286	12:29164646-29165286	ENSG00000275278,ENSG00000064763,ENSG00000257258
chr12	29170082	29171130	12:29170082-29171130	-
chr12	29201356	29202017	12:29201356-29202017	-
chr12	29207034	29207642	12:29207034-29207642	-
chr12	29208057	29208419	12:29208057-29208419	-
chr12	29216191	29216897	12:29216191-29216897	ENSG00000064763
chr12	29234121	29235263	12:29234121-29235263	ENSG00000064763
chr12	29242033	29242553	12:29242033-29242553	-
chr12	29242915	29243613	12:29242915-29243613	-
chr12	29254935	29255677	12:29254935-29255677	ENSG00000257932
chr12	29282305	29283010	12:29282305-29283010	ENSG00000257932,ENSG00000257176,ENSG00000275476,ENSG00000064763
chr12	29299661	29300081	12:29299661-29300081	ENSG00000257176
chr12	29309282	29309745	12:29309282-29309745	ENSG00000257176
chr12	29315325	29315563	12:29315325-29315563	ENSG00000257176
chr12	29317516	29318261	12:29317516-29318261	ENSG00000273680,ENSG00000274315,ENSG00000257176,ENSG00000064763
chr12	29333212	29333450	12:29333212-29333450	ENSG00000273680,ENSG00000274315,ENSG00000064763
chr12	29380625	29381581	12:29380625-29381581	ENSG00000187950,ENSG00000257599,ENSG00000087502
chr12	29389328	29389896	12:29389328-29389896	ENSG00000257599,ENSG00000087502
chr12	29390457	29390712	12:29390457-29390712	ENSG00000257599
chr12	29427765	29428591	12:29427765-29428591	ENSG00000257932,ENSG00000251781,ENSG00000284682,ENSG00000257756,ENSG00000286566,ENSG00000187950,ENSG00000257599
chr12	29519684	29519961	12:29519684-29519961	ENSG00000258202,ENSG00000251781,ENSG00000284682,ENSG00000257756,ENSG00000286566,ENSG00000257456,ENSG00000133687,ENSG00000187950
chr12	29545952	29546319	12:29545952-29546319	ENSG00000251781,ENSG00000284682,ENSG00000286566,ENSG00000242986
chr12	29552469	29552953	12:29552469-29552953	ENSG00000258202,ENSG00000257932,ENSG00000251781,ENSG00000284682,ENSG00000257756,ENSG00000276431,ENSG00000286566,ENSG00000242986,ENSG00000133687
chr12	29563562	29564215	12:29563562-29564215	ENSG00000258202,ENSG00000257932,ENSG00000251781,ENSG00000284682,ENSG00000257756,ENSG00000276431,ENSG00000286566,ENSG00000242986
chr12	29581715	29582087	12:29581715-29582087	ENSG00000257932,ENSG00000251781,ENSG00000284682,ENSG00000257756,ENSG00000242986
chr12	29644408	29644654	12:29644408-29644654	ENSG00000242986,ENSG00000133687
chr12	29684497	29685423	12:29684497-29685423	ENSG00000258202,ENSG00000257932,ENSG00000251781,ENSG00000284682,ENSG00000257756,ENSG00000286566,ENSG00000242986
chr12	29691415	29691774	12:29691415-29691774	ENSG00000276431,ENSG00000242986
chr12	29768448	29768976	12:29768448-29768976	ENSG00000242986,ENSG00000133687
chr12	29782405	29784494	12:29782405-29784494	ENSG00000242986,ENSG00000133687
chr12	29932464	29932721	12:29932464-29932721	ENSG00000251781,ENSG00000284682,ENSG00000257756,ENSG00000276431,ENSG00000286566
chr12	30120656	30120923	12:30120656-30120923	ENSG00000258202,ENSG00000257932,ENSG00000251781,ENSG00000284682,ENSG00000257756,ENSG00000276431,ENSG00000286566
chr12	30201430	30201786	12:30201430-30201786	ENSG00000257932,ENSG00000251781,ENSG00000284682,ENSG00000257756,ENSG00000257262,ENSG00000276431,ENSG00000286566
chr12	30613239	30613779	12:30613239-30613779	ENSG00000258202,ENSG00000257932,ENSG00000251781,ENSG00000284682,ENSG00000257756,ENSG00000276431
chr12	30630085	30630679	12:30630085-30630679	ENSG00000133704,ENSG00000258202,ENSG00000257932,ENSG00000251781,ENSG00000284682,ENSG00000257756
chr12	30695036	30696340	12:30695036-30696340	ENSG00000110888,ENSG00000285870,ENSG00000133704
chr12	30754305	30755464	12:30754305-30755464	ENSG00000235884,ENSG00000246331,ENSG00000110888
chr12	30763723	30764368	12:30763723-30764368	ENSG00000235884,ENSG00000246331,ENSG00000110888
chr12	30795278	30796712	12:30795278-30796712	ENSG00000285517,ENSG00000235884,ENSG00000246331
chr12	30807391	30807904	12:30807391-30807904	ENSG00000285517,ENSG00000235884,ENSG00000246331,ENSG00000110888,ENSG00000258202,ENSG00000257932,ENSG00000251781,ENSG00000284682,ENSG00000257756
chr12	30822382	30823570	12:30822382-30823570	ENSG00000258202
chr12	30843163	30843373	12:30843163-30843373	-
chr12	30844457	30844922	12:30844457-30844922	ENSG00000258118
chr12	30851196	30851921	12:30851196-30851921	ENSG00000256984,ENSG00000226472,ENSG00000258118,ENSG00000258202,ENSG00000257932
chr12	30883995	30884249	12:30883995-30884249	ENSG00000258118
chr12	30926161	30927141	12:30926161-30927141	ENSG00000256984,ENSG00000226472,ENSG00000110900
chr12	30985836	30986108	12:30985836-30986108	ENSG00000256984,ENSG00000226472
chr12	30988656	30989082	12:30988656-30989082	ENSG00000256984,ENSG00000226472
chr12	30989772	30990095	12:30989772-30990095	ENSG00000256984,ENSG00000226472,ENSG00000258118
chr12	31031768	31032137	12:31031768-31032137	ENSG00000256984,ENSG00000226472
chr12	31066215	31066936	12:31066215-31066936	ENSG00000212533,ENSG00000013573,ENSG00000245614,ENSG00000256984,ENSG00000226472
chr12	31073404	31074732	12:31073404-31074732	ENSG00000212533,ENSG00000013573,ENSG00000245614
chr12	31080426	31080883	12:31080426-31080883	ENSG00000212533,ENSG00000013573
chr12	31105133	31105345	12:31105133-31105345	ENSG00000270926,ENSG00000013573
chr12	31117069	31117766	12:31117069-31117766	ENSG00000177359,ENSG00000270926
chr12	31118154	31120031	12:31118154-31120031	ENSG00000177359,ENSG00000270926
chr12	31144884	31145727	12:31144884-31145727	ENSG00000177359,ENSG00000270926,ENSG00000256984,ENSG00000258202
chr12	31178866	31179336	12:31178866-31179336	ENSG00000177359,ENSG00000251781,ENSG00000284682
chr12	31179641	31180078	12:31179641-31180078	ENSG00000177359
chr12	31195767	31196102	12:31195767-31196102	ENSG00000177359
chr12	31200556	31200972	12:31200556-31200972	ENSG00000177359
chr12	31201373	31201659	12:31201373-31201659	ENSG00000177359
chr12	31205097	31205419	12:31205097-31205419	ENSG00000177359
chr12	31227321	31227887	12:31227321-31227887	-
chr12	31238681	31239258	12:31238681-31239258	ENSG00000270395,ENSG00000243517,ENSG00000270766
chr12	31252081	31252508	12:31252081-31252508	ENSG00000270395,ENSG00000243517,ENSG00000270766
chr12	31271822	31272348	12:31271822-31272348	ENSG00000275097,ENSG00000270395,ENSG00000243517
chr12	31278510	31279065	12:31278510-31279065	ENSG00000275097
chr12	31300350	31300789	12:31300350-31300789	ENSG00000256176,ENSG00000139146,ENSG00000275097
chr12	31317185	31318132	12:31317185-31318132	ENSG00000177340,ENSG00000256176,ENSG00000139146
chr12	31323748	31325054	12:31323748-31325054	ENSG00000177340,ENSG00000256176,ENSG00000139146
chr12	31326050	31326617	12:31326050-31326617	ENSG00000177340,ENSG00000139146
chr12	31338075	31338313	12:31338075-31338313	ENSG00000139146
chr12	31346167	31346956	12:31346167-31346956	ENSG00000275769,ENSG00000203437,ENSG00000201228
chr12	31354200	31354524	12:31354200-31354524	-
chr12	31362158	31362519	12:31362158-31362519	ENSG00000283256,ENSG00000256232
chr12	31362884	31363585	12:31362884-31363585	ENSG00000275769,ENSG00000203437,ENSG00000256159,ENSG00000201228,ENSG00000233381,ENSG00000283256,ENSG00000256232
chr12	31403090	31403668	12:31403090-31403668	ENSG00000200388,ENSG00000275769,ENSG00000203437,ENSG00000256159,ENSG00000201228,ENSG00000225349,ENSG00000255867,ENSG00000252390,ENSG00000231788,ENSG00000233381,ENSG00000170456
chr12	31574847	31575636	12:31574847-31575636	ENSG00000275769,ENSG00000203437,ENSG00000256159,ENSG00000201228,ENSG00000225349,ENSG00000255867,ENSG00000252390,ENSG00000231788,ENSG00000233381,ENSG00000170456
chr12	31589827	31591784	12:31589827-31591784	ENSG00000275769,ENSG00000203437,ENSG00000256159,ENSG00000201228,ENSG00000225349,ENSG00000255867,ENSG00000252390,ENSG00000231788,ENSG00000233381,ENSG00000170456
chr12	31636384	31637078	12:31636384-31637078	ENSG00000200388,ENSG00000275769,ENSG00000203437,ENSG00000256159,ENSG00000201228,ENSG00000225349,ENSG00000255867,ENSG00000252390,ENSG00000231788,ENSG00000233381,ENSG00000170456
chr12	31645881	31646326	12:31645881-31646326	ENSG00000203437,ENSG00000233381,ENSG00000287388,ENSG00000139160
chr12	31647254	31647535	12:31647254-31647535	ENSG00000275769,ENSG00000203437,ENSG00000233381,ENSG00000287388,ENSG00000139160
chr12	31653015	31653688	12:31653015-31653688	ENSG00000201228,ENSG00000233381,ENSG00000287388,ENSG00000139160
chr12	31658893	31659860	12:31658893-31659860	ENSG00000287388,ENSG00000139160
chr12	31682058	31682411	12:31682058-31682411	-
chr12	31686925	31687565	12:31686925-31687565	ENSG00000252421,ENSG00000252204,ENSG00000256372,ENSG00000242314
chr12	31715066	31715762	12:31715066-31715762	ENSG00000151743,ENSG00000276058,ENSG00000276900,ENSG00000252421,ENSG00000252204,ENSG00000242314
chr12	31728546	31729501	12:31728546-31729501	ENSG00000151743,ENSG00000276058,ENSG00000276900,ENSG00000256843,ENSG00000252421
chr12	31736431	31736845	12:31736431-31736845	ENSG00000151743,ENSG00000276900,ENSG00000256843,ENSG00000223722,ENSG00000252421,ENSG00000252204
chr12	31746624	31747244	12:31746624-31747244	ENSG00000151743,ENSG00000276900,ENSG00000256843,ENSG00000223722,ENSG00000252421,ENSG00000252204,ENSG00000256372,ENSG00000242314
chr12	31787463	31787963	12:31787463-31787963	ENSG00000188375,ENSG00000252421,ENSG00000252204
chr12	31832782	31833451	12:31832782-31833451	ENSG00000188375,ENSG00000252421,ENSG00000252204,ENSG00000256372,ENSG00000242314
chr12	31843438	31843679	12:31843438-31843679	ENSG00000252421,ENSG00000252204,ENSG00000256372
chr12	31875270	31875642	12:31875270-31875642	ENSG00000252204,ENSG00000256372,ENSG00000255760
chr12	31876611	31877210	12:31876611-31877210	ENSG00000252421,ENSG00000252204,ENSG00000256372,ENSG00000255760,ENSG00000256465,ENSG00000244436,ENSG00000242314,ENSG00000174718
chr12	31896575	31897123	12:31896575-31897123	ENSG00000252421,ENSG00000252204,ENSG00000256372,ENSG00000255760,ENSG00000256465,ENSG00000244436,ENSG00000242314,ENSG00000256987,ENSG00000174718
chr12	31959050	31960334	12:31959050-31960334	ENSG00000255760,ENSG00000242314,ENSG00000256987,ENSG00000174718
chr12	32005403	32006026	12:32005403-32006026	ENSG00000242314,ENSG00000276136,ENSG00000257094
chr12	32014957	32015685	12:32014957-32015685	ENSG00000242314,ENSG00000276136,ENSG00000257094
chr12	32027901	32028261	12:32027901-32028261	-
chr12	32030936	32031650	12:32030936-32031650	ENSG00000242314,ENSG00000257852
chr12	32051553	32052135	12:32051553-32052135	ENSG00000242314,ENSG00000257852,ENSG00000276115,ENSG00000274964,ENSG00000258134
chr12	32060466	32060875	12:32060466-32060875	ENSG00000257852,ENSG00000276115,ENSG00000274964,ENSG00000258134
chr12	32062904	32063246	12:32062904-32063246	ENSG00000257852
chr12	32106407	32107427	12:32106407-32107427	ENSG00000257852,ENSG00000277342,ENSG00000151746,ENSG00000257530,ENSG00000271357
chr12	32120483	32120691	12:32120483-32120691	-
chr12	32134002	32134979	12:32134002-32134979	ENSG00000257852,ENSG00000258134,ENSG00000277342,ENSG00000151746,ENSG00000257530,ENSG00000271357
chr12	32139132	32140110	12:32139132-32140110	-
chr12	32211529	32211987	12:32211529-32211987	ENSG00000258134
chr12	32251462	32251815	12:32251462-32251815	ENSG00000258134
chr12	32264849	32265542	12:32264849-32265542	ENSG00000225349,ENSG00000257852,ENSG00000276115,ENSG00000274964,ENSG00000258134
chr12	32273475	32274280	12:32273475-32274280	ENSG00000203437,ENSG00000274964,ENSG00000258134
chr12	32290514	32290799	12:32290514-32290799	ENSG00000258134
chr12	32299034	32299523	12:32299034-32299523	-
chr12	32302211	32302498	12:32302211-32302498	ENSG00000274964
chr12	32305118	32305375	12:32305118-32305375	ENSG00000274964
chr12	32311877	32312523	12:32311877-32312523	ENSG00000257852,ENSG00000276115,ENSG00000274964,ENSG00000258134
chr12	32365185	32365719	12:32365185-32365719	ENSG00000276115,ENSG00000274964,ENSG00000151746
chr12	32373942	32374522	12:32373942-32374522	ENSG00000276115,ENSG00000274964,ENSG00000151746
chr12	32390623	32391243	12:32390623-32391243	ENSG00000139132,ENSG00000207176,ENSG00000276115,ENSG00000274964
chr12	32398984	32400115	12:32398984-32400115	ENSG00000139132,ENSG00000207176,ENSG00000276115,ENSG00000274964
chr12	32419416	32420081	12:32419416-32420081	ENSG00000276115,ENSG00000274964
chr12	32422646	32423189	12:32422646-32423189	ENSG00000276115
chr12	32450756	32451044	12:32450756-32451044	-
chr12	32455627	32456463	12:32455627-32456463	ENSG00000275854,ENSG00000253063
chr12	32468177	32468800	12:32468177-32468800	ENSG00000253063
chr12	32483662	32483900	12:32483662-32483900	ENSG00000253063,ENSG00000139132
chr12	32485824	32486444	12:32485824-32486444	ENSG00000253063,ENSG00000139132
chr12	32494848	32495098	12:32494848-32495098	ENSG00000139132
chr12	32498004	32498478	12:32498004-32498478	ENSG00000139132
chr12	32516134	32516728	12:32516134-32516728	ENSG00000253063,ENSG00000139132
chr12	32522496	32523330	12:32522496-32523330	ENSG00000253063,ENSG00000139132
chr12	32534097	32534561	12:32534097-32534561	ENSG00000139132
chr12	32535123	32536063	12:32535123-32536063	ENSG00000139132
chr12	32549295	32549560	12:32549295-32549560	-
chr12	32586429	32586815	12:32586429-32586815	ENSG00000139132
chr12	32589316	32589774	12:32589316-32589774	ENSG00000139132
chr12	32644225	32644960	12:32644225-32644960	ENSG00000276115,ENSG00000274964
chr12	32657494	32657958	12:32657494-32657958	ENSG00000276115
chr12	32671845	32672363	12:32671845-32672363	ENSG00000087470
chr12	32678928	32680023	12:32678928-32680023	ENSG00000275854,ENSG00000087470
chr12	32692910	32693561	12:32692910-32693561	ENSG00000274105,ENSG00000275854,ENSG00000257511,ENSG00000276148,ENSG00000201563,ENSG00000257643,ENSG00000087470
chr12	32698399	32698661	12:32698399-32698661	ENSG00000275854,ENSG00000201563,ENSG00000257643
chr12	32702473	32703187	12:32702473-32703187	ENSG00000274105,ENSG00000275854,ENSG00000257511,ENSG00000276148,ENSG00000201563,ENSG00000257643,ENSG00000087470
chr12	32706572	32706907	12:32706572-32706907	ENSG00000275854,ENSG00000201563,ENSG00000087470
chr12	32727228	32727660	12:32727228-32727660	ENSG00000274105,ENSG00000275854,ENSG00000257511,ENSG00000276148,ENSG00000087470
chr12	32755065	32756523	12:32755065-32756523	ENSG00000139133,ENSG00000275854,ENSG00000286950,ENSG00000274976,ENSG00000244743,ENSG00000139131
chr12	32761637	32762327	12:32761637-32762327	ENSG00000201624,ENSG00000275854,ENSG00000286950,ENSG00000274976,ENSG00000244743,ENSG00000257316,ENSG00000257435,ENSG00000139131
chr12	32895582	32897587	12:32895582-32897587	ENSG00000057294,ENSG00000274976,ENSG00000244743,ENSG00000257316,ENSG00000257435
chr12	32917370	32917599	12:32917370-32917599	ENSG00000057294,ENSG00000274976,ENSG00000244743,ENSG00000257316,ENSG00000257435
chr12	32919083	32919592	12:32919083-32919592	ENSG00000286950,ENSG00000057294,ENSG00000274976,ENSG00000244743,ENSG00000257316,ENSG00000257435,ENSG00000139131
chr12	32947328	32947644	12:32947328-32947644	ENSG00000201624,ENSG00000274976,ENSG00000244743,ENSG00000257316,ENSG00000257435
chr12	33439057	33440033	12:33439057-33440033	ENSG00000270807,ENSG00000207026,ENSG00000201624,ENSG00000257316,ENSG00000257435,ENSG00000110975,ENSG00000259937,ENSG00000273853,ENSG00000256070
chr12	33588301	33588642	12:33588301-33588642	ENSG00000270807,ENSG00000207026,ENSG00000201624,ENSG00000244743,ENSG00000257316,ENSG00000257435,ENSG00000259937,ENSG00000256070,ENSG00000212475
chr12	34021761	34022877	12:34021761-34022877	ENSG00000270807,ENSG00000207026,ENSG00000201624,ENSG00000245482,ENSG00000139133,ENSG00000256538,ENSG00000275854,ENSG00000286950,ENSG00000257316,ENSG00000257435,ENSG00000259937,ENSG00000139131
chr12	34033841	34034144	12:34033841-34034144	ENSG00000201624,ENSG00000245482,ENSG00000256538
chr12	34035919	34036275	12:34035919-34036275	ENSG00000270807,ENSG00000207026,ENSG00000201624,ENSG00000245482,ENSG00000256538,ENSG00000256614
chr12	34055046	34055546	12:34055046-34055546	ENSG00000270807,ENSG00000207026,ENSG00000201624,ENSG00000245482,ENSG00000256986,ENSG00000250788,ENSG00000256614
chr12	34097203	34097521	12:34097203-34097521	ENSG00000270807,ENSG00000207026,ENSG00000201624,ENSG00000245482,ENSG00000255628,ENSG00000256986,ENSG00000250788,ENSG00000272435,ENSG00000258794,ENSG00000256614,ENSG00000257316,ENSG00000257435,ENSG00000256070
chr12	34107674	34108671	12:34107674-34108671	ENSG00000270807,ENSG00000207026,ENSG00000201624,ENSG00000245482,ENSG00000255628,ENSG00000256986,ENSG00000250788,ENSG00000272435,ENSG00000258794,ENSG00000256614
chr12	34123042	34123347	12:34123042-34123347	ENSG00000270807,ENSG00000207026,ENSG00000201624,ENSG00000255628,ENSG00000256986,ENSG00000250788,ENSG00000255652,ENSG00000272435,ENSG00000258794,ENSG00000256614
chr12	34126152	34126547	12:34126152-34126547	ENSG00000270807,ENSG00000207026,ENSG00000201624,ENSG00000255628,ENSG00000256986,ENSG00000250788,ENSG00000255652,ENSG00000272435,ENSG00000258794,ENSG00000256614
chr12	34218329	34219729	12:34218329-34219729	ENSG00000255628,ENSG00000256986,ENSG00000250788,ENSG00000255652,ENSG00000272435,ENSG00000258794,ENSG00000256614
chr12	34678366	34678799	12:34678366-34678799	ENSG00000270807,ENSG00000207026,ENSG00000256614
chr12	34680823	34681718	12:34680823-34681718	ENSG00000270807,ENSG00000207026,ENSG00000256614
chr12	34684715	34684956	12:34684715-34684956	ENSG00000207026
chr12	34688493	34689260	12:34688493-34689260	ENSG00000270807,ENSG00000207026,ENSG00000201624
chr12	34693757	34694068	12:34693757-34694068	ENSG00000207026,ENSG00000256614
chr12	34694999	34695213	12:34694999-34695213	-
chr12	34695676	34695910	12:34695676-34695910	-
chr12	34700716	34701034	12:34700716-34701034	ENSG00000270807,ENSG00000207026
chr12	34702224	34702580	12:34702224-34702580	ENSG00000270807,ENSG00000207026
chr12	37615209	37615468	12:37615209-37615468	ENSG00000258368,ENSG00000257173,ENSG00000258278,ENSG00000199843,ENSG00000201708,ENSG00000254381,ENSG00000257292,ENSG00000258360,ENSG00000253016
chr12	37672785	37673074	12:37672785-37673074	ENSG00000258368,ENSG00000257173,ENSG00000258278,ENSG00000287442,ENSG00000254381,ENSG00000257292,ENSG00000258360,ENSG00000253016
chr12	38138267	38139180	12:38138267-38139180	ENSG00000257173,ENSG00000258278,ENSG00000274293,ENSG00000287442,ENSG00000199843,ENSG00000201708,ENSG00000254381,ENSG00000257292,ENSG00000258360,ENSG00000253016,ENSG00000175548
chr12	38316235	38317175	12:38316235-38317175	ENSG00000257173,ENSG00000258278,ENSG00000274293,ENSG00000287442,ENSG00000199843,ENSG00000201708,ENSG00000254381,ENSG00000257292,ENSG00000258360,ENSG00000253016,ENSG00000175548,ENSG00000270718
chr12	38328238	38329129	12:38328238-38329129	ENSG00000257173,ENSG00000258278,ENSG00000274293,ENSG00000287442,ENSG00000199843,ENSG00000201708,ENSG00000254381,ENSG00000257292,ENSG00000258360,ENSG00000253016,ENSG00000175548,ENSG00000257645,ENSG00000257586,ENSG00000270718
chr12	38337843	38338109	12:38337843-38338109	ENSG00000199843,ENSG00000201708,ENSG00000254381,ENSG00000253016
chr12	38350721	38351510	12:38350721-38351510	ENSG00000257173,ENSG00000258278,ENSG00000274293,ENSG00000287442,ENSG00000199843,ENSG00000201708,ENSG00000254381,ENSG00000257292,ENSG00000258360,ENSG00000253016,ENSG00000257645,ENSG00000257586,ENSG00000257237,ENSG00000270718
chr12	38411322	38412001	12:38411322-38412001	ENSG00000258368,ENSG00000257173,ENSG00000258278,ENSG00000274293,ENSG00000287442,ENSG00000199843,ENSG00000201708,ENSG00000254381,ENSG00000257292,ENSG00000258360,ENSG00000253016,ENSG00000257645,ENSG00000257586,ENSG00000257237,ENSG00000270718
chr12	38587709	38587965	12:38587709-38587965	ENSG00000257645,ENSG00000258119
chr12	38649289	38650104	12:38649289-38650104	ENSG00000257173,ENSG00000253016,ENSG00000257645
chr12	38651535	38651791	12:38651535-38651791	ENSG00000257645
chr12	38662717	38663462	12:38662717-38663462	ENSG00000257173,ENSG00000258278,ENSG00000254381,ENSG00000257292,ENSG00000258360,ENSG00000253016,ENSG00000257645,ENSG00000139117,ENSG00000257586,ENSG00000257237,ENSG00000270718
chr12	38669403	38670073	12:38669403-38670073	ENSG00000257173,ENSG00000258278,ENSG00000199843,ENSG00000201708,ENSG00000254381,ENSG00000257292,ENSG00000258360,ENSG00000253016,ENSG00000257645,ENSG00000139117,ENSG00000257586,ENSG00000257237
chr12	38740123	38740465	12:38740123-38740465	ENSG00000254381,ENSG00000257237
chr12	38771852	38772740	12:38771852-38772740	ENSG00000258278,ENSG00000199843,ENSG00000201708,ENSG00000257292,ENSG00000258360,ENSG00000257645,ENSG00000139117,ENSG00000257586,ENSG00000257237,ENSG00000270718
chr12	38814075	38814304	12:38814075-38814304	-
chr12	38872078	38872969	12:38872078-38872969	ENSG00000257173,ENSG00000258278,ENSG00000257292,ENSG00000258360,ENSG00000257645,ENSG00000257718,ENSG00000257586,ENSG00000257237,ENSG00000270718
chr12	38890193	38890727	12:38890193-38890727	ENSG00000258278,ENSG00000139117,ENSG00000257718,ENSG00000257586,ENSG00000257237
chr12	38895339	38895866	12:38895339-38895866	ENSG00000257718
chr12	38896254	38896486	12:38896254-38896486	ENSG00000257718
chr12	38904861	38906100	12:38904861-38906100	ENSG00000139117,ENSG00000257718
chr12	38906512	38907087	12:38906512-38907087	ENSG00000139117,ENSG00000257718,ENSG00000257586,ENSG00000257237
chr12	38911747	38912064	12:38911747-38912064	ENSG00000139117,ENSG00000257718
chr12	38920992	38921491	12:38920992-38921491	ENSG00000257173,ENSG00000258278,ENSG00000254381,ENSG00000257292,ENSG00000258360,ENSG00000253016,ENSG00000257645,ENSG00000139117,ENSG00000257718,ENSG00000257586,ENSG00000257237,ENSG00000270718
chr12	39103514	39104005	12:39103514-39104005	ENSG00000258278,ENSG00000287442,ENSG00000199843,ENSG00000201708,ENSG00000254381,ENSG00000257292,ENSG00000258360,ENSG00000253016,ENSG00000257645,ENSG00000257586,ENSG00000257237,ENSG00000258144,ENSG00000270718
chr12	39144594	39145881	12:39144594-39145881	ENSG00000257586,ENSG00000257237,ENSG00000258144,ENSG00000270718
chr12	39287731	39288327	12:39287731-39288327	ENSG00000257173,ENSG00000257586,ENSG00000270718,ENSG00000255991,ENSG00000270273
chr12	39318179	39318457	12:39318179-39318457	ENSG00000139116,ENSG00000255991,ENSG00000270273
chr12	39408348	39408607	12:39408348-39408607	ENSG00000255991,ENSG00000270273
chr12	39442050	39443784	12:39442050-39443784	ENSG00000139116,ENSG00000286576,ENSG00000255991,ENSG00000270273
chr12	39619442	39620433	12:39619442-39620433	ENSG00000255991,ENSG00000270273,ENSG00000173208,ENSG00000285732,ENSG00000180116,ENSG00000199571
chr12	39683115	39683502	12:39683115-39683502	ENSG00000255991,ENSG00000270273,ENSG00000180116,ENSG00000199571
chr12	39764785	39765298	12:39764785-39765298	ENSG00000199571
chr12	39990315	39991101	12:39990315-39991101	ENSG00000255991,ENSG00000270273,ENSG00000199571,ENSG00000229014,ENSG00000258167
chr12	40011083	40011867	12:40011083-40011867	ENSG00000270273,ENSG00000151229,ENSG00000199571,ENSG00000229014,ENSG00000229899
chr12	40024027	40024264	12:40024027-40024264	ENSG00000199571,ENSG00000229014
chr12	40033172	40033485	12:40033172-40033485	ENSG00000199571,ENSG00000229014
chr12	40099460	40099934	12:40099460-40099934	ENSG00000151229,ENSG00000199571,ENSG00000229014
chr12	40105233	40106393	12:40105233-40106393	ENSG00000151229,ENSG00000199571,ENSG00000229014
chr12	40107527	40107789	12:40107527-40107789	ENSG00000151229,ENSG00000229014
chr12	40137326	40137811	12:40137326-40137811	ENSG00000199571,ENSG00000229014,ENSG00000260943,ENSG00000229899
chr12	40145673	40146105	12:40145673-40146105	ENSG00000260943
chr12	40146890	40147763	12:40146890-40147763	ENSG00000260943,ENSG00000223914,ENSG00000229899
chr12	40152716	40153200	12:40152716-40153200	ENSG00000223914
chr12	40158625	40158927	12:40158625-40158927	ENSG00000223914
chr12	40192414	40193047	12:40192414-40193047	ENSG00000199571,ENSG00000223914,ENSG00000225342,ENSG00000188906,ENSG00000229899,ENSG00000258167
chr12	40202023	40202725	12:40202023-40202725	ENSG00000223914,ENSG00000225342,ENSG00000188906,ENSG00000229899,ENSG00000258167
chr12	40208620	40209124	12:40208620-40209124	ENSG00000223914,ENSG00000225342,ENSG00000188906,ENSG00000229899,ENSG00000258167
chr12	40224590	40225234	12:40224590-40225234	ENSG00000225342,ENSG00000188906,ENSG00000229899
chr12	40226771	40227073	12:40226771-40227073	ENSG00000225342,ENSG00000188906
chr12	40243289	40243629	12:40243289-40243629	ENSG00000229899
chr12	40263970	40264215	12:40263970-40264215	ENSG00000229899
chr12	40313081	40313310	12:40313081-40313310	ENSG00000188906,ENSG00000229899
chr12	40314791	40315207	12:40314791-40315207	ENSG00000188906,ENSG00000229899
chr12	40336511	40336813	12:40336511-40336813	ENSG00000229899,ENSG00000258167
chr12	40515468	40515964	12:40515468-40515964	ENSG00000205592,ENSG00000258167,ENSG00000207492
chr12	40614513	40615146	12:40614513-40615146	ENSG00000207492
chr12	40622394	40622705	12:40622394-40622705	ENSG00000258167,ENSG00000207492
chr12	40692108	40693660	12:40692108-40693660	ENSG00000258167,ENSG00000207492,ENSG00000018236
chr12	40727944	40728294	12:40727944-40728294	ENSG00000257680
chr12	40807554	40808287	12:40807554-40808287	ENSG00000258167,ENSG00000207492,ENSG00000274682
chr12	40809146	40809378	12:40809146-40809378	-
chr12	40907212	40907446	12:40907212-40907446	ENSG00000018236
chr12	40917928	40918609	12:40917928-40918609	ENSG00000258167,ENSG00000207492,ENSG00000018236,ENSG00000274682
chr12	40921562	40921793	12:40921562-40921793	ENSG00000274682
chr12	41014391	41014768	12:41014391-41014768	ENSG00000018236,ENSG00000274682
chr12	41188245	41189053	12:41188245-41189053	ENSG00000274682,ENSG00000165966
chr12	41189602	41190787	12:41189602-41190787	ENSG00000165966
chr12	41205245	41206363	12:41205245-41206363	ENSG00000274682
chr12	41212601	41212828	12:41212601-41212828	-
chr12	41221117	41222102	12:41221117-41222102	ENSG00000274682
chr12	41242680	41243249	12:41242680-41243249	ENSG00000274682
chr12	41264244	41264930	12:41264244-41264930	ENSG00000274682
chr12	41276965	41277514	12:41276965-41277514	-
chr12	41287457	41287746	12:41287457-41287746	-
chr12	41325369	41325610	12:41325369-41325610	-
chr12	41326578	41327806	12:41326578-41327806	-
chr12	41339883	41340310	12:41339883-41340310	ENSG00000274682,ENSG00000258239,ENSG00000257858,ENSG00000257784,ENSG00000271379,ENSG00000271508
chr12	41356059	41356646	12:41356059-41356646	-
chr12	41363484	41364089	12:41363484-41364089	-
chr12	41417029	41417523	12:41417029-41417523	ENSG00000257228
chr12	41418756	41419146	12:41418756-41419146	ENSG00000257228
chr12	41433487	41433731	12:41433487-41433731	ENSG00000165966
chr12	41437578	41438182	12:41437578-41438182	ENSG00000165966
chr12	41438955	41440031	12:41438955-41440031	ENSG00000165966
chr12	41476908	41477125	12:41476908-41477125	ENSG00000257228
chr12	41514029	41514355	12:41514029-41514355	ENSG00000165966
chr12	41521893	41522675	12:41521893-41522675	-
chr12	41663609	41663926	12:41663609-41663926	ENSG00000252364,ENSG00000258239,ENSG00000257858
chr12	41724126	41724665	12:41724126-41724665	ENSG00000258239,ENSG00000257858,ENSG00000257784,ENSG00000271379,ENSG00000257114
chr12	41747886	41748667	12:41747886-41748667	ENSG00000258239,ENSG00000257858,ENSG00000257784
chr12	41794474	41794777	12:41794474-41794777	ENSG00000258239,ENSG00000257784
chr12	41795041	41795335	12:41795041-41795335	ENSG00000257784
chr12	41835508	41835947	12:41835508-41835947	ENSG00000257784
chr12	41903413	41903701	12:41903413-41903701	-
chr12	41906986	41907780	12:41906986-41907780	ENSG00000257128
chr12	41916049	41916290	12:41916049-41916290	ENSG00000257128
chr12	41917984	41918453	12:41917984-41918453	ENSG00000257239,ENSG00000257128
chr12	41919717	41920000	12:41919717-41920000	ENSG00000257128
chr12	41928002	41928248	12:41928002-41928248	ENSG00000257239
chr12	41931035	41931425	12:41931035-41931425	ENSG00000257239
chr12	41932223	41932999	12:41932223-41932999	ENSG00000257784,ENSG00000257239,ENSG00000271379
chr12	41998339	41998773	12:41998339-41998773	ENSG00000271379
chr12	42021438	42021978	12:42021438-42021978	ENSG00000286591,ENSG00000271379
chr12	42024056	42024456	12:42024056-42024456	ENSG00000286591,ENSG00000271379
chr12	42097857	42098411	12:42097857-42098411	ENSG00000271379,ENSG00000252917
chr12	42104068	42104896	12:42104068-42104896	ENSG00000271379
chr12	42125114	42125842	12:42125114-42125842	ENSG00000151233,ENSG00000134283,ENSG00000139168,ENSG00000278520,ENSG00000252917
chr12	42129709	42130034	12:42129709-42130034	ENSG00000151233,ENSG00000134283,ENSG00000139168,ENSG00000278520,ENSG00000252917
chr12	42144010	42145374	12:42144010-42145374	ENSG00000151233,ENSG00000015153,ENSG00000134283,ENSG00000139168,ENSG00000278520,ENSG00000252917
chr12	42162829	42163042	12:42162829-42163042	ENSG00000015153
chr12	42222107	42222501	12:42222107-42222501	ENSG00000015153
chr12	42237379	42238841	12:42237379-42238841	ENSG00000015153,ENSG00000134283
chr12	42246990	42247289	12:42246990-42247289	ENSG00000015153
chr12	42270650	42271211	12:42270650-42271211	ENSG00000257674
chr12	42283908	42284635	12:42283908-42284635	ENSG00000015153,ENSG00000257674,ENSG00000139168,ENSG00000278520,ENSG00000252917
chr12	42325729	42326648	12:42325729-42326648	ENSG00000134283,ENSG00000139168,ENSG00000278520,ENSG00000252917
chr12	42330129	42330581	12:42330129-42330581	ENSG00000134283,ENSG00000139168,ENSG00000278520,ENSG00000252917
chr12	42332248	42332557	12:42332248-42332557	ENSG00000134283,ENSG00000139168,ENSG00000278520,ENSG00000252917
chr12	42365604	42366280	12:42365604-42366280	ENSG00000252917,ENSG00000274943
chr12	42366588	42366982	12:42366588-42366982	ENSG00000252917,ENSG00000274943
chr12	42372111	42372490	12:42372111-42372490	ENSG00000134283,ENSG00000139168,ENSG00000278520,ENSG00000252917,ENSG00000274943,ENSG00000257376,ENSG00000207142
chr12	42396726	42397406	12:42396726-42397406	ENSG00000134283,ENSG00000252917,ENSG00000199886,ENSG00000257376,ENSG00000207142
chr12	42421829	42422989	12:42421829-42422989	ENSG00000252917,ENSG00000257376,ENSG00000207142,ENSG00000258068
chr12	42462574	42462863	12:42462574-42462863	ENSG00000207142,ENSG00000139174,ENSG00000257225
chr12	42468050	42469972	12:42468050-42469972	ENSG00000257376,ENSG00000207142,ENSG00000139174,ENSG00000257225,ENSG00000258068
chr12	42482664	42484702	12:42482664-42484702	ENSG00000207142,ENSG00000139174,ENSG00000258068,ENSG00000257114
chr12	42552510	42553035	12:42552510-42553035	ENSG00000258068,ENSG00000257510,ENSG00000257687,ENSG00000257405,ENSG00000257164,ENSG00000240759
chr12	42569175	42569698	12:42569175-42569698	ENSG00000207142,ENSG00000139174,ENSG00000258068,ENSG00000257510,ENSG00000257687,ENSG00000257405,ENSG00000257164,ENSG00000240759,ENSG00000257114
chr12	42588932	42590069	12:42588932-42590069	ENSG00000139174,ENSG00000257510,ENSG00000257687,ENSG00000257405,ENSG00000257164,ENSG00000240759,ENSG00000257114
chr12	42590584	42590798	12:42590584-42590798	ENSG00000139174,ENSG00000257687,ENSG00000257405
chr12	42892469	42893421	12:42892469-42893421	ENSG00000257510,ENSG00000257687,ENSG00000257405,ENSG00000257164,ENSG00000240759,ENSG00000257114,ENSG00000271272,ENSG00000257849,ENSG00000257373,ENSG00000257927,ENSG00000258331,ENSG00000257907
chr12	42904965	42905420	12:42904965-42905420	ENSG00000257510,ENSG00000257687,ENSG00000257405,ENSG00000257164,ENSG00000240759,ENSG00000257114,ENSG00000271272,ENSG00000257849,ENSG00000257373,ENSG00000258331
chr12	42908860	42909125	12:42908860-42909125	ENSG00000257510,ENSG00000257687,ENSG00000257405,ENSG00000257164,ENSG00000240759,ENSG00000257114,ENSG00000271272,ENSG00000257849,ENSG00000257373
chr12	42916389	42917141	12:42916389-42917141	ENSG00000257510,ENSG00000257687,ENSG00000257405,ENSG00000257164,ENSG00000240759,ENSG00000257114,ENSG00000271272,ENSG00000257849,ENSG00000257373
chr12	43060625	43061110	12:43060625-43061110	ENSG00000257510,ENSG00000257687,ENSG00000257405,ENSG00000257164,ENSG00000240759,ENSG00000257114,ENSG00000257849,ENSG00000257373,ENSG00000257927,ENSG00000258331
chr12	43102600	43103152	12:43102600-43103152	ENSG00000257510,ENSG00000257687,ENSG00000257405,ENSG00000257164,ENSG00000240759,ENSG00000257114,ENSG00000271272,ENSG00000257849,ENSG00000257373,ENSG00000257927,ENSG00000258331,ENSG00000271508,ENSG00000257907
chr12	43238320	43238564	12:43238320-43238564	ENSG00000257114,ENSG00000258331
chr12	43272059	43272710	12:43272059-43272710	ENSG00000258068,ENSG00000257510,ENSG00000257687,ENSG00000257405,ENSG00000257164,ENSG00000240759,ENSG00000257114,ENSG00000257849,ENSG00000257373,ENSG00000258331
chr12	43292727	43293014	12:43292727-43293014	ENSG00000258068,ENSG00000257510,ENSG00000257687,ENSG00000257405,ENSG00000257164,ENSG00000240759,ENSG00000257114,ENSG00000257849,ENSG00000257373,ENSG00000258331
chr12	43315683	43316166	12:43315683-43316166	ENSG00000257510,ENSG00000257687,ENSG00000257405,ENSG00000257164,ENSG00000240759,ENSG00000257114,ENSG00000257849,ENSG00000257373,ENSG00000258331,ENSG00000271508,ENSG00000257907
chr12	43338683	43339502	12:43338683-43339502	ENSG00000258068,ENSG00000257510,ENSG00000257687,ENSG00000257405,ENSG00000257164,ENSG00000240759,ENSG00000257114,ENSG00000257849,ENSG00000257373,ENSG00000258331,ENSG00000271508,ENSG00000257907
chr12	43445095	43445359	12:43445095-43445359	ENSG00000173157,ENSG00000257813,ENSG00000271508,ENSG00000257907,ENSG00000257896
chr12	43550923	43551152	12:43550923-43551152	ENSG00000173157,ENSG00000241251,ENSG00000257813,ENSG00000271508,ENSG00000257907
chr12	43551455	43552539	12:43551455-43552539	ENSG00000173157,ENSG00000241251,ENSG00000257813,ENSG00000271508,ENSG00000257907
chr12	43758567	43759479	12:43758567-43759479	ENSG00000129317,ENSG00000257896,ENSG00000198001
chr12	43776608	43776819	12:43776608-43776819	ENSG00000257896,ENSG00000198001
chr12	43790649	43791209	12:43790649-43791209	ENSG00000257896,ENSG00000151239
chr12	43805519	43806662	12:43805519-43806662	ENSG00000129317,ENSG00000257896,ENSG00000198001,ENSG00000151239,ENSG00000139173
chr12	43832466	43832899	12:43832466-43832899	ENSG00000139173
chr12	43835580	43836839	12:43835580-43836839	ENSG00000257896,ENSG00000151239,ENSG00000139173
chr12	43882346	43882975	12:43882346-43882975	ENSG00000271508,ENSG00000257907,ENSG00000129317,ENSG00000257896,ENSG00000198001,ENSG00000151239
chr12	43957500	43958061	12:43957500-43958061	ENSG00000271508,ENSG00000257907,ENSG00000257896,ENSG00000258212,ENSG00000257864,ENSG00000275286,ENSG00000286671
chr12	43989074	43989484	12:43989074-43989484	ENSG00000257813,ENSG00000271508,ENSG00000257907,ENSG00000257896,ENSG00000258212,ENSG00000257864,ENSG00000275286,ENSG00000286671
chr12	44000443	44000736	12:44000443-44000736	ENSG00000257907,ENSG00000258212,ENSG00000275286,ENSG00000286671
chr12	44015505	44015750	12:44015505-44015750	ENSG00000258212,ENSG00000275286,ENSG00000286671
chr12	44286414	44286897	12:44286414-44286897	ENSG00000271508,ENSG00000257907,ENSG00000257896,ENSG00000257947,ENSG00000257864,ENSG00000275286,ENSG00000286671
chr12	44875269	44877133	12:44875269-44877133	ENSG00000184613,ENSG00000201788
chr12	44929228	44929620	12:44929228-44929620	ENSG00000275286,ENSG00000286671,ENSG00000184613
chr12	44930802	44931373	12:44930802-44931373	ENSG00000257907,ENSG00000257896,ENSG00000258212,ENSG00000275286,ENSG00000286671,ENSG00000184613,ENSG00000201788
chr12	44948510	44949184	12:44948510-44949184	ENSG00000271508,ENSG00000257907,ENSG00000257896,ENSG00000257864,ENSG00000275286,ENSG00000286671,ENSG00000184613,ENSG00000201788,ENSG00000257331,ENSG00000257572
chr12	44969107	44969421	12:44969107-44969421	ENSG00000271508,ENSG00000275286,ENSG00000286671,ENSG00000257331,ENSG00000257572
chr12	44972942	44973206	12:44972942-44973206	ENSG00000275286,ENSG00000257572
chr12	45050219	45051911	12:45050219-45051911	ENSG00000185610,ENSG00000257319,ENSG00000257331,ENSG00000257572
chr12	45130728	45131706	12:45130728-45131706	ENSG00000275286,ENSG00000257331,ENSG00000257572,ENSG00000199556,ENSG00000287386,ENSG00000265093,ENSG00000270429
chr12	45139996	45140531	12:45139996-45140531	ENSG00000257331,ENSG00000257572,ENSG00000199556,ENSG00000287386
chr12	45170594	45170879	12:45170594-45170879	ENSG00000287386,ENSG00000134297
chr12	45184352	45184805	12:45184352-45184805	ENSG00000287386,ENSG00000134297
chr12	45192105	45192711	12:45192105-45192711	ENSG00000287386,ENSG00000134297,ENSG00000257738,ENSG00000177119
chr12	45200361	45200888	12:45200361-45200888	ENSG00000287386,ENSG00000134297,ENSG00000257738,ENSG00000177119
chr12	45215432	45216961	12:45215432-45216961	ENSG00000134297,ENSG00000177119
chr12	45227544	45228157	12:45227544-45228157	ENSG00000134297,ENSG00000177119
chr12	45234345	45235363	12:45234345-45235363	ENSG00000134297,ENSG00000177119
chr12	45257220	45257712	12:45257220-45257712	ENSG00000134297,ENSG00000177119,ENSG00000278351
chr12	45260138	45260608	12:45260138-45260608	ENSG00000278351
chr12	45268596	45269396	12:45268596-45269396	ENSG00000134297,ENSG00000177119,ENSG00000278351
chr12	45297881	45299312	12:45297881-45299312	ENSG00000177119
chr12	45310296	45310533	12:45310296-45310533	-
chr12	45336533	45337384	12:45336533-45337384	ENSG00000177119
chr12	45388524	45388800	12:45388524-45388800	ENSG00000287386,ENSG00000134297
chr12	45435911	45436416	12:45435911-45436416	ENSG00000257368
chr12	45451974	45452488	12:45451974-45452488	ENSG00000257368
chr12	45469867	45470241	12:45469867-45470241	-
chr12	45509261	45509496	12:45509261-45509496	-
chr12	45518394	45519026	12:45518394-45519026	ENSG00000270429
chr12	45543688	45544153	12:45543688-45544153	ENSG00000283545,ENSG00000273015,ENSG00000189079,ENSG00000278475,ENSG00000265093,ENSG00000270429,ENSG00000239397
chr12	45556972	45557249	12:45556972-45557249	ENSG00000283545
chr12	45568762	45569411	12:45568762-45569411	ENSG00000283545,ENSG00000265093,ENSG00000270429
chr12	45575964	45576498	12:45575964-45576498	ENSG00000270429
chr12	45577298	45577692	12:45577298-45577692	-
chr12	45583114	45583514	12:45583114-45583514	-
chr12	45610994	45611582	12:45610994-45611582	ENSG00000257657
chr12	45615300	45615566	12:45615300-45615566	ENSG00000257657
chr12	45644439	45644830	12:45644439-45644830	-
chr12	45655300	45656021	12:45655300-45656021	-
chr12	45660390	45660642	12:45660390-45660642	-
chr12	45663406	45663898	12:45663406-45663898	ENSG00000265093,ENSG00000270429
chr12	45669064	45669411	12:45669064-45669411	-
chr12	45670389	45670992	12:45670389-45670992	ENSG00000273015,ENSG00000189079,ENSG00000265093,ENSG00000270429
chr12	45727278	45727954	12:45727278-45727954	ENSG00000273015,ENSG00000189079
chr12	45728707	45730104	12:45728707-45730104	ENSG00000273015,ENSG00000189079
chr12	45745822	45746275	12:45745822-45746275	ENSG00000273015,ENSG00000189079,ENSG00000278475,ENSG00000265093,ENSG00000270429
chr12	45752258	45752556	12:45752258-45752556	ENSG00000278475,ENSG00000265093,ENSG00000270429
chr12	45762451	45762775	12:45762451-45762775	ENSG00000278475,ENSG00000265093,ENSG00000270429,ENSG00000239397
chr12	45773759	45774095	12:45773759-45774095	ENSG00000278475,ENSG00000265093,ENSG00000270429
chr12	45913895	45914382	12:45913895-45914382	ENSG00000265093,ENSG00000270429,ENSG00000139218
chr12	45917277	45917539	12:45917277-45917539	ENSG00000265093,ENSG00000270429,ENSG00000139218
chr12	45965939	45966857	12:45965939-45966857	ENSG00000265093,ENSG00000270429,ENSG00000139218,ENSG00000239397
chr12	45986684	45987046	12:45986684-45987046	ENSG00000139218,ENSG00000239397
chr12	45989783	45991108	12:45989783-45991108	ENSG00000139218,ENSG00000239397
chr12	45991674	45992185	12:45991674-45992185	ENSG00000139218,ENSG00000239397
chr12	46037254	46037519	12:46037254-46037519	ENSG00000239397
chr12	46072045	46072679	12:46072045-46072679	ENSG00000239397,ENSG00000271642,ENSG00000274723
chr12	46124857	46125369	12:46124857-46125369	ENSG00000271642,ENSG00000274723
chr12	46150783	46151075	12:46150783-46151075	-
chr12	46153448	46153683	12:46153448-46153683	-
chr12	46174442	46174775	12:46174442-46174775	-
chr12	46180241	46180460	12:46180241-46180460	-
chr12	46185319	46185546	12:46185319-46185546	-
chr12	46215114	46215474	12:46215114-46215474	ENSG00000111371
chr12	46217825	46218542	12:46217825-46218542	ENSG00000111371,ENSG00000274591
chr12	46233544	46234209	12:46233544-46234209	ENSG00000111371,ENSG00000274591
chr12	46267010	46268419	12:46267010-46268419	ENSG00000111371
chr12	46268663	46269577	12:46268663-46269577	ENSG00000111371
chr12	46300941	46301275	12:46300941-46301275	ENSG00000111371,ENSG00000271642
chr12	46342627	46342991	12:46342627-46342991	ENSG00000134294,ENSG00000272963,ENSG00000271642,ENSG00000274723
chr12	46357408	46358260	12:46357408-46358260	ENSG00000134294
chr12	46371231	46372157	12:46371231-46372157	ENSG00000134294,ENSG00000258096,ENSG00000257261,ENSG00000257496,ENSG00000275481,ENSG00000278896
chr12	46372437	46373086	12:46372437-46373086	ENSG00000134294,ENSG00000258096,ENSG00000257261,ENSG00000257496,ENSG00000275481,ENSG00000278896
chr12	46373628	46374027	12:46373628-46374027	ENSG00000134294,ENSG00000258096,ENSG00000257261
chr12	46383009	46384363	12:46383009-46384363	ENSG00000134294,ENSG00000258096,ENSG00000257261,ENSG00000257496,ENSG00000275481,ENSG00000278896
chr12	46431604	46432505	12:46431604-46432505	ENSG00000134294,ENSG00000258096,ENSG00000257261,ENSG00000257496,ENSG00000275481,ENSG00000278896,ENSG00000272963
chr12	46450352	46450607	12:46450352-46450607	ENSG00000278896
chr12	46458668	46459156	12:46458668-46459156	ENSG00000278896
chr12	46460241	46460624	12:46460241-46460624	ENSG00000257496,ENSG00000275481,ENSG00000278896
chr12	46469977	46470439	12:46469977-46470439	ENSG00000257496,ENSG00000275481,ENSG00000278896
chr12	46473568	46474123	12:46473568-46474123	ENSG00000134294,ENSG00000258096,ENSG00000257261,ENSG00000257496,ENSG00000275481,ENSG00000278896,ENSG00000272963
chr12	46478944	46479171	12:46478944-46479171	-
chr12	46483077	46483835	12:46483077-46483835	ENSG00000257496,ENSG00000275481,ENSG00000278896,ENSG00000272963
chr12	46521962	46522470	12:46521962-46522470	ENSG00000278896,ENSG00000272963
chr12	46536164	46536600	12:46536164-46536600	ENSG00000278896,ENSG00000272369,ENSG00000272963,ENSG00000271642
chr12	46538393	46538823	12:46538393-46538823	ENSG00000278896,ENSG00000272369,ENSG00000272963
chr12	46546822	46547099	12:46546822-46547099	ENSG00000272369,ENSG00000272963
chr12	46608654	46609490	12:46608654-46609490	ENSG00000272963
chr12	46660881	46661644	12:46660881-46661644	ENSG00000134294,ENSG00000278896,ENSG00000272963,ENSG00000271642
chr12	46664760	46665247	12:46664760-46665247	ENSG00000278896,ENSG00000272963,ENSG00000271642,ENSG00000274723
chr12	46830880	46832191	12:46830880-46832191	ENSG00000139209
chr12	46901022	46901515	12:46901022-46901515	ENSG00000271642,ENSG00000274723
chr12	46934093	46934322	12:46934093-46934322	ENSG00000271642,ENSG00000274723
chr12	46984063	46984394	12:46984063-46984394	ENSG00000271642,ENSG00000274723
chr12	47021349	47021674	12:47021349-47021674	ENSG00000274723,ENSG00000258369
chr12	47032698	47033193	12:47032698-47033193	ENSG00000258369,ENSG00000257807
chr12	47038312	47038674	12:47038312-47038674	-
chr12	47054749	47055177	12:47054749-47055177	ENSG00000258369,ENSG00000257807
chr12	47078899	47080407	12:47078899-47080407	ENSG00000139211,ENSG00000179715
chr12	47080993	47081383	12:47080993-47081383	ENSG00000139211,ENSG00000179715
chr12	47085780	47086349	12:47085780-47086349	ENSG00000139211,ENSG00000179715,ENSG00000257807
chr12	47131958	47132193	12:47131958-47132193	ENSG00000258352
chr12	47155895	47156576	12:47155895-47156576	ENSG00000258352,ENSG00000263838,ENSG00000258181,ENSG00000258369,ENSG00000257807
chr12	47193921	47194232	12:47193921-47194232	ENSG00000263838
chr12	47207025	47208066	12:47207025-47208066	ENSG00000179715,ENSG00000263838,ENSG00000247774,ENSG00000258181,ENSG00000258116,ENSG00000258369,ENSG00000257807
chr12	47215387	47215962	12:47215387-47215962	ENSG00000179715,ENSG00000263838,ENSG00000247774,ENSG00000258181
chr12	47223468	47223851	12:47223468-47223851	ENSG00000179715,ENSG00000247774
chr12	47237857	47238362	12:47237857-47238362	ENSG00000258181
chr12	47269968	47270333	12:47269968-47270333	ENSG00000257925,ENSG00000258181,ENSG00000276454,ENSG00000258369,ENSG00000257807
chr12	47271159	47271742	12:47271159-47271742	ENSG00000257925,ENSG00000258181,ENSG00000276454,ENSG00000258369,ENSG00000257807
chr12	47276842	47277288	12:47276842-47277288	ENSG00000257925,ENSG00000258181,ENSG00000276454,ENSG00000258116,ENSG00000258369,ENSG00000257807
chr12	47306884	47308026	12:47306884-47308026	ENSG00000139211,ENSG00000258181,ENSG00000258116,ENSG00000199566,ENSG00000257906,ENSG00000258369,ENSG00000257807
chr12	47356136	47356674	12:47356136-47356674	ENSG00000258116,ENSG00000199566,ENSG00000257924,ENSG00000264906,ENSG00000257906,ENSG00000258369,ENSG00000257807
chr12	47360189	47361182	12:47360189-47361182	ENSG00000258116,ENSG00000199566,ENSG00000257924,ENSG00000264906,ENSG00000257906,ENSG00000258369,ENSG00000257807
chr12	47368043	47368358	12:47368043-47368358	ENSG00000258116,ENSG00000199566,ENSG00000257924,ENSG00000264906,ENSG00000257906
chr12	47392823	47393525	12:47392823-47393525	ENSG00000258116,ENSG00000199566,ENSG00000257906,ENSG00000258369,ENSG00000257807,ENSG00000257905
chr12	47400571	47400779	12:47400571-47400779	ENSG00000257906,ENSG00000258369,ENSG00000257807
chr12	47401235	47401568	12:47401235-47401568	ENSG00000257906,ENSG00000258369,ENSG00000257807
chr12	47608557	47608974	12:47608557-47608974	ENSG00000258369,ENSG00000257807,ENSG00000257905
chr12	47651557	47652504	12:47651557-47652504	ENSG00000257905,ENSG00000005175,ENSG00000276390
chr12	47686581	47686933	12:47686581-47686933	ENSG00000005175,ENSG00000276390
chr12	47698043	47698281	12:47698043-47698281	ENSG00000005175,ENSG00000276390
chr12	47705496	47706708	12:47705496-47706708	ENSG00000005175,ENSG00000276390,ENSG00000257433,ENSG00000280054,ENSG00000274902,ENSG00000276691
chr12	47717590	47718134	12:47717590-47718134	ENSG00000005175,ENSG00000257433,ENSG00000111405,ENSG00000280054,ENSG00000274902,ENSG00000079337,ENSG00000211584,ENSG00000277173,ENSG00000268069,ENSG00000276691
chr12	47721521	47721917	12:47721521-47721917	ENSG00000257433,ENSG00000111405,ENSG00000280054,ENSG00000274902,ENSG00000276691
chr12	47741096	47742008	12:47741096-47742008	ENSG00000111405,ENSG00000280054,ENSG00000274902,ENSG00000079337,ENSG00000211584,ENSG00000277173,ENSG00000268069,ENSG00000276691
chr12	47758441	47759587	12:47758441-47759587	ENSG00000111405,ENSG00000280054,ENSG00000274902,ENSG00000079337,ENSG00000211584,ENSG00000277173,ENSG00000276691
chr12	47766766	47767379	12:47766766-47767379	ENSG00000257433,ENSG00000111405,ENSG00000280054,ENSG00000274902,ENSG00000079337,ENSG00000211584,ENSG00000277173,ENSG00000268069,ENSG00000276691
chr12	47773081	47773730	12:47773081-47773730	ENSG00000280054,ENSG00000274902,ENSG00000079337,ENSG00000211584,ENSG00000277173,ENSG00000268069,ENSG00000276691
chr12	47775257	47775735	12:47775257-47775735	ENSG00000079337,ENSG00000211584,ENSG00000268069,ENSG00000276691
chr12	47777760	47778138	12:47777760-47778138	ENSG00000079337,ENSG00000211584,ENSG00000268069,ENSG00000276691
chr12	47801622	47802176	12:47801622-47802176	ENSG00000061273,ENSG00000276691,ENSG00000257488
chr12	47803344	47803599	12:47803344-47803599	ENSG00000061273,ENSG00000276691
chr12	47808038	47808715	12:47808038-47808715	ENSG00000061273,ENSG00000276691,ENSG00000274737,ENSG00000257488
chr12	47812788	47813546	12:47812788-47813546	ENSG00000061273,ENSG00000268069,ENSG00000276691,ENSG00000274737,ENSG00000257488
chr12	47818688	47820535	12:47818688-47820535	ENSG00000061273,ENSG00000276691,ENSG00000274737,ENSG00000257488
chr12	47834545	47834936	12:47834545-47834936	ENSG00000061273,ENSG00000276691,ENSG00000257488
chr12	47871664	47872137	12:47871664-47872137	ENSG00000111424,ENSG00000205537
chr12	47881899	47883412	12:47881899-47883412	ENSG00000111424,ENSG00000205537
chr12	47900406	47900714	12:47900406-47900714	ENSG00000111424,ENSG00000278385
chr12	47903945	47904439	12:47903945-47904439	ENSG00000111424,ENSG00000278385
chr12	47904664	47905476	12:47904664-47905476	ENSG00000111424,ENSG00000278385
chr12	47941151	47941397	12:47941151-47941397	ENSG00000111424
chr12	47942281	47942559	12:47942281-47942559	ENSG00000111424
chr12	47946381	47947048	12:47946381-47947048	ENSG00000111424,ENSG00000279840
chr12	47949446	47949681	12:47949446-47949681	ENSG00000111424
chr12	47963246	47964190	12:47963246-47964190	ENSG00000279840,ENSG00000134291
chr12	47977283	47977703	12:47977283-47977703	ENSG00000139219
chr12	47990214	47990902	12:47990214-47990902	ENSG00000279840,ENSG00000134291,ENSG00000139219,ENSG00000258203,ENSG00000257985,ENSG00000276814,ENSG00000226413
chr12	48001080	48002101	12:48001080-48002101	ENSG00000139219,ENSG00000258203,ENSG00000257985
chr12	48003418	48004764	12:48003418-48004764	ENSG00000139219,ENSG00000258203,ENSG00000257985,ENSG00000276814
chr12	48027213	48027929	12:48027213-48027929	ENSG00000258203,ENSG00000257985,ENSG00000257955,ENSG00000276814
chr12	48028547	48028887	12:48028547-48028887	ENSG00000258203,ENSG00000257985,ENSG00000257955,ENSG00000276814
chr12	48055005	48055621	12:48055005-48055621	ENSG00000276814,ENSG00000240399,ENSG00000222635,ENSG00000275770
chr12	48067317	48067571	12:48067317-48067571	ENSG00000276814,ENSG00000079387,ENSG00000240399,ENSG00000222635,ENSG00000226138,ENSG00000275770
chr12	48084211	48084509	12:48084211-48084509	ENSG00000222635,ENSG00000226138,ENSG00000257885
chr12	48105286	48106669	12:48105286-48106669	ENSG00000079387,ENSG00000226138,ENSG00000152556,ENSG00000275770,ENSG00000177981,ENSG00000274124
chr12	48118961	48119849	12:48118961-48119849	ENSG00000079387,ENSG00000226138,ENSG00000152556,ENSG00000275770,ENSG00000274124
chr12	48157076	48157754	12:48157076-48157754	ENSG00000079387,ENSG00000275770,ENSG00000177981,ENSG00000274124,ENSG00000258051,ENSG00000257885
chr12	48160731	48161280	12:48160731-48161280	ENSG00000079387,ENSG00000222635,ENSG00000226138,ENSG00000275770,ENSG00000177981,ENSG00000274124,ENSG00000258051,ENSG00000257885,ENSG00000257848
chr12	48175961	48176446	12:48175961-48176446	ENSG00000177981,ENSG00000257885,ENSG00000257848,ENSG00000177875,ENSG00000279875
chr12	48182807	48184025	12:48182807-48184025	ENSG00000275770,ENSG00000177981,ENSG00000257885,ENSG00000257848,ENSG00000177875,ENSG00000279875,ENSG00000257792,ENSG00000273434,ENSG00000226413
chr12	48197641	48198744	12:48197641-48198744	ENSG00000275770,ENSG00000177981,ENSG00000274124,ENSG00000257848,ENSG00000177875,ENSG00000279875,ENSG00000269514,ENSG00000172640,ENSG00000258234,ENSG00000275228,ENSG00000187166,ENSG00000258273,ENSG00000258024,ENSG00000257792,ENSG00000273434,ENSG00000226413,ENSG00000139223,ENSG00000177627,ENSG00000240443
chr12	48212742	48213138	12:48212742-48213138	ENSG00000269514,ENSG00000172640,ENSG00000258234,ENSG00000275228,ENSG00000187166,ENSG00000258273,ENSG00000258024,ENSG00000257792,ENSG00000273434,ENSG00000226413,ENSG00000139223,ENSG00000177627,ENSG00000258121,ENSG00000240443
chr12	48296559	48297256	12:48296559-48297256	ENSG00000258234,ENSG00000275228,ENSG00000187166,ENSG00000258273,ENSG00000167528,ENSG00000257735,ENSG00000273765,ENSG00000258024,ENSG00000257792,ENSG00000273434,ENSG00000226413,ENSG00000139223,ENSG00000177627,ENSG00000258121,ENSG00000240443,ENSG00000197376,ENSG00000284723,ENSG00000198678,ENSG00000167531
chr12	48350199	48351224	12:48350199-48351224	ENSG00000258234,ENSG00000275228,ENSG00000187166,ENSG00000258273,ENSG00000167528,ENSG00000257735,ENSG00000257763,ENSG00000273765,ENSG00000258024,ENSG00000257792,ENSG00000273434,ENSG00000226413,ENSG00000139223,ENSG00000177627,ENSG00000258121,ENSG00000240443
chr12	48542257	48542560	12:48542257-48542560	ENSG00000258024,ENSG00000257792,ENSG00000273434,ENSG00000226413,ENSG00000139223,ENSG00000177627,ENSG00000258121,ENSG00000240443,ENSG00000197376,ENSG00000284723,ENSG00000198678,ENSG00000167531,ENSG00000224709
chr12	48618409	48618885	12:48618409-48618885	ENSG00000258234,ENSG00000275228,ENSG00000187166,ENSG00000258273,ENSG00000258024,ENSG00000257792,ENSG00000273434,ENSG00000226413,ENSG00000139223,ENSG00000177627,ENSG00000258121,ENSG00000240443,ENSG00000197376,ENSG00000284723,ENSG00000198678,ENSG00000167531,ENSG00000224709,ENSG00000207313
chr12	48651490	48652152	12:48651490-48652152	ENSG00000224709,ENSG00000139620,ENSG00000221491,ENSG00000281842,ENSG00000206612,ENSG00000207313
chr12	48652386	48652776	12:48652386-48652776	ENSG00000139620,ENSG00000221491,ENSG00000281842,ENSG00000206612,ENSG00000207313
chr12	48681848	48682675	12:48681848-48682675	ENSG00000139620,ENSG00000206612,ENSG00000207313,ENSG00000129315,ENSG00000257987
chr12	48716344	48717281	12:48716344-48717281	ENSG00000139620,ENSG00000207313,ENSG00000129315,ENSG00000257987
chr12	48753581	48753831	12:48753581-48753831	ENSG00000257987,ENSG00000257653,ENSG00000264201,ENSG00000257660,ENSG00000271547,ENSG00000207467
chr12	48759599	48759854	12:48759599-48759854	ENSG00000257987,ENSG00000257653,ENSG00000174233,ENSG00000264201,ENSG00000257660,ENSG00000271547
chr12	48765962	48766174	12:48765962-48766174	ENSG00000257653,ENSG00000174233,ENSG00000264201
chr12	48779971	48780278	12:48779971-48780278	ENSG00000257653,ENSG00000174233,ENSG00000264201,ENSG00000257660
chr12	48781148	48781562	12:48781148-48781562	ENSG00000257653,ENSG00000174233,ENSG00000264201,ENSG00000257660
chr12	48788054	48789913	12:48788054-48789913	ENSG00000257653,ENSG00000174233,ENSG00000264201,ENSG00000257660
chr12	48795599	48796256	12:48795599-48796256	ENSG00000257987,ENSG00000174233,ENSG00000264201,ENSG00000257660,ENSG00000271547,ENSG00000207467,ENSG00000167535
chr12	48797019	48797271	12:48797019-48797271	ENSG00000271547,ENSG00000207467
chr12	48814364	48815430	12:48814364-48815430	ENSG00000271547,ENSG00000207467,ENSG00000167535
chr12	48818191	48819095	12:48818191-48819095	ENSG00000167535
chr12	48851898	48852653	12:48851898-48852653	ENSG00000174243,ENSG00000172602,ENSG00000199394
chr12	48853155	48853671	12:48853155-48853671	ENSG00000174243,ENSG00000172602,ENSG00000199394
chr12	48865423	48866246	12:48865423-48866246	ENSG00000174243,ENSG00000172602,ENSG00000199394
chr12	48890772	48891297	12:48890772-48891297	ENSG00000174243,ENSG00000172602,ENSG00000199394,ENSG00000239617,ENSG00000139537
chr12	48903904	48904511	12:48903904-48904511	ENSG00000199394,ENSG00000239617,ENSG00000139537,ENSG00000134285
chr12	48917991	48918448	12:48917991-48918448	ENSG00000239617,ENSG00000139537,ENSG00000134285
chr12	48924662	48925823	12:48924662-48925823	ENSG00000272822,ENSG00000139537,ENSG00000134285
chr12	48940201	48940603	12:48940201-48940603	ENSG00000272822,ENSG00000134285,ENSG00000134287
chr12	48954877	48955492	12:48954877-48955492	ENSG00000272822,ENSG00000134287
chr12	48956787	48957858	12:48956787-48957858	ENSG00000272822,ENSG00000134287,ENSG00000169884
chr12	48966677	48966899	12:48966677-48966899	ENSG00000134287,ENSG00000169884,ENSG00000200303,ENSG00000125084
chr12	48969881	48970450	12:48969881-48970450	ENSG00000169884,ENSG00000200303,ENSG00000125084
chr12	48972378	48972925	12:48972378-48972925	ENSG00000134287,ENSG00000169884,ENSG00000200303,ENSG00000125084
chr12	48977772	48978438	12:48977772-48978438	ENSG00000169884,ENSG00000200303,ENSG00000125084
chr12	48996820	48997544	12:48996820-48997544	ENSG00000181418,ENSG00000258283,ENSG00000257913,ENSG00000181929
chr12	48998084	48998336	12:48998084-48998336	ENSG00000181418,ENSG00000258283,ENSG00000257913,ENSG00000181929
chr12	48999412	48999905	12:48999412-48999905	ENSG00000181418,ENSG00000258283,ENSG00000257913,ENSG00000181929
chr12	49018178	49019210	12:49018178-49019210	ENSG00000181418,ENSG00000258283,ENSG00000257913,ENSG00000181929,ENSG00000288710,ENSG00000167548
chr12	49043888	49044153	12:49043888-49044153	ENSG00000288710,ENSG00000167548
chr12	49056125	49056333	12:49056125-49056333	ENSG00000167548
chr12	49059944	49061300	12:49059944-49061300	ENSG00000167548,ENSG00000167550
chr12	49063949	49064188	12:49063949-49064188	ENSG00000167548,ENSG00000167550
chr12	49069638	49070395	12:49069638-49070395	ENSG00000167548,ENSG00000167550,ENSG00000277672,ENSG00000139549,ENSG00000257346,ENSG00000139636,ENSG00000123416,ENSG00000258017,ENSG00000200309
chr12	49088139	49088695	12:49088139-49088695	ENSG00000167550,ENSG00000277672,ENSG00000139549,ENSG00000257346,ENSG00000139636,ENSG00000123416,ENSG00000258017,ENSG00000200309
chr12	49089777	49090378	12:49089777-49090378	ENSG00000139549,ENSG00000257346,ENSG00000139636
chr12	49094201	49095001	12:49094201-49095001	ENSG00000139549,ENSG00000257346,ENSG00000139636
chr12	49110429	49111218	12:49110429-49111218	ENSG00000139549,ENSG00000257346,ENSG00000139636,ENSG00000123416,ENSG00000258017,ENSG00000200309
chr12	49130140	49131879	12:49130140-49131879	ENSG00000139636,ENSG00000123416,ENSG00000258017,ENSG00000200309,ENSG00000167552
chr12	49188291	49189511	12:49188291-49189511	ENSG00000123416,ENSG00000258017,ENSG00000200309,ENSG00000167552,ENSG00000167553,ENSG00000274017
chr12	49195719	49195939	12:49195719-49195939	ENSG00000167552,ENSG00000274017
chr12	49201026	49201784	12:49201026-49201784	ENSG00000123416,ENSG00000258017,ENSG00000200309,ENSG00000167552,ENSG00000167553,ENSG00000274017
chr12	49233548	49234915	12:49233548-49234915	ENSG00000123416,ENSG00000258017,ENSG00000200309,ENSG00000167552,ENSG00000167553
chr12	49235282	49235552	12:49235282-49235552	-
chr12	49264347	49264656	12:49264347-49264656	ENSG00000167553,ENSG00000258101
chr12	49264936	49265821	12:49264936-49265821	ENSG00000167553,ENSG00000258101,ENSG00000258232
chr12	49273436	49273835	12:49273436-49273835	ENSG00000167553,ENSG00000258101,ENSG00000258232
chr12	49295250	49295647	12:49295250-49295647	ENSG00000135406
chr12	49296644	49297666	12:49296644-49297666	ENSG00000135406
chr12	49322737	49323478	12:49322737-49323478	ENSG00000258334,ENSG00000135406,ENSG00000135451,ENSG00000186897
chr12	49331618	49332163	12:49331618-49332163	ENSG00000258334,ENSG00000135451,ENSG00000186897
chr12	49336936	49337479	12:49336936-49337479	ENSG00000258334,ENSG00000135406,ENSG00000135451,ENSG00000186897,ENSG00000178401
chr12	49342337	49342955	12:49342337-49342955	ENSG00000186897,ENSG00000178401
chr12	49345295	49345541	12:49345295-49345541	ENSG00000178401
chr12	49347411	49347863	12:49347411-49347863	ENSG00000178401
chr12	49358554	49359067	12:49358554-49359067	ENSG00000178401,ENSG00000123352,ENSG00000257464,ENSG00000199237,ENSG00000258284
chr12	49366475	49367547	12:49366475-49367547	ENSG00000123352,ENSG00000257464
chr12	49369787	49370097	12:49369787-49370097	ENSG00000123352
chr12	49388984	49389550	12:49388984-49389550	ENSG00000123352,ENSG00000257954,ENSG00000257464,ENSG00000135436,ENSG00000199237,ENSG00000258284,ENSG00000257243
chr12	49422239	49422462	12:49422239-49422462	ENSG00000257464
chr12	49537831	49538220	12:49537831-49538220	ENSG00000287537,ENSG00000135519
chr12	49538748	49539343	12:49538748-49539343	ENSG00000287537,ENSG00000135519,ENSG00000135436,ENSG00000199237,ENSG00000258284,ENSG00000257243
chr12	49548806	49549624	12:49548806-49549624	ENSG00000287537,ENSG00000135519,ENSG00000187778,ENSG00000135436,ENSG00000199237,ENSG00000258284,ENSG00000257243
chr12	49564951	49565212	12:49564951-49565212	ENSG00000187778,ENSG00000110844,ENSG00000257964
chr12	49567681	49568976	12:49567681-49568976	ENSG00000187778,ENSG00000110844,ENSG00000257964,ENSG00000135436,ENSG00000199237,ENSG00000258284,ENSG00000257243
chr12	49580485	49580913	12:49580485-49580913	ENSG00000187778,ENSG00000110844,ENSG00000257964,ENSG00000135436,ENSG00000199237,ENSG00000258284,ENSG00000257243
chr12	49622839	49623727	12:49622839-49623727	ENSG00000110844,ENSG00000135436,ENSG00000199237,ENSG00000258284,ENSG00000257243,ENSG00000258104
chr12	49636845	49637684	12:49636845-49637684	ENSG00000110844,ENSG00000135436,ENSG00000199237,ENSG00000258284,ENSG00000257243,ENSG00000161791,ENSG00000257570
chr12	49644602	49644967	12:49644602-49644967	ENSG00000110844,ENSG00000135436,ENSG00000257243,ENSG00000161791,ENSG00000139644,ENSG00000257570
chr12	49662898	49663447	12:49662898-49663447	ENSG00000135436,ENSG00000199237,ENSG00000258284,ENSG00000257243,ENSG00000161791,ENSG00000257570
chr12	49670859	49671546	12:49670859-49671546	ENSG00000161791,ENSG00000257570
chr12	49673718	49674057	12:49673718-49674057	ENSG00000161791
chr12	49674526	49674844	12:49674526-49674844	ENSG00000161791
chr12	49699034	49699508	12:49699034-49699508	ENSG00000135436,ENSG00000257243,ENSG00000161791,ENSG00000139644,ENSG00000257570
chr12	49707017	49707933	12:49707017-49707933	ENSG00000110844,ENSG00000135436,ENSG00000161791,ENSG00000139644,ENSG00000257570
chr12	49741214	49742243	12:49741214-49742243	ENSG00000139644,ENSG00000257730
chr12	49762303	49763257	12:49762303-49763257	ENSG00000139644,ENSG00000257730
chr12	49778278	49778575	12:49778278-49778575	ENSG00000257730
chr12	49784399	49785044	12:49784399-49785044	ENSG00000257730
chr12	49791131	49791869	12:49791131-49791869	ENSG00000257730,ENSG00000167566
chr12	49825021	49825350	12:49825021-49825350	ENSG00000167566,ENSG00000258057
chr12	49827865	49828994	12:49827865-49828994	ENSG00000257730,ENSG00000167566,ENSG00000258057,ENSG00000186666
chr12	49842112	49843252	12:49842112-49843252	ENSG00000257730,ENSG00000167566,ENSG00000258057,ENSG00000186666,ENSG00000258135
chr12	49869041	49869845	12:49869041-49869845	ENSG00000257253,ENSG00000242041,ENSG00000135472,ENSG00000257771,ENSG00000258135
chr12	49894431	49894817	12:49894431-49894817	ENSG00000135472,ENSG00000257771,ENSG00000258135
chr12	49903507	49904417	12:49903507-49904417	ENSG00000135472,ENSG00000257771,ENSG00000258135
chr12	49945425	49945851	12:49945425-49945851	ENSG00000257771,ENSG00000258135,ENSG00000167580,ENSG00000257588,ENSG00000257378,ENSG00000161798
chr12	49956120	49956840	12:49956120-49956840	ENSG00000257771,ENSG00000258135,ENSG00000167580,ENSG00000257588,ENSG00000257378,ENSG00000161798,ENSG00000086159
chr12	49961426	49961752	12:49961426-49961752	ENSG00000257588,ENSG00000257378,ENSG00000161798,ENSG00000086159
chr12	49967063	49967698	12:49967063-49967698	ENSG00000258135,ENSG00000257588,ENSG00000257378,ENSG00000161798,ENSG00000086159
chr12	49969744	49970101	12:49969744-49970101	ENSG00000257588,ENSG00000161798,ENSG00000086159
chr12	49982474	49982810	12:49982474-49982810	ENSG00000086159
chr12	49983840	49984328	12:49983840-49984328	ENSG00000086159
chr12	50025118	50025892	12:50025118-50025892	ENSG00000161800
chr12	50032815	50033596	12:50032815-50033596	ENSG00000161800
chr12	50039205	50039535	12:50039205-50039535	ENSG00000161800
chr12	50050455	50051263	12:50050455-50051263	ENSG00000086159,ENSG00000110881
chr12	50056123	50056536	12:50056123-50056536	ENSG00000110881
chr12	50057228	50057984	12:50057228-50057984	ENSG00000110881
chr12	50059869	50060115	12:50059869-50060115	ENSG00000086159,ENSG00000110881
chr12	50070460	50070904	12:50070460-50070904	ENSG00000110881
chr12	50075098	50075751	12:50075098-50075751	ENSG00000110881,ENSG00000066117,ENSG00000257298
chr12	50084901	50086019	12:50084901-50086019	ENSG00000110881,ENSG00000066117,ENSG00000167588,ENSG00000178449,ENSG00000272368,ENSG00000139624,ENSG00000257298
chr12	50103931	50104189	12:50103931-50104189	ENSG00000066117,ENSG00000167588,ENSG00000178449,ENSG00000272368
chr12	50111532	50112635	12:50111532-50112635	ENSG00000066117,ENSG00000167588,ENSG00000178449,ENSG00000272368,ENSG00000139624,ENSG00000257298
chr12	50166957	50167748	12:50166957-50167748	ENSG00000066117,ENSG00000167588,ENSG00000178449,ENSG00000272368,ENSG00000139624,ENSG00000257298,ENSG00000244266
chr12	50220563	50222064	12:50220563-50222064	ENSG00000050405,ENSG00000257298,ENSG00000257531,ENSG00000257256,ENSG00000221604,ENSG00000212496
chr12	50222291	50222763	12:50222291-50222763	ENSG00000050405,ENSG00000257298,ENSG00000257531,ENSG00000257256,ENSG00000221604,ENSG00000212496,ENSG00000244266
chr12	50242001	50242408	12:50242001-50242408	ENSG00000050405,ENSG00000257298,ENSG00000221604,ENSG00000212496,ENSG00000244266
chr12	50275641	50275956	12:50275641-50275956	ENSG00000050405,ENSG00000257298,ENSG00000221604,ENSG00000212496,ENSG00000278842,ENSG00000244266
chr12	50282962	50284087	12:50282962-50284087	ENSG00000050405,ENSG00000257298,ENSG00000221604,ENSG00000212496,ENSG00000278842,ENSG00000244266
chr12	50400516	50401580	12:50400516-50401580	ENSG00000257298,ENSG00000185958,ENSG00000244266,ENSG00000161813
chr12	50504776	50505566	12:50504776-50505566	ENSG00000244266,ENSG00000066084,ENSG00000207136,ENSG00000200183,ENSG00000200428
chr12	50517443	50518022	12:50517443-50518022	ENSG00000244266,ENSG00000066084,ENSG00000207136,ENSG00000200183,ENSG00000200428,ENSG00000271490
chr12	50520390	50520773	12:50520390-50520773	ENSG00000207136
chr12	50532652	50533094	12:50532652-50533094	ENSG00000207136,ENSG00000200183
chr12	50550372	50551012	12:50550372-50551012	ENSG00000244266,ENSG00000066084,ENSG00000207136,ENSG00000200183
chr12	50563949	50564511	12:50563949-50564511	ENSG00000207136,ENSG00000200183
chr12	50572216	50572601	12:50572216-50572601	-
chr12	50597489	50597739	12:50597489-50597739	ENSG00000207136,ENSG00000200183
chr12	50622007	50622223	12:50622007-50622223	ENSG00000207136,ENSG00000200183
chr12	50641414	50641988	12:50641414-50641988	ENSG00000244266,ENSG00000066084,ENSG00000207136,ENSG00000200183,ENSG00000200428,ENSG00000271490
chr12	50696071	50696447	12:50696071-50696447	ENSG00000066084,ENSG00000200183,ENSG00000200428,ENSG00000271490
chr12	50734739	50735081	12:50734739-50735081	ENSG00000200183,ENSG00000200428,ENSG00000271490
chr12	50760794	50761149	12:50760794-50761149	ENSG00000200428,ENSG00000271018,ENSG00000123268,ENSG00000271490
chr12	50763491	50764905	12:50763491-50764905	ENSG00000200428,ENSG00000271018,ENSG00000123268,ENSG00000271490
chr12	50825022	50825749	12:50825022-50825749	ENSG00000271490,ENSG00000243075,ENSG00000186452,ENSG00000271621,ENSG00000271596,ENSG00000214511,ENSG00000274797
chr12	50924229	50925249	12:50924229-50925249	ENSG00000271490,ENSG00000243075,ENSG00000186452,ENSG00000271621,ENSG00000185432,ENSG00000274156,ENSG00000271596,ENSG00000214511,ENSG00000274797
chr12	50934550	50935423	12:50934550-50935423	ENSG00000271490,ENSG00000243075,ENSG00000186452,ENSG00000271621,ENSG00000185432,ENSG00000274156,ENSG00000199740,ENSG00000271596,ENSG00000214511,ENSG00000274797
chr12	50936854	50937214	12:50936854-50937214	ENSG00000271490,ENSG00000243075,ENSG00000186452,ENSG00000271621,ENSG00000185432,ENSG00000274156,ENSG00000199740,ENSG00000271596,ENSG00000214511,ENSG00000274797
chr12	50986910	50987411	12:50986910-50987411	ENSG00000271490,ENSG00000243075,ENSG00000186452,ENSG00000271621,ENSG00000271596,ENSG00000214511,ENSG00000274797,ENSG00000110911
chr12	51009130	51009508	12:51009130-51009508	ENSG00000271490,ENSG00000243075,ENSG00000186452,ENSG00000271621,ENSG00000214511,ENSG00000274797,ENSG00000110911,ENSG00000272028,ENSG00000199903
chr12	51020484	51020969	12:51020484-51020969	ENSG00000271490,ENSG00000243075,ENSG00000186452,ENSG00000271621,ENSG00000110911,ENSG00000272028,ENSG00000199903
chr12	51025754	51026740	12:51025754-51026740	ENSG00000271490,ENSG00000243075,ENSG00000186452,ENSG00000110911,ENSG00000272028,ENSG00000199903,ENSG00000050426
chr12	51047671	51048483	12:51047671-51048483	ENSG00000110911,ENSG00000199903,ENSG00000050426,ENSG00000110925,ENSG00000244540,ENSG00000257246
chr12	51083259	51083969	12:51083259-51083969	ENSG00000271490,ENSG00000199903,ENSG00000050426,ENSG00000110925,ENSG00000244540,ENSG00000257246,ENSG00000200953,ENSG00000199824,ENSG00000278126
chr12	51172393	51173486	12:51172393-51173486	ENSG00000135457,ENSG00000244540,ENSG00000257246,ENSG00000200953,ENSG00000199824,ENSG00000184271,ENSG00000278126,ENSG00000183283
chr12	51186600	51186927	12:51186600-51186927	ENSG00000244540,ENSG00000257246,ENSG00000200953,ENSG00000199824,ENSG00000184271,ENSG00000278126
chr12	51217284	51218627	12:51217284-51218627	ENSG00000244540,ENSG00000257246,ENSG00000200953,ENSG00000199824,ENSG00000184271,ENSG00000278126,ENSG00000183283
chr12	51238513	51239335	12:51238513-51239335	ENSG00000244540,ENSG00000257246,ENSG00000200953,ENSG00000184271,ENSG00000278126,ENSG00000183283
chr12	51245477	51245742	12:51245477-51245742	ENSG00000183283
chr12	51246303	51246542	12:51246303-51246542	ENSG00000183283
chr12	51262814	51263128	12:51262814-51263128	ENSG00000257246,ENSG00000170545
chr12	51269313	51271169	12:51269313-51271169	ENSG00000170545
chr12	51323740	51324396	12:51323740-51324396	ENSG00000110934
chr12	51326701	51327238	12:51326701-51327238	ENSG00000244540,ENSG00000110934
chr12	51335873	51336420	12:51335873-51336420	ENSG00000257246,ENSG00000110934,ENSG00000139610
chr12	51341288	51341673	12:51341288-51341673	ENSG00000244540,ENSG00000257246,ENSG00000170545,ENSG00000139610
chr12	51351866	51352229	12:51351866-51352229	ENSG00000139610
chr12	51368735	51369462	12:51368735-51369462	ENSG00000244540,ENSG00000257246,ENSG00000139610,ENSG00000139629
chr12	51378733	51379274	12:51378733-51379274	ENSG00000139629
chr12	51388089	51388470	12:51388089-51388470	ENSG00000139629,ENSG00000050438
chr12	51390923	51391993	12:51390923-51391993	ENSG00000139629,ENSG00000050438
chr12	51395398	51395742	12:51395398-51395742	ENSG00000139629,ENSG00000050438
chr12	51424629	51425382	12:51424629-51425382	ENSG00000050438,ENSG00000271065
chr12	51437446	51437839	12:51437446-51437839	ENSG00000050438,ENSG00000271065
chr12	51441643	51441871	12:51441643-51441871	ENSG00000050438
chr12	51454792	51455005	12:51454792-51455005	ENSG00000050438
chr12	51482944	51483427	12:51482944-51483427	-
chr12	51491480	51491721	12:51491480-51491721	ENSG00000050438
chr12	51504710	51505435	12:51504710-51505435	ENSG00000050438
chr12	51531854	51532213	12:51531854-51532213	ENSG00000050438,ENSG00000271065
chr12	51590513	51591631	12:51590513-51591631	ENSG00000196876
chr12	51700851	51701213	12:51700851-51701213	ENSG00000257851
chr12	51721321	51721993	12:51721321-51721993	ENSG00000257851
chr12	51814012	51814837	12:51814012-51814837	ENSG00000260122,ENSG00000284730,ENSG00000260473,ENSG00000261586
chr12	51820380	51821686	12:51820380-51821686	ENSG00000260122,ENSG00000284730,ENSG00000260473,ENSG00000261586
chr12	51827993	51828591	12:51827993-51828591	ENSG00000260473
chr12	51832535	51833351	12:51832535-51833351	ENSG00000260473,ENSG00000261586,ENSG00000261308,ENSG00000259887
chr12	51846965	51847916	12:51846965-51847916	ENSG00000261308,ENSG00000259887
chr12	51863415	51864492	12:51863415-51864492	ENSG00000261308,ENSG00000259887
chr12	51868946	51869302	12:51868946-51869302	-
chr12	51870281	51871402	12:51870281-51871402	ENSG00000258021
chr12	51885956	51886507	12:51885956-51886507	ENSG00000167612,ENSG00000258021,ENSG00000139567
chr12	51912060	51912607	12:51912060-51912607	ENSG00000258021,ENSG00000139567
chr12	51923557	51923935	12:51923557-51923935	ENSG00000258021,ENSG00000139567
chr12	51925757	51926253	12:51925757-51926253	ENSG00000258021,ENSG00000139567
chr12	51951160	51952099	12:51951160-51952099	ENSG00000258021,ENSG00000135503
chr12	51954792	51955012	12:51954792-51955012	ENSG00000135503
chr12	51972493	51973213	12:51972493-51973213	ENSG00000258021,ENSG00000139567,ENSG00000135503,ENSG00000206992,ENSG00000257989
chr12	51980208	51980785	12:51980208-51980785	ENSG00000167612,ENSG00000258021,ENSG00000139567,ENSG00000135503,ENSG00000206992,ENSG00000257989
chr12	51993209	51993557	12:51993209-51993557	ENSG00000258021,ENSG00000206992,ENSG00000161835,ENSG00000257989
chr12	52005836	52006199	12:52005836-52006199	ENSG00000161835
chr12	52006715	52007998	12:52006715-52007998	ENSG00000161835
chr12	52010212	52010653	12:52010212-52010653	ENSG00000161835
chr12	52020665	52021144	12:52020665-52021144	ENSG00000161835,ENSG00000123358
chr12	52023018	52024095	12:52023018-52024095	ENSG00000161835,ENSG00000123358,ENSG00000257663,ENSG00000257542,ENSG00000257989
chr12	52025513	52026107	12:52025513-52026107	ENSG00000257663,ENSG00000257542,ENSG00000257989
chr12	52032728	52033400	12:52032728-52033400	ENSG00000123358,ENSG00000259884,ENSG00000123395,ENSG00000257663,ENSG00000284791,ENSG00000257542,ENSG00000257989
chr12	52036912	52037373	12:52036912-52037373	ENSG00000123358
chr12	52041601	52042316	12:52041601-52042316	ENSG00000123358
chr12	52050740	52051691	12:52050740-52051691	ENSG00000123358,ENSG00000259884,ENSG00000123395,ENSG00000257989
chr12	52060439	52060675	12:52060439-52060675	ENSG00000123358,ENSG00000259884,ENSG00000123395
chr12	52069336	52070228	12:52069336-52070228	ENSG00000123358,ENSG00000259884,ENSG00000123395,ENSG00000257663,ENSG00000284791,ENSG00000257542,ENSG00000257989
chr12	52081497	52081901	12:52081497-52081901	ENSG00000123395,ENSG00000257663,ENSG00000284791,ENSG00000257542,ENSG00000257989
chr12	52083411	52083660	12:52083411-52083660	ENSG00000123395,ENSG00000257663,ENSG00000284791,ENSG00000257542,ENSG00000257989
chr12	52119966	52120408	12:52119966-52120408	ENSG00000257542,ENSG00000257989
chr12	52126790	52127355	12:52126790-52127355	ENSG00000257542,ENSG00000257989
chr12	52151920	52152514	12:52151920-52152514	-
chr12	52163841	52164295	12:52163841-52164295	ENSG00000258279,ENSG00000257137,ENSG00000205426
chr12	52184986	52185269	12:52184986-52185269	ENSG00000167767
chr12	52192094	52192580	12:52192094-52192580	ENSG00000258279,ENSG00000167767,ENSG00000257137
chr12	52193980	52194188	12:52193980-52194188	ENSG00000167767
chr12	52198609	52199053	12:52198609-52199053	ENSG00000167767
chr12	52202920	52203619	12:52202920-52203619	ENSG00000258279,ENSG00000167767,ENSG00000257137
chr12	52213429	52214090	12:52213429-52214090	ENSG00000258279,ENSG00000257137
chr12	52222129	52222553	12:52222129-52222553	ENSG00000258279,ENSG00000257137,ENSG00000257649
chr12	52233085	52233419	12:52233085-52233419	ENSG00000257649,ENSG00000135480
chr12	52243971	52244888	12:52243971-52244888	ENSG00000257649,ENSG00000135480,ENSG00000257671,ENSG00000170442,ENSG00000284883,ENSG00000205426
chr12	52250076	52250568	12:52250076-52250568	ENSG00000135480,ENSG00000257671,ENSG00000170442,ENSG00000135477,ENSG00000284883
chr12	52251549	52252065	12:52251549-52252065	ENSG00000135480,ENSG00000257671,ENSG00000170442,ENSG00000135477,ENSG00000284883,ENSG00000205426
chr12	52259852	52260785	12:52259852-52260785	ENSG00000170442,ENSG00000135477,ENSG00000284883,ENSG00000257830,ENSG00000285102,ENSG00000205426
chr12	52278910	52279386	12:52278910-52279386	ENSG00000170442,ENSG00000284883,ENSG00000257830,ENSG00000285102,ENSG00000205426
chr12	52308296	52309036	12:52308296-52309036	ENSG00000170442,ENSG00000205426,ENSG00000287051,ENSG00000257829,ENSG00000170523,ENSG00000274928,ENSG00000161849,ENSG00000161850,ENSG00000257500,ENSG00000257844,ENSG00000170454,ENSG00000185479
chr12	52327361	52327843	12:52327361-52327843	ENSG00000205426,ENSG00000287051,ENSG00000257829,ENSG00000170523,ENSG00000274928,ENSG00000161849,ENSG00000258253,ENSG00000161850,ENSG00000257500,ENSG00000257844,ENSG00000170454,ENSG00000185479
chr12	52351649	52352155	12:52351649-52352155	ENSG00000205426,ENSG00000274928,ENSG00000135443,ENSG00000161849,ENSG00000258253,ENSG00000161850,ENSG00000257500,ENSG00000257844,ENSG00000170454,ENSG00000185479,ENSG00000170465,ENSG00000205420,ENSG00000139648,ENSG00000258071,ENSG00000185069,ENSG00000257404,ENSG00000186442,ENSG00000170477,ENSG00000185640,ENSG00000257389,ENSG00000170423
chr12	52372482	52373039	12:52372482-52373039	ENSG00000274928,ENSG00000135443,ENSG00000161849,ENSG00000258253,ENSG00000161850,ENSG00000257500,ENSG00000257844,ENSG00000170454,ENSG00000185479,ENSG00000170465,ENSG00000139648
chr12	52506997	52507391	12:52506997-52507391	ENSG00000161849,ENSG00000258253,ENSG00000161850,ENSG00000257500,ENSG00000257844,ENSG00000170454,ENSG00000185479,ENSG00000170465,ENSG00000205420,ENSG00000186081,ENSG00000139648,ENSG00000170484,ENSG00000258071,ENSG00000185069,ENSG00000257404,ENSG00000186442,ENSG00000170477,ENSG00000185640,ENSG00000257389
chr12	52582919	52583365	12:52582919-52583365	ENSG00000161849,ENSG00000258253,ENSG00000161850,ENSG00000257500,ENSG00000257844,ENSG00000170454,ENSG00000185479,ENSG00000170465,ENSG00000186081,ENSG00000139648,ENSG00000170484,ENSG00000170486,ENSG00000258071,ENSG00000185069,ENSG00000257404,ENSG00000186442,ENSG00000170477,ENSG00000185640,ENSG00000257389,ENSG00000170423
chr12	52586102	52586349	12:52586102-52586349	ENSG00000139648,ENSG00000170484,ENSG00000170486,ENSG00000170423
chr12	52610404	52610752	12:52610404-52610752	ENSG00000139648,ENSG00000170486,ENSG00000257495,ENSG00000186049,ENSG00000257404,ENSG00000170477
chr12	52615459	52615837	12:52615459-52615837	ENSG00000139648,ENSG00000170484,ENSG00000170486,ENSG00000257495,ENSG00000186049,ENSG00000258071,ENSG00000185069,ENSG00000257404,ENSG00000186442,ENSG00000170477,ENSG00000185640,ENSG00000257389,ENSG00000170423
chr12	52630592	52631002	12:52630592-52631002	ENSG00000139648,ENSG00000170486,ENSG00000258120,ENSG00000258071,ENSG00000185069,ENSG00000257404,ENSG00000186442,ENSG00000170477,ENSG00000185640,ENSG00000257389
chr12	52633218	52633749	12:52633218-52633749	ENSG00000170454,ENSG00000139648,ENSG00000170486,ENSG00000186049,ENSG00000258120,ENSG00000257125,ENSG00000258071,ENSG00000185069,ENSG00000257404,ENSG00000186442,ENSG00000170477,ENSG00000185640,ENSG00000257389,ENSG00000170423
chr12	52645355	52645982	12:52645355-52645982	ENSG00000257844,ENSG00000170454,ENSG00000185479,ENSG00000170465,ENSG00000139648,ENSG00000170484,ENSG00000170486,ENSG00000258120,ENSG00000172867,ENSG00000257402,ENSG00000257616,ENSG00000257125,ENSG00000258071,ENSG00000185069,ENSG00000257404,ENSG00000186442,ENSG00000170477,ENSG00000185640,ENSG00000257389,ENSG00000170423
chr12	52662342	52662798	12:52662342-52662798	ENSG00000172867,ENSG00000167768,ENSG00000257402,ENSG00000257616,ENSG00000257125,ENSG00000258071,ENSG00000185069,ENSG00000257404,ENSG00000186442,ENSG00000170477,ENSG00000185640,ENSG00000257389,ENSG00000170423
chr12	52681519	52681751	12:52681519-52681751	ENSG00000167768,ENSG00000189182,ENSG00000257700,ENSG00000257402,ENSG00000257616,ENSG00000257125,ENSG00000258071,ENSG00000185069,ENSG00000257404,ENSG00000186442,ENSG00000170477,ENSG00000185640,ENSG00000257389,ENSG00000170423
chr12	52690930	52691893	12:52690930-52691893	ENSG00000167768,ENSG00000189182,ENSG00000257700,ENSG00000257402,ENSG00000257616,ENSG00000257125,ENSG00000258071,ENSG00000185069,ENSG00000257404,ENSG00000186442,ENSG00000170477,ENSG00000185640,ENSG00000257389,ENSG00000170423
chr12	52714126	52714723	12:52714126-52714723	ENSG00000189182,ENSG00000257402,ENSG00000257616,ENSG00000257125,ENSG00000258071,ENSG00000185069,ENSG00000257404,ENSG00000186442,ENSG00000170477,ENSG00000185640,ENSG00000257389,ENSG00000170423
chr12	52741525	52741790	12:52741525-52741790	ENSG00000257402,ENSG00000258036,ENSG00000257616,ENSG00000257343,ENSG00000257675,ENSG00000257125,ENSG00000258071,ENSG00000185069,ENSG00000257404,ENSG00000186442,ENSG00000170477,ENSG00000185640
chr12	52867698	52868082	12:52867698-52868082	ENSG00000161849,ENSG00000258253,ENSG00000139648,ENSG00000170484,ENSG00000258071,ENSG00000185069,ENSG00000257404,ENSG00000186442,ENSG00000170477,ENSG00000185640,ENSG00000257389,ENSG00000170423
chr12	52870399	52870726	12:52870399-52870726	ENSG00000186442,ENSG00000170477,ENSG00000185640,ENSG00000257389,ENSG00000170423
chr12	52873883	52874684	12:52873883-52874684	ENSG00000161849,ENSG00000258253,ENSG00000161850,ENSG00000257500,ENSG00000257844,ENSG00000170454,ENSG00000185479,ENSG00000170465,ENSG00000139648,ENSG00000170484,ENSG00000258071,ENSG00000185069,ENSG00000257404,ENSG00000186442,ENSG00000170477,ENSG00000185640,ENSG00000257389,ENSG00000170423,ENSG00000241146
chr12	52879379	52880173	12:52879379-52880173	ENSG00000161849,ENSG00000258253,ENSG00000161850,ENSG00000257500,ENSG00000257844,ENSG00000170454,ENSG00000185479,ENSG00000139648,ENSG00000170484,ENSG00000258071,ENSG00000185069,ENSG00000257404,ENSG00000186442,ENSG00000170477,ENSG00000185640,ENSG00000257389,ENSG00000170423,ENSG00000241146
chr12	52884740	52885199	12:52884740-52885199	ENSG00000161849,ENSG00000258253,ENSG00000170477,ENSG00000185640,ENSG00000257389,ENSG00000170423,ENSG00000241146
chr12	52903352	52904101	12:52903352-52904101	ENSG00000241146,ENSG00000170421
chr12	52907722	52908600	12:52907722-52908600	ENSG00000170421
chr12	52948566	52949419	12:52948566-52949419	ENSG00000170421,ENSG00000111057
chr12	52952227	52952549	12:52952227-52952549	ENSG00000170421,ENSG00000111057
chr12	52965430	52965698	12:52965430-52965698	ENSG00000111057
chr12	52980782	52981386	12:52980782-52981386	ENSG00000241146
chr12	53005895	53006691	12:53005895-53006691	ENSG00000063046,ENSG00000257475
chr12	53038737	53039143	12:53038737-53039143	ENSG00000063046,ENSG00000257475,ENSG00000257337,ENSG00000111077,ENSG00000278108,ENSG00000258016
chr12	53046531	53047906	12:53046531-53047906	ENSG00000257337,ENSG00000111077,ENSG00000278108
chr12	53054176	53054815	12:53054176-53054815	ENSG00000257337,ENSG00000111077,ENSG00000278108
chr12	53061745	53061963	12:53061745-53061963	ENSG00000111077,ENSG00000278108,ENSG00000167778
chr12	53078896	53079893	12:53078896-53079893	ENSG00000257337,ENSG00000111077,ENSG00000278108,ENSG00000167778,ENSG00000167779,ENSG00000167780,ENSG00000258074,ENSG00000238669,ENSG00000258016
chr12	53097707	53098267	12:53097707-53098267	ENSG00000167778,ENSG00000167779,ENSG00000167780,ENSG00000258074,ENSG00000238669,ENSG00000258016
chr12	53099203	53099646	12:53099203-53099646	ENSG00000167778,ENSG00000167779,ENSG00000167780,ENSG00000258074,ENSG00000238669,ENSG00000258016
chr12	53103666	53104334	12:53103666-53104334	ENSG00000278108,ENSG00000167778,ENSG00000167779,ENSG00000167780,ENSG00000258074,ENSG00000238669,ENSG00000258016
chr12	53159231	53159754	12:53159231-53159754	ENSG00000258074,ENSG00000238669,ENSG00000258016,ENSG00000257790,ENSG00000139631,ENSG00000257808
chr12	53180109	53181331	12:53180109-53181331	ENSG00000258074,ENSG00000238669,ENSG00000258016,ENSG00000257790,ENSG00000139631,ENSG00000257808,ENSG00000139651,ENSG00000139626
chr12	53190066	53190536	12:53190066-53190536	ENSG00000258074,ENSG00000238669,ENSG00000258016,ENSG00000139631,ENSG00000257808,ENSG00000139651,ENSG00000139626
chr12	53197621	53198115	12:53197621-53198115	ENSG00000258074,ENSG00000238669,ENSG00000258016,ENSG00000139631,ENSG00000257808,ENSG00000139651,ENSG00000139626
chr12	53198580	53199030	12:53198580-53199030	ENSG00000257808,ENSG00000139626
chr12	53208831	53209394	12:53208831-53209394	ENSG00000258074,ENSG00000238669,ENSG00000258016,ENSG00000139626,ENSG00000172819,ENSG00000283536
chr12	53220207	53221859	12:53220207-53221859	ENSG00000172819,ENSG00000283536,ENSG00000182544
chr12	53231944	53233037	12:53231944-53233037	ENSG00000172819,ENSG00000283536,ENSG00000182544
chr12	53251468	53252388	12:53251468-53252388	ENSG00000172819,ENSG00000283536,ENSG00000182544,ENSG00000135476,ENSG00000123349,ENSG00000288663
chr12	53267507	53268573	12:53267507-53268573	ENSG00000258074,ENSG00000238669,ENSG00000258016,ENSG00000172819,ENSG00000283536,ENSG00000182544,ENSG00000135476,ENSG00000123349,ENSG00000288663,ENSG00000139637
chr12	53295185	53295782	12:53295185-53295782	ENSG00000123349,ENSG00000288663,ENSG00000257605,ENSG00000139637,ENSG00000094914
chr12	53299269	53300121	12:53299269-53300121	ENSG00000123349,ENSG00000288663,ENSG00000257605,ENSG00000139637,ENSG00000094914
chr12	53321228	53321746	12:53321228-53321746	ENSG00000123349,ENSG00000288663,ENSG00000257605,ENSG00000139637,ENSG00000094914
chr12	53324258	53325292	12:53324258-53325292	ENSG00000123349,ENSG00000288663,ENSG00000139637,ENSG00000094914
chr12	53336117	53336670	12:53336117-53336670	ENSG00000094914,ENSG00000170374
chr12	53344660	53345595	12:53344660-53345595	ENSG00000094914,ENSG00000170374,ENSG00000135409
chr12	53352549	53353175	12:53352549-53353175	ENSG00000094914,ENSG00000170374,ENSG00000185591,ENSG00000135409,ENSG00000139574
chr12	53365856	53366365	12:53365856-53366365	ENSG00000185591
chr12	53370964	53371872	12:53370964-53371872	ENSG00000185591
chr12	53379399	53380704	12:53379399-53380704	ENSG00000185591
chr12	53414978	53415186	12:53414978-53415186	ENSG00000135409
chr12	53417492	53417781	12:53417492-53417781	ENSG00000135409
chr12	53421484	53421829	12:53421484-53421829	ENSG00000135409
chr12	53441211	53442123	12:53441211-53442123	ENSG00000205352,ENSG00000257379,ENSG00000197111,ENSG00000282977,ENSG00000273658
chr12	53451778	53452927	12:53451778-53452927	ENSG00000205352,ENSG00000257379,ENSG00000197111,ENSG00000282977,ENSG00000273658
chr12	53476815	53477092	12:53476815-53477092	ENSG00000197111,ENSG00000282977,ENSG00000273658,ENSG00000139625
chr12	53481991	53482250	12:53481991-53482250	ENSG00000282977,ENSG00000273658,ENSG00000139625
chr12	53484822	53485119	12:53484822-53485119	ENSG00000282977,ENSG00000273658,ENSG00000139625
chr12	53491896	53492118	12:53491896-53492118	ENSG00000139625
chr12	53492695	53493451	12:53492695-53493451	ENSG00000197111,ENSG00000282977,ENSG00000273658,ENSG00000139625,ENSG00000270175,ENSG00000139546
chr12	53500532	53501610	12:53500532-53501610	ENSG00000282977,ENSG00000273658,ENSG00000139625,ENSG00000270175,ENSG00000139546,ENSG00000139574,ENSG00000257550
chr12	53508520	53508964	12:53508520-53508964	ENSG00000282977,ENSG00000273658,ENSG00000139625,ENSG00000270175,ENSG00000139546,ENSG00000139574,ENSG00000257550,ENSG00000285692
chr12	53513550	53514052	12:53513550-53514052	ENSG00000270175,ENSG00000139546,ENSG00000139574,ENSG00000257550,ENSG00000285692
chr12	53543380	53543767	12:53543380-53543767	ENSG00000170653,ENSG00000285692,ENSG00000135390
chr12	53544986	53545325	12:53544986-53545325	ENSG00000170653,ENSG00000285692
chr12	53564297	53564724	12:53564297-53564724	ENSG00000285692,ENSG00000275488
chr12	53568060	53568431	12:53568060-53568431	ENSG00000285692,ENSG00000275488
chr12	53618326	53618685	12:53618326-53618685	ENSG00000267281,ENSG00000170653,ENSG00000285692,ENSG00000213470
chr12	53625929	53626934	12:53625929-53626934	ENSG00000267281,ENSG00000170653,ENSG00000285692,ENSG00000135390,ENSG00000213470
chr12	53675802	53676591	12:53675802-53676591	ENSG00000267281,ENSG00000170653,ENSG00000285692,ENSG00000135390
chr12	53695458	53696081	12:53695458-53696081	-
chr12	53696442	53696698	12:53696442-53696698	-
chr12	53701675	53702230	12:53701675-53702230	ENSG00000012822,ENSG00000286069,ENSG00000253053
chr12	53727288	53728006	12:53727288-53728006	ENSG00000012822,ENSG00000286069,ENSG00000253053
chr12	53733545	53734076	12:53733545-53734076	ENSG00000012822,ENSG00000286069
chr12	53738365	53738981	12:53738365-53738981	ENSG00000012822,ENSG00000286069
chr12	53739288	53739733	12:53739288-53739733	ENSG00000012822,ENSG00000286069
chr12	53743519	53743877	12:53743519-53743877	ENSG00000012822,ENSG00000286069
chr12	53746674	53747098	12:53746674-53747098	ENSG00000286069,ENSG00000260492,ENSG00000260030
chr12	53751074	53751982	12:53751074-53751982	ENSG00000286069,ENSG00000260492,ENSG00000260030,ENSG00000253053
chr12	53757246	53757571	12:53757246-53757571	ENSG00000286069,ENSG00000260492,ENSG00000260030,ENSG00000253053
chr12	53758301	53758523	12:53758301-53758523	ENSG00000286069,ENSG00000260492,ENSG00000260030,ENSG00000253053
chr12	53871902	53872184	12:53871902-53872184	ENSG00000253053
chr12	53935426	53935922	12:53935426-53935922	ENSG00000253053,ENSG00000249641,ENSG00000123364,ENSG00000123407
chr12	53938428	53938666	12:53938428-53938666	ENSG00000253053,ENSG00000249641,ENSG00000123364
chr12	53951397	53951631	12:53951397-53951631	ENSG00000123407,ENSG00000228630,ENSG00000275589,ENSG00000277994,ENSG00000274817,ENSG00000277129,ENSG00000123388
chr12	53956586	53957311	12:53956586-53957311	ENSG00000253053,ENSG00000123407,ENSG00000228630,ENSG00000275589,ENSG00000277994,ENSG00000274817,ENSG00000277129,ENSG00000123388,ENSG00000251151
chr12	53973493	53973720	12:53973493-53973720	ENSG00000228630,ENSG00000275589,ENSG00000277994,ENSG00000274817,ENSG00000277129,ENSG00000123388,ENSG00000251151
chr12	53984950	53985369	12:53984950-53985369	ENSG00000123388,ENSG00000251151,ENSG00000180818,ENSG00000273049,ENSG00000197757,ENSG00000207924,ENSG00000250133,ENSG00000180806,ENSG00000250451
chr12	53989061	53989342	12:53989061-53989342	ENSG00000251151,ENSG00000180818,ENSG00000273049,ENSG00000197757,ENSG00000207924,ENSG00000250133,ENSG00000180806,ENSG00000250451
chr12	53994925	53995762	12:53994925-53995762	ENSG00000251151,ENSG00000180818,ENSG00000273049,ENSG00000197757,ENSG00000207924,ENSG00000250133,ENSG00000180806,ENSG00000250451
chr12	53997194	53997553	12:53997194-53997553	ENSG00000251151,ENSG00000180818,ENSG00000273049,ENSG00000197757,ENSG00000207924,ENSG00000250133,ENSG00000180806,ENSG00000250451
chr12	54005881	54006511	12:54005881-54006511	ENSG00000251151,ENSG00000197757,ENSG00000250133,ENSG00000180806,ENSG00000250451,ENSG00000037965,ENSG00000198353,ENSG00000273046,ENSG00000260597,ENSG00000172789,ENSG00000207571,ENSG00000260470
chr12	54009013	54009492	12:54009013-54009492	ENSG00000250133,ENSG00000180806,ENSG00000250451,ENSG00000037965,ENSG00000273046,ENSG00000260597
chr12	54017747	54018411	12:54017747-54018411	ENSG00000197757,ENSG00000037965,ENSG00000198353,ENSG00000273046,ENSG00000260597,ENSG00000172789,ENSG00000207571
chr12	54023439	54023716	12:54023439-54023716	ENSG00000197757,ENSG00000198353,ENSG00000273046,ENSG00000260597,ENSG00000172789,ENSG00000207571
chr12	54032457	54032706	12:54032457-54032706	ENSG00000197757,ENSG00000198353,ENSG00000172789,ENSG00000207571,ENSG00000260470
chr12	54033906	54034529	12:54033906-54034529	ENSG00000197757,ENSG00000198353,ENSG00000172789,ENSG00000207571,ENSG00000260470
chr12	54051312	54051569	12:54051312-54051569	ENSG00000198353,ENSG00000248265
chr12	54053151	54053462	12:54053151-54053462	ENSG00000198353,ENSG00000248265,ENSG00000260470
chr12	54053788	54054174	12:54053788-54054174	ENSG00000198353,ENSG00000248265
chr12	54081066	54081846	12:54081066-54081846	ENSG00000248265,ENSG00000250654,ENSG00000249388,ENSG00000250432,ENSG00000202146,ENSG00000250742,ENSG00000260470,ENSG00000257534,ENSG00000248576
chr12	54082515	54082781	12:54082515-54082781	ENSG00000250654,ENSG00000249388
chr12	54090383	54090625	12:54090383-54090625	ENSG00000250654,ENSG00000249388,ENSG00000202146,ENSG00000260470,ENSG00000257534,ENSG00000248576
chr12	54107374	54108026	12:54107374-54108026	ENSG00000248265,ENSG00000250432,ENSG00000202146,ENSG00000250742,ENSG00000260470,ENSG00000257534,ENSG00000248576
chr12	54112263	54112522	12:54112263-54112522	ENSG00000248265,ENSG00000250742,ENSG00000260470
chr12	54126271	54126639	12:54126271-54126639	ENSG00000250432,ENSG00000250742,ENSG00000260470,ENSG00000257534,ENSG00000248576
chr12	54173224	54173581	12:54173224-54173581	ENSG00000123415,ENSG00000260470,ENSG00000257534,ENSG00000248576
chr12	54175385	54175799	12:54175385-54175799	ENSG00000123415,ENSG00000260470,ENSG00000257534,ENSG00000248576
chr12	54188706	54189341	12:54188706-54189341	ENSG00000172789,ENSG00000207571,ENSG00000123415,ENSG00000260470,ENSG00000257534,ENSG00000248576
chr12	54195726	54196203	12:54195726-54196203	ENSG00000250133,ENSG00000180806,ENSG00000250451,ENSG00000037965,ENSG00000273046,ENSG00000260597,ENSG00000172789,ENSG00000207571,ENSG00000123415,ENSG00000260470,ENSG00000257534,ENSG00000248576
chr12	54201444	54201765	12:54201444-54201765	ENSG00000037965,ENSG00000172789,ENSG00000207571
chr12	54207765	54208039	12:54207765-54208039	ENSG00000037965
chr12	54214623	54215209	12:54214623-54215209	ENSG00000037965
chr12	54220051	54220305	12:54220051-54220305	ENSG00000283803
chr12	54221521	54222019	12:54221521-54222019	ENSG00000283803,ENSG00000258344
chr12	54227644	54228413	12:54227644-54228413	ENSG00000283803
chr12	54228731	54228956	12:54228731-54228956	ENSG00000283803
chr12	54251618	54251944	12:54251618-54251944	ENSG00000094916,ENSG00000241785,ENSG00000257596,ENSG00000258344
chr12	54259357	54260026	12:54259357-54260026	ENSG00000094916,ENSG00000241785,ENSG00000257596,ENSG00000258344,ENSG00000135486
chr12	54279477	54280951	12:54279477-54280951	ENSG00000094916,ENSG00000258344,ENSG00000135486
chr12	54289323	54289832	12:54289323-54289832	ENSG00000094916,ENSG00000258344,ENSG00000135486
chr12	54294202	54294471	12:54294202-54294471	ENSG00000135486,ENSG00000123405
chr12	54297856	54298218	12:54297856-54298218	ENSG00000135486,ENSG00000123405,ENSG00000111481
chr12	54304153	54304820	12:54304153-54304820	ENSG00000258344,ENSG00000135486,ENSG00000123405,ENSG00000111481,ENSG00000207381
chr12	54324555	54325429	12:54324555-54325429	ENSG00000094916,ENSG00000258344,ENSG00000135486,ENSG00000123405,ENSG00000111481,ENSG00000207381,ENSG00000199122
chr12	54336398	54336897	12:54336398-54336897	ENSG00000111481,ENSG00000199122,ENSG00000264028,ENSG00000258086
chr12	54337429	54337742	12:54337429-54337742	ENSG00000111481,ENSG00000199122,ENSG00000264028
chr12	54351919	54352620	12:54351919-54352620	ENSG00000111481,ENSG00000199122,ENSG00000264028,ENSG00000258137,ENSG00000258086
chr12	54358965	54359774	12:54358965-54359774	ENSG00000258344,ENSG00000135486,ENSG00000111481,ENSG00000199122,ENSG00000264028,ENSG00000258137,ENSG00000258086,ENSG00000139572
chr12	54364538	54364840	12:54364538-54364840	ENSG00000139572
chr12	54368407	54369103	12:54368407-54369103	ENSG00000258344,ENSG00000135486,ENSG00000139572
chr12	54379575	54379932	12:54379575-54379932	ENSG00000161642
chr12	54384501	54385023	12:54384501-54385023	ENSG00000161642
chr12	54390308	54391511	12:54390308-54391511	ENSG00000161642,ENSG00000161638
chr12	54399393	54399739	12:54399393-54399739	ENSG00000161642,ENSG00000161638,ENSG00000257477,ENSG00000170627
chr12	54411554	54411777	12:54411554-54411777	ENSG00000258137,ENSG00000161638
chr12	54413198	54413969	12:54413198-54413969	ENSG00000258137,ENSG00000161638,ENSG00000257477,ENSG00000170627
chr12	54418858	54419510	12:54418858-54419510	ENSG00000258137,ENSG00000161638,ENSG00000257477
chr12	54427865	54429027	12:54427865-54429027	ENSG00000258137,ENSG00000161638,ENSG00000257477,ENSG00000170627
chr12	54439200	54439896	12:54439200-54439896	ENSG00000161638,ENSG00000257477,ENSG00000170627
chr12	54497477	54498066	12:54497477-54498066	ENSG00000170627,ENSG00000123338
chr12	54549141	54550513	12:54549141-54550513	ENSG00000170627,ENSG00000257824,ENSG00000123360
chr12	54560249	54560939	12:54560249-54560939	ENSG00000170627,ENSG00000257824,ENSG00000123360,ENSG00000135413,ENSG00000161634
chr12	54579448	54580142	12:54579448-54580142	ENSG00000170627,ENSG00000123360,ENSG00000135447,ENSG00000135413,ENSG00000161634
chr12	54587534	54587869	12:54587534-54587869	ENSG00000135447
chr12	54588390	54588890	12:54588390-54588890	ENSG00000135447
chr12	54603305	54603603	12:54603305-54603603	ENSG00000135447,ENSG00000257780,ENSG00000135413,ENSG00000161634,ENSG00000257634
chr12	54605982	54606361	12:54605982-54606361	ENSG00000257780,ENSG00000135413,ENSG00000161634
chr12	54616853	54617598	12:54616853-54617598	ENSG00000257780,ENSG00000135413,ENSG00000161634,ENSG00000257634,ENSG00000230307
chr12	54702146	54702636	12:54702146-54702636	ENSG00000161634,ENSG00000257634,ENSG00000270858
chr12	54704176	54704561	12:54704176-54704561	ENSG00000161634,ENSG00000257634,ENSG00000270858
chr12	54725371	54725654	12:54725371-54725654	ENSG00000161634,ENSG00000257634,ENSG00000270858
chr12	54749114	54749646	12:54749114-54749646	ENSG00000161634,ENSG00000257634,ENSG00000270858,ENSG00000196534,ENSG00000257350,ENSG00000170605,ENSG00000188324
chr12	54853904	54854527	12:54853904-54854527	ENSG00000270858,ENSG00000172551,ENSG00000196534,ENSG00000170605,ENSG00000197706,ENSG00000188324,ENSG00000234670
chr12	54882116	54882601	12:54882116-54882601	ENSG00000270858,ENSG00000196534,ENSG00000257350,ENSG00000170605,ENSG00000224622,ENSG00000197706,ENSG00000205331,ENSG00000188324,ENSG00000230307,ENSG00000187857,ENSG00000234670,ENSG00000179626
chr12	54933458	54933738	12:54933458-54933738	ENSG00000270858,ENSG00000257350
chr12	54935296	54935815	12:54935296-54935815	ENSG00000161634,ENSG00000257634,ENSG00000270858,ENSG00000196534,ENSG00000257350,ENSG00000170605,ENSG00000224622,ENSG00000179919,ENSG00000197706,ENSG00000213451,ENSG00000205331,ENSG00000188324,ENSG00000230307,ENSG00000205330,ENSG00000205329,ENSG00000257757,ENSG00000187857,ENSG00000184954,ENSG00000234670
chr12	54957235	54957560	12:54957235-54957560	ENSG00000270858,ENSG00000172551
chr12	54958004	54958338	12:54958004-54958338	ENSG00000270858,ENSG00000172551
chr12	54967327	54967861	12:54967327-54967861	ENSG00000161634,ENSG00000257634,ENSG00000270858,ENSG00000135426,ENSG00000196534,ENSG00000257350,ENSG00000170605,ENSG00000224622,ENSG00000197706,ENSG00000213451,ENSG00000230307,ENSG00000205329,ENSG00000205327
chr12	54977785	54978362	12:54977785-54978362	ENSG00000270858,ENSG00000135426,ENSG00000196534,ENSG00000257350,ENSG00000170605,ENSG00000224622,ENSG00000179919,ENSG00000188324,ENSG00000205329
chr12	54984506	54985192	12:54984506-54985192	ENSG00000270858,ENSG00000135426,ENSG00000196534,ENSG00000257350,ENSG00000170605,ENSG00000224622,ENSG00000205329,ENSG00000187857
chr12	54987912	54988181	12:54987912-54988181	ENSG00000135426,ENSG00000170605
chr12	54991450	54991686	12:54991450-54991686	-
chr12	54993195	54993471	12:54993195-54993471	ENSG00000170605
chr12	54996222	54996592	12:54996222-54996592	ENSG00000270858,ENSG00000257870,ENSG00000123307,ENSG00000196534,ENSG00000257350,ENSG00000170605,ENSG00000224622,ENSG00000179919,ENSG00000197706,ENSG00000213451,ENSG00000205331,ENSG00000188324,ENSG00000230307,ENSG00000205330,ENSG00000205329,ENSG00000257757,ENSG00000187857,ENSG00000184954,ENSG00000205327,ENSG00000234670,ENSG00000179626,ENSG00000179615
chr12	55001420	55001894	12:55001420-55001894	ENSG00000257870,ENSG00000257350,ENSG00000170605
chr12	55019776	55020283	12:55019776-55020283	ENSG00000270858,ENSG00000257870,ENSG00000123307,ENSG00000196534,ENSG00000257350,ENSG00000170605,ENSG00000224622,ENSG00000179919,ENSG00000213451,ENSG00000205331,ENSG00000188324,ENSG00000230307,ENSG00000205330,ENSG00000205329,ENSG00000184954,ENSG00000205327,ENSG00000234670,ENSG00000179626
chr12	55068408	55068687	12:55068408-55068687	ENSG00000196534,ENSG00000257350,ENSG00000170605,ENSG00000224622
chr12	55072057	55072354	12:55072057-55072354	ENSG00000270858,ENSG00000196534,ENSG00000257350,ENSG00000170605,ENSG00000224622,ENSG00000197706,ENSG00000213451,ENSG00000205331,ENSG00000188324,ENSG00000230307,ENSG00000205330,ENSG00000205329,ENSG00000184954,ENSG00000205327
chr12	55074901	55075146	12:55074901-55075146	ENSG00000196534,ENSG00000257350,ENSG00000170605,ENSG00000224622
chr12	55189105	55189498	12:55189105-55189498	ENSG00000196534,ENSG00000257350,ENSG00000170605,ENSG00000224622,ENSG00000227423,ENSG00000179919,ENSG00000197706,ENSG00000213451,ENSG00000205331,ENSG00000188324,ENSG00000230307,ENSG00000205330,ENSG00000205329,ENSG00000257757,ENSG00000187857,ENSG00000203408,ENSG00000233606,ENSG00000258763,ENSG00000179695,ENSG00000184954,ENSG00000205327,ENSG00000234670,ENSG00000179626,ENSG00000179615
chr12	55414660	55415324	12:55414660-55415324	ENSG00000170605,ENSG00000179919,ENSG00000197706,ENSG00000213451,ENSG00000205331,ENSG00000188324,ENSG00000230307,ENSG00000205330,ENSG00000205329,ENSG00000257757,ENSG00000187857,ENSG00000203408,ENSG00000233606,ENSG00000257414,ENSG00000205328,ENSG00000179899,ENSG00000185821,ENSG00000258763,ENSG00000179695,ENSG00000184954,ENSG00000205327,ENSG00000234670,ENSG00000179626,ENSG00000179615
chr12	55619520	55620019	12:55619520-55620019	ENSG00000196534,ENSG00000257350,ENSG00000170605,ENSG00000224622,ENSG00000227423,ENSG00000179919,ENSG00000197706,ENSG00000213451,ENSG00000205331,ENSG00000188324,ENSG00000230307,ENSG00000205330,ENSG00000205329,ENSG00000257757,ENSG00000187857,ENSG00000203408,ENSG00000233606,ENSG00000257414,ENSG00000258763,ENSG00000179695,ENSG00000184954,ENSG00000205327,ENSG00000234670,ENSG00000179626,ENSG00000179615,ENSG00000272937,ENSG00000175398,ENSG00000258921,ENSG00000258907
chr12	55646047	55646667	12:55646047-55646667	ENSG00000179919,ENSG00000197706,ENSG00000213451,ENSG00000230307,ENSG00000205330,ENSG00000205329,ENSG00000257757,ENSG00000258763,ENSG00000184954,ENSG00000205327,ENSG00000179626,ENSG00000179615,ENSG00000175398,ENSG00000258921,ENSG00000272837,ENSG00000258907,ENSG00000270458,ENSG00000258311,ENSG00000135441
chr12	55656362	55656579	12:55656362-55656579	ENSG00000175398,ENSG00000258921,ENSG00000272837,ENSG00000258907,ENSG00000270458
chr12	55681272	55682240	12:55681272-55682240	ENSG00000258921,ENSG00000258907,ENSG00000270458,ENSG00000170439,ENSG00000135424,ENSG00000258311,ENSG00000135441,ENSG00000135437,ENSG00000135404,ENSG00000258056
chr12	55707360	55708276	12:55707360-55708276	ENSG00000135424,ENSG00000258311,ENSG00000135441,ENSG00000135437,ENSG00000135404,ENSG00000258056
chr12	55715800	55716748	12:55715800-55716748	ENSG00000135424,ENSG00000258311,ENSG00000135441,ENSG00000135437,ENSG00000135404,ENSG00000258056,ENSG00000258045,ENSG00000257384
chr12	55728788	55730442	12:55728788-55730442	ENSG00000258311,ENSG00000135441,ENSG00000135437,ENSG00000135404,ENSG00000258056,ENSG00000258045,ENSG00000257384
chr12	55738145	55739012	12:55738145-55739012	ENSG00000135437,ENSG00000135404,ENSG00000258056,ENSG00000258045,ENSG00000257384,ENSG00000135414,ENSG00000257509
chr12	55742971	55743933	12:55742971-55743933	ENSG00000258045,ENSG00000257384,ENSG00000135414,ENSG00000257509,ENSG00000257569
chr12	55780541	55781192	12:55780541-55781192	ENSG00000205323,ENSG00000257509,ENSG00000257966,ENSG00000257569
chr12	55817516	55818435	12:55817516-55818435	ENSG00000205323,ENSG00000257390,ENSG00000257509,ENSG00000123353,ENSG00000135392,ENSG00000182796,ENSG00000257966,ENSG00000257569,ENSG00000170473,ENSG00000065357,ENSG00000273973
chr12	55829400	55831010	12:55829400-55831010	ENSG00000205323,ENSG00000257390,ENSG00000257509,ENSG00000123353,ENSG00000135392,ENSG00000182796,ENSG00000123342,ENSG00000257966,ENSG00000257569,ENSG00000170473,ENSG00000273973
chr12	55847660	55848458	12:55847660-55848458	ENSG00000135392,ENSG00000182796,ENSG00000123342,ENSG00000257966,ENSG00000257569,ENSG00000273973
chr12	55926743	55928093	12:55926743-55928093	ENSG00000257569,ENSG00000170473,ENSG00000065357,ENSG00000273973
chr12	55930851	55931200	12:55930851-55931200	ENSG00000170473,ENSG00000065357,ENSG00000273973
chr12	55931999	55932632	12:55931999-55932632	ENSG00000170473,ENSG00000065357,ENSG00000273973
chr12	55939996	55940665	12:55939996-55940665	ENSG00000257509,ENSG00000257966,ENSG00000257569,ENSG00000170473,ENSG00000065357,ENSG00000273973,ENSG00000237493
chr12	55966092	55967276	12:55966092-55967276	ENSG00000257569,ENSG00000185664,ENSG00000123374,ENSG00000258554,ENSG00000111540,ENSG00000237493
chr12	55973366	55974469	12:55973366-55974469	ENSG00000185664,ENSG00000123374,ENSG00000258554,ENSG00000111540,ENSG00000237493
chr12	55996859	55997493	12:55996859-55997493	ENSG00000257569,ENSG00000111540,ENSG00000237493,ENSG00000139531,ENSG00000123411,ENSG00000273890,ENSG00000257449,ENSG00000197728
chr12	56007301	56008266	12:56007301-56008266	ENSG00000237493,ENSG00000139531,ENSG00000123411,ENSG00000273890
chr12	56020686	56021586	12:56020686-56021586	ENSG00000237493,ENSG00000139531,ENSG00000123411,ENSG00000273890
chr12	56022061	56022317	12:56022061-56022317	ENSG00000123411,ENSG00000273890
chr12	56029795	56030010	12:56029795-56030010	ENSG00000237493,ENSG00000139531,ENSG00000123411,ENSG00000273890
chr12	56041409	56042513	12:56041409-56042513	ENSG00000237493,ENSG00000139531,ENSG00000257449,ENSG00000197728
chr12	56047125	56047558	12:56047125-56047558	ENSG00000257449,ENSG00000197728
chr12	56079055	56080451	12:56079055-56080451	ENSG00000065361,ENSG00000257411,ENSG00000170515
chr12	56104002	56104955	12:56104002-56104955	ENSG00000065361,ENSG00000257411,ENSG00000170515,ENSG00000257553,ENSG00000229117,ENSG00000135482,ENSG00000258345
chr12	56116012	56116865	12:56116012-56116865	ENSG00000170515,ENSG00000257553,ENSG00000229117,ENSG00000139641,ENSG00000135482,ENSG00000258345,ENSG00000258317,ENSG00000258199
chr12	56117908	56118524	12:56117908-56118524	ENSG00000257411,ENSG00000170515,ENSG00000257553,ENSG00000229117,ENSG00000139641,ENSG00000135482,ENSG00000258345,ENSG00000258317,ENSG00000139613,ENSG00000258199,ENSG00000139579
chr12	56126820	56127031	12:56126820-56127031	ENSG00000229117,ENSG00000139641,ENSG00000135482,ENSG00000258345,ENSG00000258317
chr12	56127869	56128649	12:56127869-56128649	ENSG00000229117,ENSG00000139641,ENSG00000135482,ENSG00000258345,ENSG00000258317,ENSG00000257809,ENSG00000196465,ENSG00000092841,ENSG00000139613,ENSG00000258199
chr12	56129262	56129593	12:56129262-56129593	ENSG00000229117,ENSG00000139641,ENSG00000135482,ENSG00000258345,ENSG00000258317
chr12	56141922	56142207	12:56141922-56142207	ENSG00000139641,ENSG00000258317,ENSG00000196465
chr12	56151866	56152644	12:56151866-56152644	ENSG00000229117,ENSG00000139641,ENSG00000135482,ENSG00000258345,ENSG00000258317,ENSG00000257809,ENSG00000196465,ENSG00000092841,ENSG00000139613
chr12	56157485	56158723	12:56157485-56158723	ENSG00000139641,ENSG00000258317,ENSG00000257809,ENSG00000196465,ENSG00000092841,ENSG00000139613
chr12	56188984	56190522	12:56188984-56190522	ENSG00000229117,ENSG00000135482,ENSG00000258345,ENSG00000258317,ENSG00000139613,ENSG00000258199
chr12	56205100	56205906	12:56205100-56205906	ENSG00000258199,ENSG00000181852,ENSG00000139579,ENSG00000139540
chr12	56221716	56222377	12:56221716-56222377	ENSG00000258199,ENSG00000181852,ENSG00000139579,ENSG00000139540
chr12	56224061	56224633	12:56224061-56224633	ENSG00000229117,ENSG00000135482,ENSG00000258345,ENSG00000258199,ENSG00000181852,ENSG00000139579,ENSG00000139540
chr12	56243842	56244162	12:56243842-56244162	ENSG00000139540,ENSG00000139645
chr12	56257872	56258857	12:56257872-56258857	ENSG00000258199,ENSG00000181852,ENSG00000139579,ENSG00000139540,ENSG00000139645,ENSG00000135469,ENSG00000258260,ENSG00000062485,ENSG00000257303
chr12	56266632	56267529	12:56266632-56267529	ENSG00000258199,ENSG00000139540,ENSG00000139645,ENSG00000135469,ENSG00000258260,ENSG00000062485,ENSG00000257303
chr12	56299760	56300773	12:56299760-56300773	ENSG00000258199,ENSG00000062485,ENSG00000144785,ENSG00000257303,ENSG00000257740,ENSG00000257727,ENSG00000135473,ENSG00000252206,ENSG00000259099
chr12	56315611	56316672	12:56315611-56316672	ENSG00000062485,ENSG00000144785,ENSG00000257303,ENSG00000257740,ENSG00000257727,ENSG00000135473,ENSG00000110944,ENSG00000252206,ENSG00000274823,ENSG00000259099,ENSG00000276272,ENSG00000274569
chr12	56333408	56334405	12:56333408-56334405	ENSG00000144785,ENSG00000257727,ENSG00000135473,ENSG00000110944,ENSG00000170581,ENSG00000252206,ENSG00000175336,ENSG00000274823,ENSG00000259099,ENSG00000276272,ENSG00000274569
chr12	56359959	56360739	12:56359959-56360739	ENSG00000135473,ENSG00000110944,ENSG00000170581,ENSG00000252206,ENSG00000175336,ENSG00000274823,ENSG00000259099,ENSG00000276272,ENSG00000274569
chr12	56448966	56449731	12:56448966-56449731	ENSG00000110944,ENSG00000170581,ENSG00000252206,ENSG00000175336,ENSG00000274823,ENSG00000259099,ENSG00000276272,ENSG00000274569,ENSG00000111602,ENSG00000135517,ENSG00000176422
chr12	56468056	56468914	12:56468056-56468914	ENSG00000252206,ENSG00000274823,ENSG00000259099,ENSG00000276272,ENSG00000274569,ENSG00000135517,ENSG00000176422,ENSG00000135423
chr12	56487637	56488674	12:56487637-56488674	ENSG00000276272,ENSG00000274569,ENSG00000285528,ENSG00000176422,ENSG00000135423
chr12	56496661	56497177	12:56496661-56497177	ENSG00000259099,ENSG00000285528,ENSG00000135423,ENSG00000257576
chr12	56501178	56501827	12:56501178-56501827	ENSG00000257576
chr12	56521410	56521896	12:56521410-56521896	ENSG00000257576,ENSG00000076067
chr12	56565562	56566035	12:56565562-56566035	ENSG00000257576,ENSG00000076067
chr12	56573270	56573611	12:56573270-56573611	ENSG00000257576,ENSG00000076067
chr12	56574287	56574519	12:56574287-56574519	ENSG00000257576,ENSG00000076067
chr12	56581646	56582335	12:56581646-56582335	ENSG00000276272,ENSG00000274569,ENSG00000257576,ENSG00000076067,ENSG00000201579,ENSG00000076108
chr12	56590321	56590642	12:56590321-56590642	ENSG00000257576,ENSG00000201579,ENSG00000076108
chr12	56594192	56594533	12:56594192-56594533	ENSG00000257576,ENSG00000201579,ENSG00000076108
chr12	56601555	56601835	12:56601555-56601835	ENSG00000076108
chr12	56628815	56629273	12:56628815-56629273	ENSG00000076108
chr12	56629930	56630467	12:56629930-56630467	ENSG00000076108,ENSG00000110955,ENSG00000241217
chr12	56635901	56637309	12:56635901-56637309	ENSG00000076108,ENSG00000110955,ENSG00000207031,ENSG00000110958,ENSG00000241217
chr12	56645770	56646505	12:56645770-56646505	ENSG00000076108,ENSG00000110955,ENSG00000207031,ENSG00000110958,ENSG00000241217,ENSG00000196531,ENSG00000285625
chr12	56661131	56661350	12:56661131-56661350	ENSG00000241217
chr12	56687341	56689017	12:56687341-56689017	ENSG00000207031,ENSG00000110958,ENSG00000241217,ENSG00000196531,ENSG00000285625
chr12	56700397	56701193	12:56700397-56701193	ENSG00000110958,ENSG00000241217,ENSG00000196531,ENSG00000285625
chr12	56725003	56725725	12:56725003-56725725	ENSG00000110958,ENSG00000241217,ENSG00000196531,ENSG00000285625,ENSG00000198056,ENSG00000025423
chr12	56751359	56752665	12:56751359-56752665	ENSG00000285625,ENSG00000198056,ENSG00000025423
chr12	56757530	56757781	12:56757530-56757781	ENSG00000285625,ENSG00000198056,ENSG00000025423,ENSG00000258679,ENSG00000278399,ENSG00000287715
chr12	56839855	56840206	12:56839855-56840206	ENSG00000258679,ENSG00000273536,ENSG00000258816,ENSG00000212383,ENSG00000139547
chr12	56921906	56922365	12:56921906-56922365	ENSG00000258679,ENSG00000258816,ENSG00000212383,ENSG00000170426,ENSG00000139547
chr12	56928314	56928585	12:56928314-56928585	ENSG00000258679,ENSG00000258816,ENSG00000212383,ENSG00000170426,ENSG00000278400,ENSG00000139547
chr12	56931495	56931850	12:56931495-56931850	ENSG00000258679,ENSG00000258816,ENSG00000212383,ENSG00000170426,ENSG00000278400,ENSG00000139547
chr12	56941025	56942044	12:56941025-56942044	ENSG00000258679,ENSG00000258816,ENSG00000212383,ENSG00000170426,ENSG00000278400,ENSG00000139547
chr12	56988331	56988782	12:56988331-56988782	ENSG00000285625,ENSG00000025423,ENSG00000258679,ENSG00000273536,ENSG00000258816,ENSG00000212383,ENSG00000139547,ENSG00000278399,ENSG00000287715,ENSG00000166856,ENSG00000166860
chr12	56991788	56992149	12:56991788-56992149	ENSG00000278399,ENSG00000287715,ENSG00000166856
chr12	57001452	57001682	12:57001452-57001682	ENSG00000166856,ENSG00000166860,ENSG00000166863
chr12	57006104	57007000	12:57006104-57007000	ENSG00000166856,ENSG00000166860,ENSG00000166863,ENSG00000166866
chr12	57027271	57027644	12:57027271-57027644	ENSG00000166863,ENSG00000166866
chr12	57031023	57031570	12:57031023-57031570	ENSG00000166863,ENSG00000166866
chr12	57069392	57069971	12:57069392-57069971	ENSG00000166863,ENSG00000166866,ENSG00000166881,ENSG00000166886,ENSG00000166888
chr12	57078398	57079222	12:57078398-57079222	ENSG00000166881,ENSG00000166886,ENSG00000166888
chr12	57086988	57089262	12:57086988-57089262	ENSG00000166881,ENSG00000166886,ENSG00000166888
chr12	57110343	57110639	12:57110343-57110639	ENSG00000166888
chr12	57111318	57112581	12:57111318-57112581	ENSG00000166881,ENSG00000166886,ENSG00000166888
chr12	57124361	57124575	12:57124361-57124575	ENSG00000166888,ENSG00000123384
chr12	57127346	57128334	12:57127346-57128334	ENSG00000166888,ENSG00000123384
chr12	57147520	57147847	12:57147520-57147847	ENSG00000123384,ENSG00000259125
chr12	57157793	57158249	12:57157793-57158249	ENSG00000123384,ENSG00000259125
chr12	57173013	57173396	12:57173013-57173396	ENSG00000123384
chr12	57182935	57183379	12:57182935-57183379	ENSG00000166888,ENSG00000123384,ENSG00000221365
chr12	57190109	57190505	12:57190109-57190505	ENSG00000123384,ENSG00000221365
chr12	57216904	57217927	12:57216904-57217927	ENSG00000182379,ENSG00000276727,ENSG00000182199,ENSG00000185633
chr12	57224752	57225274	12:57224752-57225274	ENSG00000182379,ENSG00000276727,ENSG00000182199,ENSG00000185633
chr12	57229145	57230030	12:57229145-57230030	ENSG00000182379,ENSG00000276727,ENSG00000182199,ENSG00000185633
chr12	57239014	57239535	12:57239014-57239535	ENSG00000182379,ENSG00000276727,ENSG00000182199,ENSG00000185633
chr12	57240230	57240626	12:57240230-57240626	ENSG00000182379,ENSG00000185633,ENSG00000185482
chr12	57248922	57249295	12:57248922-57249295	ENSG00000182379,ENSG00000185633,ENSG00000185482,ENSG00000258830
chr12	57268294	57268735	12:57268294-57268735	ENSG00000185482,ENSG00000258830,ENSG00000179912,ENSG00000201198
chr12	57339822	57340541	12:57339822-57340541	ENSG00000258830,ENSG00000179912,ENSG00000201198
chr12	57342332	57342604	12:57342332-57342604	ENSG00000258830,ENSG00000179912,ENSG00000201198
chr12	57430236	57431403	12:57430236-57431403	ENSG00000258830,ENSG00000179912,ENSG00000201198,ENSG00000258001,ENSG00000175189,ENSG00000139269
chr12	57452870	57453137	12:57452870-57453137	ENSG00000258830,ENSG00000201198,ENSG00000139269,ENSG00000111087
chr12	57456094	57456383	12:57456094-57456383	ENSG00000258830,ENSG00000139269,ENSG00000287200,ENSG00000111087
chr12	57458978	57459708	12:57458978-57459708	ENSG00000258830,ENSG00000201198,ENSG00000139269,ENSG00000287200,ENSG00000111087,ENSG00000284152
chr12	57462592	57463079	12:57462592-57463079	ENSG00000258830,ENSG00000139269,ENSG00000287200,ENSG00000111087,ENSG00000284152
chr12	57468002	57468347	12:57468002-57468347	ENSG00000287200,ENSG00000111087
chr12	57476087	57476734	12:57476087-57476734	ENSG00000123329,ENSG00000166986,ENSG00000284152
chr12	57477812	57478230	12:57477812-57478230	ENSG00000123329,ENSG00000166986
chr12	57479549	57480221	12:57479549-57480221	ENSG00000123329,ENSG00000166986,ENSG00000284152
chr12	57487667	57488397	12:57487667-57488397	ENSG00000123329,ENSG00000166986,ENSG00000284152,ENSG00000175197,ENSG00000285133,ENSG00000208028,ENSG00000166987
chr12	57520217	57521014	12:57520217-57521014	ENSG00000166986,ENSG00000284152,ENSG00000175197,ENSG00000285133,ENSG00000208028,ENSG00000166987,ENSG00000175203
chr12	57522065	57523266	12:57522065-57523266	ENSG00000284152,ENSG00000175197,ENSG00000285133,ENSG00000208028,ENSG00000166987
chr12	57539182	57539708	12:57539182-57539708	ENSG00000284152,ENSG00000175197,ENSG00000285133,ENSG00000166987,ENSG00000175203
chr12	57543565	57543894	12:57543565-57543894	ENSG00000175203
chr12	57546925	57547570	12:57546925-57547570	ENSG00000284152,ENSG00000175197,ENSG00000285133,ENSG00000208028,ENSG00000166987,ENSG00000175203,ENSG00000155980
chr12	57549819	57550282	12:57549819-57550282	ENSG00000175203,ENSG00000155980
chr12	57563295	57563519	12:57563295-57563519	ENSG00000155980,ENSG00000242990
chr12	57583232	57583774	12:57583232-57583774	ENSG00000155980,ENSG00000166908,ENSG00000178498,ENSG00000240771,ENSG00000224713,ENSG00000287908,ENSG00000135502,ENSG00000135454,ENSG00000242990
chr12	57590740	57592076	12:57590740-57592076	ENSG00000155980,ENSG00000166908,ENSG00000178498,ENSG00000240771,ENSG00000224713,ENSG00000287908,ENSG00000135502,ENSG00000242990
chr12	57604513	57605238	12:57604513-57605238	ENSG00000166908,ENSG00000178498,ENSG00000240771,ENSG00000224713,ENSG00000287908,ENSG00000242990
chr12	57610446	57611796	12:57610446-57611796	ENSG00000166908,ENSG00000178498,ENSG00000240771,ENSG00000224713,ENSG00000287908,ENSG00000135502,ENSG00000242990
chr12	57619511	57619808	12:57619511-57619808	ENSG00000240771,ENSG00000224713,ENSG00000287908,ENSG00000135502
chr12	57620794	57621230	12:57620794-57621230	ENSG00000224713,ENSG00000287908,ENSG00000135502,ENSG00000135454
chr12	57621537	57622156	12:57621537-57622156	ENSG00000155980,ENSG00000240771,ENSG00000224713,ENSG00000287908,ENSG00000135502,ENSG00000135454,ENSG00000242990
chr12	57627331	57628188	12:57627331-57628188	ENSG00000135502,ENSG00000135454,ENSG00000242990
chr12	57632200	57633661	12:57632200-57633661	ENSG00000135502,ENSG00000135454,ENSG00000242990
chr12	57693557	57694423	12:57693557-57694423	ENSG00000242990,ENSG00000135506
chr12	57726148	57726662	12:57726148-57726662	ENSG00000242990,ENSG00000135506,ENSG00000257342,ENSG00000135439,ENSG00000255737
chr12	57741100	57741508	12:57741100-57741508	ENSG00000135439,ENSG00000255737,ENSG00000135452,ENSG00000135446,ENSG00000283621
chr12	57744443	57745121	12:57744443-57745121	ENSG00000242990,ENSG00000257342,ENSG00000135439,ENSG00000255737,ENSG00000135452,ENSG00000135446,ENSG00000283621,ENSG00000139266
chr12	57752087	57752892	12:57752087-57752892	ENSG00000135452,ENSG00000135446,ENSG00000283621,ENSG00000139266,ENSG00000111012
chr12	57754873	57755145	12:57754873-57755145	ENSG00000135446,ENSG00000139266
chr12	57764971	57766972	12:57764971-57766972	ENSG00000135446,ENSG00000139266,ENSG00000111012,ENSG00000037897,ENSG00000123427,ENSG00000257921
chr12	57771634	57772822	12:57771634-57772822	ENSG00000135446,ENSG00000139266,ENSG00000111012,ENSG00000037897,ENSG00000123427,ENSG00000257921,ENSG00000123297
chr12	57782598	57783275	12:57782598-57783275	ENSG00000139266,ENSG00000111012,ENSG00000037897,ENSG00000123427,ENSG00000257921,ENSG00000123297,ENSG00000135407,ENSG00000270039,ENSG00000206749,ENSG00000269903,ENSG00000207789
chr12	57803404	57803696	12:57803404-57803696	ENSG00000135407,ENSG00000270039,ENSG00000206749,ENSG00000269903,ENSG00000207789
chr12	57831288	57831983	12:57831288-57831983	ENSG00000135407,ENSG00000270039,ENSG00000206749,ENSG00000269903,ENSG00000175215,ENSG00000207789,ENSG00000257953
chr12	57836812	57837201	12:57836812-57837201	ENSG00000269903,ENSG00000175215,ENSG00000207789,ENSG00000257953
chr12	57837837	57838519	12:57837837-57838519	ENSG00000269903,ENSG00000175215,ENSG00000207789,ENSG00000257953
chr12	57838824	57839117	12:57838824-57839117	ENSG00000269903,ENSG00000175215,ENSG00000207789,ENSG00000257953
chr12	57844686	57844907	12:57844686-57844907	ENSG00000175215,ENSG00000207789,ENSG00000257953
chr12	57845468	57847304	12:57845468-57847304	ENSG00000175215,ENSG00000207789,ENSG00000257953
chr12	57852360	57853060	12:57852360-57853060	ENSG00000175215
chr12	57854949	57855255	12:57854949-57855255	ENSG00000269903,ENSG00000175215,ENSG00000207789
chr12	57864734	57865858	12:57864734-57865858	ENSG00000269903,ENSG00000175215,ENSG00000207789,ENSG00000245651,ENSG00000273805
chr12	57874216	57874529	12:57874216-57874529	ENSG00000245651
chr12	57888195	57888840	12:57888195-57888840	ENSG00000245651,ENSG00000273805
chr12	57893721	57894271	12:57893721-57894271	ENSG00000207789,ENSG00000245651,ENSG00000273805
chr12	57896303	57896763	12:57896303-57896763	ENSG00000245651,ENSG00000273805
chr12	57898926	57899566	12:57898926-57899566	ENSG00000135407,ENSG00000270039,ENSG00000206749,ENSG00000269903,ENSG00000175215,ENSG00000207789,ENSG00000257953,ENSG00000245651,ENSG00000273805
chr12	57905205	57905796	12:57905205-57905796	ENSG00000139266,ENSG00000123297,ENSG00000135407,ENSG00000270039,ENSG00000206749,ENSG00000269903,ENSG00000175215,ENSG00000207789,ENSG00000166896
chr12	57935865	57936428	12:57935865-57936428	ENSG00000166896,ENSG00000257698,ENSG00000257159,ENSG00000222210
chr12	57941098	57942181	12:57941098-57942181	ENSG00000166896,ENSG00000257698,ENSG00000257159,ENSG00000222210,ENSG00000257668
chr12	58327917	58328187	12:58327917-58328187	ENSG00000222210,ENSG00000257541,ENSG00000279134,ENSG00000279411,ENSG00000241423
chr12	58337677	58337890	12:58337677-58337890	ENSG00000222210,ENSG00000257668,ENSG00000279411,ENSG00000241423
chr12	58341710	58342272	12:58341710-58342272	ENSG00000257159,ENSG00000222210,ENSG00000257668,ENSG00000257541,ENSG00000279134,ENSG00000279411,ENSG00000241423
chr12	58346006	58346317	12:58346006-58346317	ENSG00000222210,ENSG00000257668,ENSG00000257541,ENSG00000279134,ENSG00000279411,ENSG00000241423,ENSG00000258231,ENSG00000257288
chr12	58384037	58384725	12:58384037-58384725	ENSG00000257541,ENSG00000279134,ENSG00000241423,ENSG00000258133
chr12	58385020	58385509	12:58385020-58385509	ENSG00000257159,ENSG00000222210,ENSG00000257668,ENSG00000257541,ENSG00000279134,ENSG00000279411,ENSG00000241423,ENSG00000258133,ENSG00000257288
chr12	58396307	58396945	12:58396307-58396945	ENSG00000257541,ENSG00000279134,ENSG00000279411,ENSG00000241423,ENSG00000258133
chr12	58425546	58426517	12:58425546-58426517	ENSG00000257159,ENSG00000222210,ENSG00000257668,ENSG00000257541,ENSG00000279134,ENSG00000279411,ENSG00000241423,ENSG00000258231,ENSG00000257259,ENSG00000244390,ENSG00000257288
chr12	58443503	58444152	12:58443503-58444152	ENSG00000257159,ENSG00000222210,ENSG00000257668,ENSG00000257541,ENSG00000279134,ENSG00000279411,ENSG00000241423,ENSG00000258231
chr12	58575235	58575538	12:58575235-58575538	ENSG00000257541,ENSG00000279411,ENSG00000241423,ENSG00000258231,ENSG00000257259,ENSG00000257288
chr12	58919444	58920836	12:58919444-58920836	ENSG00000258231,ENSG00000257259,ENSG00000139263,ENSG00000257443,ENSG00000244390,ENSG00000257288
chr12	59113691	59114220	12:59113691-59114220	ENSG00000257159,ENSG00000222210,ENSG00000257668,ENSG00000257541,ENSG00000279134,ENSG00000279411,ENSG00000241423,ENSG00000258231,ENSG00000257259,ENSG00000244390,ENSG00000257288,ENSG00000286351
chr12	59150099	59150638	12:59150099-59150638	ENSG00000257159,ENSG00000222210,ENSG00000257668,ENSG00000257541,ENSG00000279134,ENSG00000279411,ENSG00000241423,ENSG00000258231,ENSG00000257259,ENSG00000244390,ENSG00000257288,ENSG00000286351
chr12	59185247	59185891	12:59185247-59185891	ENSG00000257159,ENSG00000222210,ENSG00000257668,ENSG00000257541,ENSG00000279134,ENSG00000279411,ENSG00000241423,ENSG00000258231,ENSG00000257259,ENSG00000244390,ENSG00000257288,ENSG00000286351,ENSG00000286279
chr12	59186368	59186671	12:59186368-59186671	-
chr12	59215151	59215629	12:59215151-59215629	ENSG00000244390
chr12	59298410	59298673	12:59298410-59298673	ENSG00000257541,ENSG00000279134,ENSG00000279411,ENSG00000241423,ENSG00000244390,ENSG00000286279
chr12	59337559	59337788	12:59337559-59337788	ENSG00000286279
chr12	59372891	59373233	12:59372891-59373233	ENSG00000286279,ENSG00000212599
chr12	59403081	59403790	12:59403081-59403790	ENSG00000258214,ENSG00000257230
chr12	59431416	59431903	12:59431416-59431903	ENSG00000258214,ENSG00000257230
chr12	59444891	59445383	12:59444891-59445383	ENSG00000258214,ENSG00000251931,ENSG00000257230
chr12	59472179	59472926	12:59472179-59472926	ENSG00000257159,ENSG00000257541,ENSG00000279134,ENSG00000279411,ENSG00000241423,ENSG00000286279,ENSG00000258214,ENSG00000251931,ENSG00000257230,ENSG00000202471,ENSG00000257146
chr12	59484568	59485149	12:59484568-59485149	ENSG00000257230
chr12	59578419	59578882	12:59578419-59578882	ENSG00000257230,ENSG00000202471
chr12	59595661	59597125	12:59595661-59597125	ENSG00000202471,ENSG00000118596
chr12	59600295	59600518	12:59600295-59600518	ENSG00000118596
chr12	59619880	59620849	12:59619880-59620849	ENSG00000257230,ENSG00000202471,ENSG00000118596,ENSG00000257146
chr12	59637805	59638078	12:59637805-59638078	ENSG00000118596,ENSG00000257146
chr12	59650556	59652032	12:59650556-59652032	ENSG00000257230,ENSG00000118596,ENSG00000257146
chr12	59699714	59700140	12:59699714-59700140	ENSG00000118596,ENSG00000257146
chr12	59736579	59737388	12:59736579-59737388	ENSG00000257230,ENSG00000202471,ENSG00000118596,ENSG00000257146
chr12	59737889	59738443	12:59737889-59738443	ENSG00000257146
chr12	59787558	59787989	12:59787558-59787989	ENSG00000257230,ENSG00000257146
chr12	59803975	59804354	12:59803975-59804354	ENSG00000257230,ENSG00000237176
chr12	59808267	59808792	12:59808267-59808792	ENSG00000258214,ENSG00000257230,ENSG00000202471,ENSG00000257146,ENSG00000237176
chr12	59839426	59840073	12:59839426-59840073	ENSG00000222210,ENSG00000257541,ENSG00000279411,ENSG00000257259,ENSG00000257288,ENSG00000286279,ENSG00000258214,ENSG00000257230,ENSG00000202471,ENSG00000257146,ENSG00000237176,ENSG00000287014,ENSG00000252607
chr12	60043141	60043757	12:60043141-60043757	-
chr12	60077967	60078525	12:60077967-60078525	ENSG00000257541,ENSG00000257294,ENSG00000287014,ENSG00000258184,ENSG00000252607,ENSG00000251822,ENSG00000257865
chr12	60106316	60107076	12:60106316-60107076	ENSG00000257294,ENSG00000287014,ENSG00000252607,ENSG00000251822,ENSG00000257865
chr12	60137365	60137873	12:60137365-60137873	ENSG00000257294,ENSG00000287014,ENSG00000252607
chr12	60144285	60144853	12:60144285-60144853	ENSG00000222210,ENSG00000257541,ENSG00000279134,ENSG00000279411,ENSG00000241423,ENSG00000244390,ENSG00000257288,ENSG00000257230,ENSG00000257294,ENSG00000287014,ENSG00000258184,ENSG00000252607,ENSG00000251822,ENSG00000257865,ENSG00000257308,ENSG00000258336,ENSG00000286402
chr12	60209689	60210166	12:60209689-60210166	ENSG00000287014,ENSG00000258184,ENSG00000252607,ENSG00000251822
chr12	60391109	60391363	12:60391109-60391363	ENSG00000287014,ENSG00000252607,ENSG00000251822,ENSG00000257865
chr12	60494258	60494510	12:60494258-60494510	ENSG00000287014,ENSG00000252607,ENSG00000251822,ENSG00000257865
chr12	60501204	60501630	12:60501204-60501630	ENSG00000257541,ENSG00000287014,ENSG00000252607,ENSG00000251822,ENSG00000257865,ENSG00000257308
chr12	60639725	60640009	12:60639725-60640009	-
chr12	60872800	60873093	12:60872800-60873093	ENSG00000257308,ENSG00000258336
chr12	60930090	60930454	12:60930090-60930454	ENSG00000244390,ENSG00000287014,ENSG00000252607,ENSG00000251822,ENSG00000257308,ENSG00000258336,ENSG00000286402
chr12	61765891	61766530	12:61765891-61766530	ENSG00000258336,ENSG00000286402,ENSG00000242922
chr12	61796984	61797756	12:61796984-61797756	ENSG00000257308,ENSG00000258336,ENSG00000286402,ENSG00000242922
chr12	61821216	61821859	12:61821216-61821859	ENSG00000257308,ENSG00000258336,ENSG00000286402,ENSG00000198673,ENSG00000242922
chr12	61869747	61870162	12:61869747-61870162	ENSG00000258336,ENSG00000286402,ENSG00000257528
chr12	61870812	61871150	12:61870812-61871150	ENSG00000286402,ENSG00000257528
chr12	61934191	61934891	12:61934191-61934891	ENSG00000258336,ENSG00000286402
chr12	61991832	61992174	12:61991832-61992174	ENSG00000286402
chr12	61993520	61994155	12:61993520-61994155	ENSG00000258336,ENSG00000286402
chr12	61998723	61999454	12:61998723-61999454	ENSG00000257308,ENSG00000258336,ENSG00000286402
chr12	62015962	62016914	12:62015962-62016914	ENSG00000257308,ENSG00000258336,ENSG00000286402,ENSG00000213363
chr12	62027536	62027942	12:62027536-62027942	ENSG00000213363
chr12	62028223	62028672	12:62028223-62028672	ENSG00000213363
chr12	62036503	62036959	12:62036503-62036959	-
chr12	62045636	62045918	12:62045636-62045918	-
chr12	62065156	62065952	12:62065156-62065952	ENSG00000258336,ENSG00000286402
chr12	62078543	62078839	12:62078543-62078839	-
chr12	62088410	62089340	12:62088410-62089340	-
chr12	62096924	62097136	12:62096924-62097136	ENSG00000198673
chr12	62103711	62104185	12:62103711-62104185	ENSG00000198673
chr12	62106758	62107187	12:62106758-62107187	ENSG00000198673
chr12	62123808	62124231	12:62123808-62124231	ENSG00000257308,ENSG00000257880
chr12	62128669	62129467	12:62128669-62129467	-
chr12	62130506	62131388	12:62130506-62131388	ENSG00000198673,ENSG00000257880
chr12	62141426	62141924	12:62141426-62141924	ENSG00000198673,ENSG00000257880
chr12	62158392	62159427	12:62158392-62159427	ENSG00000258336,ENSG00000257880,ENSG00000258316
chr12	62190243	62190471	12:62190243-62190471	-
chr12	62190976	62193086	12:62190976-62193086	ENSG00000198673,ENSG00000258316
chr12	62214825	62215693	12:62214825-62215693	ENSG00000258316
chr12	62249001	62249251	12:62249001-62249251	ENSG00000258316
chr12	62250620	62251502	12:62250620-62251502	ENSG00000198673,ENSG00000258316,ENSG00000135655,ENSG00000284360
chr12	62259766	62261476	12:62259766-62261476	ENSG00000198673,ENSG00000135655,ENSG00000284360,ENSG00000275881
chr12	62267478	62267971	12:62267478-62267971	ENSG00000198673,ENSG00000135655,ENSG00000284360
chr12	62277145	62277759	12:62277145-62277759	ENSG00000135655,ENSG00000284360
chr12	62282211	62282757	12:62282211-62282757	ENSG00000135655
chr12	62284564	62285002	12:62284564-62285002	ENSG00000135655
chr12	62292985	62293317	12:62292985-62293317	-
chr12	62297119	62297620	12:62297119-62297620	ENSG00000275881
chr12	62318990	62319334	12:62318990-62319334	ENSG00000135655,ENSG00000200814,ENSG00000275881
chr12	62328334	62329026	12:62328334-62329026	ENSG00000135655,ENSG00000200814,ENSG00000275881
chr12	62335992	62336394	12:62335992-62336394	ENSG00000200814,ENSG00000275881
chr12	62353241	62353517	12:62353241-62353517	ENSG00000135655,ENSG00000275881
chr12	62434658	62436230	12:62434658-62436230	ENSG00000275881,ENSG00000061987,ENSG00000257568,ENSG00000202034
chr12	62466122	62467457	12:62466122-62467457	ENSG00000275881,ENSG00000061987,ENSG00000257568,ENSG00000202034
chr12	62516938	62517358	12:62516938-62517358	ENSG00000275881,ENSG00000257568,ENSG00000202034
chr12	62524965	62525883	12:62524965-62525883	ENSG00000257568,ENSG00000202034
chr12	62581721	62582274	12:62581721-62582274	ENSG00000061987,ENSG00000257568,ENSG00000202034,ENSG00000221949,ENSG00000257354,ENSG00000199179,ENSG00000275180
chr12	62594965	62595197	12:62594965-62595197	ENSG00000221949,ENSG00000257354,ENSG00000199179,ENSG00000275180
chr12	62602327	62603802	12:62602327-62603802	ENSG00000202034,ENSG00000221949,ENSG00000257354,ENSG00000199179,ENSG00000275180
chr12	62631487	62632982	12:62631487-62632982	ENSG00000202034,ENSG00000221949,ENSG00000257354,ENSG00000199179,ENSG00000275180
```
