## Supplementary material for "Cell type-specific epigenetic regulatory circuitry of coronary artery disease loci": MPP_ATAC_c7_hg38_EnhancerInteractions.bed (part 3 of 10)

```
chr12	62640731	62641463	12:62640731-62641463	ENSG00000275881,ENSG00000241941,ENSG00000213352
chr12	62654449	62655033	12:62654449-62655033	ENSG00000202034,ENSG00000241941
chr12	62698059	62698392	12:62698059-62698392	-
chr12	62703648	62703950	12:62703648-62703950	ENSG00000213352
chr12	62728841	62729142	12:62728841-62729142	ENSG00000111110
chr12	62731231	62731507	12:62731231-62731507	ENSG00000213352
chr12	62745338	62745713	12:62745338-62745713	ENSG00000213352
chr12	62772372	62772870	12:62772372-62772870	ENSG00000202034,ENSG00000213352
chr12	62777579	62777830	12:62777579-62777830	ENSG00000213352
chr12	62785792	62786417	12:62785792-62786417	ENSG00000202034,ENSG00000221949,ENSG00000257354,ENSG00000199179,ENSG00000275180,ENSG00000111110,ENSG00000213352
chr12	62793880	62794284	12:62793880-62794284	ENSG00000202034,ENSG00000221949,ENSG00000257354,ENSG00000199179,ENSG00000275180,ENSG00000111110
chr12	62799149	62799575	12:62799149-62799575	ENSG00000275881,ENSG00000061987,ENSG00000257568,ENSG00000202034,ENSG00000221949,ENSG00000257354,ENSG00000199179,ENSG00000275180
chr12	62812921	62813505	12:62812921-62813505	ENSG00000275881,ENSG00000202034
chr12	62816680	62816974	12:62816680-62816974	-
chr12	62817583	62818373	12:62817583-62818373	-
chr12	62841762	62842599	12:62841762-62842599	ENSG00000111110,ENSG00000200296
chr12	62846475	62846752	12:62846475-62846752	ENSG00000111110,ENSG00000200296
chr12	62859161	62860497	12:62859161-62860497	ENSG00000200296
chr12	62866275	62866825	12:62866275-62866825	ENSG00000200296
chr12	62891692	62892443	12:62891692-62892443	ENSG00000139239
chr12	62898661	62898991	12:62898661-62898991	-
chr12	62903089	62903611	12:62903089-62903611	ENSG00000139239
chr12	62910454	62911086	12:62910454-62911086	ENSG00000252660,ENSG00000139239,ENSG00000257779,ENSG00000250517,ENSG00000257235
chr12	62914299	62914615	12:62914299-62914615	-
chr12	62919920	62920369	12:62919920-62920369	ENSG00000252660
chr12	62934317	62935475	12:62934317-62935475	ENSG00000111110,ENSG00000252660,ENSG00000139239
chr12	62983470	62983981	12:62983470-62983981	ENSG00000139239,ENSG00000257779,ENSG00000250517,ENSG00000257235
chr12	63021032	63021687	12:63021032-63021687	ENSG00000139239,ENSG00000257779,ENSG00000250517,ENSG00000257235
chr12	63064182	63064451	12:63064182-63064451	ENSG00000257664
chr12	63068863	63069512	12:63068863-63069512	ENSG00000257664
chr12	63103462	63103739	12:63103462-63103739	-
chr12	63150183	63151320	12:63150183-63151320	ENSG00000166148,ENSG00000279444
chr12	63151598	63152501	12:63151598-63152501	ENSG00000166148,ENSG00000279444
chr12	63276705	63277004	12:63276705-63277004	ENSG00000257332,ENSG00000258117
chr12	63289581	63289919	12:63289581-63289919	ENSG00000257332,ENSG00000258117
chr12	63294229	63294783	12:63294229-63294783	ENSG00000257332,ENSG00000258117
chr12	63302247	63302818	12:63302247-63302818	ENSG00000258117
chr12	63319421	63319779	12:63319421-63319779	ENSG00000258117
chr12	63389256	63390113	12:63389256-63390113	ENSG00000258117
chr12	63409981	63410662	12:63409981-63410662	ENSG00000258117
chr12	63450597	63451303	12:63450597-63451303	ENSG00000258117,ENSG00000255583
chr12	63457832	63458284	12:63457832-63458284	ENSG00000258117
chr12	63496656	63496906	12:63496656-63496906	-
chr12	63577661	63578107	12:63577661-63578107	ENSG00000177990,ENSG00000255583,ENSG00000256293,ENSG00000238440
chr12	63643550	63644365	12:63643550-63644365	ENSG00000177990,ENSG00000257005,ENSG00000255583,ENSG00000256293,ENSG00000238440
chr12	63654449	63654785	12:63654449-63654785	ENSG00000257005,ENSG00000255583
chr12	63655711	63656144	12:63655711-63656144	ENSG00000177990,ENSG00000257005,ENSG00000255583
chr12	63667964	63669572	12:63667964-63669572	ENSG00000177990,ENSG00000255583
chr12	63752218	63752581	12:63752218-63752581	ENSG00000255583,ENSG00000240027,ENSG00000287618,ENSG00000256293,ENSG00000238440
chr12	63779528	63780525	12:63779528-63780525	ENSG00000249753,ENSG00000255583,ENSG00000240027,ENSG00000118600
chr12	63801766	63802285	12:63801766-63802285	ENSG00000249753,ENSG00000118600,ENSG00000255850
chr12	63814359	63815316	12:63814359-63815316	ENSG00000249753,ENSG00000255583,ENSG00000255850,ENSG00000255642,ENSG00000287618
chr12	63821794	63822277	12:63821794-63822277	ENSG00000255850,ENSG00000255642
chr12	63825920	63826244	12:63825920-63826244	ENSG00000255850,ENSG00000255642,ENSG00000212298
chr12	63843497	63844669	12:63843497-63844669	ENSG00000196935,ENSG00000242087,ENSG00000256571,ENSG00000255780,ENSG00000255886,ENSG00000287618,ENSG00000255817,ENSG00000255629,ENSG00000174206,ENSG00000212298,ENSG00000238440
chr12	63897920	63898365	12:63897920-63898365	ENSG00000196935,ENSG00000242087,ENSG00000256571,ENSG00000256399,ENSG00000255780,ENSG00000255886,ENSG00000287618,ENSG00000255817,ENSG00000255629,ENSG00000212298,ENSG00000238440
chr12	63912654	63912963	12:63912654-63912963	ENSG00000242087,ENSG00000256571,ENSG00000256399,ENSG00000255780,ENSG00000255886,ENSG00000287618,ENSG00000255817,ENSG00000255629,ENSG00000212298
chr12	63916590	63917012	12:63916590-63917012	ENSG00000242087,ENSG00000256571,ENSG00000256399,ENSG00000255780,ENSG00000255886,ENSG00000287618,ENSG00000255817,ENSG00000255629
chr12	63955560	63956313	12:63955560-63956313	ENSG00000196935,ENSG00000242087,ENSG00000256571,ENSG00000256399,ENSG00000255780,ENSG00000255886,ENSG00000287618,ENSG00000255817,ENSG00000255629,ENSG00000212298
chr12	63963878	63964297	12:63963878-63964297	ENSG00000242087,ENSG00000255780,ENSG00000255886,ENSG00000287618,ENSG00000255817,ENSG00000255629
chr12	63970556	63971158	12:63970556-63971158	ENSG00000196935,ENSG00000242087,ENSG00000256571,ENSG00000255780,ENSG00000255886,ENSG00000287618,ENSG00000255817,ENSG00000255629,ENSG00000212298
chr12	64221595	64222732	12:64221595-64222732	ENSG00000196935,ENSG00000255780,ENSG00000255886,ENSG00000287618,ENSG00000255817,ENSG00000255629,ENSG00000174206,ENSG00000212298,ENSG00000243024,ENSG00000251788
chr12	64256119	64256446	12:64256119-64256446	ENSG00000196935,ENSG00000255886,ENSG00000287618,ENSG00000255817,ENSG00000255629,ENSG00000212298,ENSG00000256192,ENSG00000256293,ENSG00000238440
chr12	64265954	64266286	12:64265954-64266286	ENSG00000185306,ENSG00000256192,ENSG00000256293,ENSG00000238440
chr12	64273686	64273942	12:64273686-64273942	ENSG00000185306,ENSG00000256192,ENSG00000256293,ENSG00000238440
chr12	64299780	64300112	12:64299780-64300112	ENSG00000185306,ENSG00000256293,ENSG00000238440
chr12	64390166	64390946	12:64390166-64390946	ENSG00000243024,ENSG00000185306,ENSG00000256293,ENSG00000238440,ENSG00000184575
chr12	64404014	64405259	12:64404014-64405259	ENSG00000243024,ENSG00000185306,ENSG00000256293,ENSG00000238440,ENSG00000184575,ENSG00000255566,ENSG00000277895,ENSG00000183735
chr12	64451104	64453254	12:64451104-64453254	ENSG00000255566,ENSG00000277895,ENSG00000183735
chr12	64459255	64460057	12:64459255-64460057	ENSG00000255566,ENSG00000277895,ENSG00000183735
chr12	64494793	64495322	12:64494793-64495322	ENSG00000255566,ENSG00000183735,ENSG00000288665,ENSG00000256199
chr12	64543068	64543342	12:64543068-64543342	ENSG00000280181,ENSG00000256199
chr12	64549495	64549874	12:64549495-64549874	ENSG00000280181,ENSG00000280320,ENSG00000256314,ENSG00000256670,ENSG00000223294,ENSG00000255566,ENSG00000256199
chr12	64583738	64584354	12:64583738-64584354	ENSG00000280181,ENSG00000256670,ENSG00000223294,ENSG00000256199
chr12	64599373	64599608	12:64599373-64599608	ENSG00000256670,ENSG00000223294
chr12	64609014	64609551	12:64609014-64609551	ENSG00000256670,ENSG00000153179
chr12	64609886	64611802	12:64609886-64611802	ENSG00000256314,ENSG00000225195,ENSG00000207546,ENSG00000266016,ENSG00000256670,ENSG00000153179
chr12	64619019	64619457	12:64619019-64619457	ENSG00000280181,ENSG00000256314,ENSG00000225195,ENSG00000207546,ENSG00000266016,ENSG00000256670,ENSG00000153179
chr12	64625073	64626014	12:64625073-64626014	ENSG00000280181,ENSG00000256314,ENSG00000225195,ENSG00000207546,ENSG00000266016,ENSG00000256670,ENSG00000153179
chr12	64669217	64670189	12:64669217-64670189	ENSG00000280181,ENSG00000256314,ENSG00000225195,ENSG00000256670,ENSG00000153179
chr12	64675863	64676104	12:64675863-64676104	ENSG00000256314
chr12	64688121	64688336	12:64688121-64688336	ENSG00000280181
chr12	64696369	64696578	12:64696369-64696578	ENSG00000280181,ENSG00000280320
chr12	64697980	64698486	12:64697980-64698486	ENSG00000280181,ENSG00000280320,ENSG00000256314,ENSG00000256670,ENSG00000255566,ENSG00000153179,ENSG00000256199
chr12	64730071	64730937	12:64730071-64730937	ENSG00000135677,ENSG00000280181
chr12	64753047	64753325	12:64753047-64753325	ENSG00000288591,ENSG00000111490,ENSG00000135677
chr12	64758829	64759802	12:64758829-64759802	ENSG00000288591,ENSG00000111490,ENSG00000135677,ENSG00000280181
chr12	64780416	64781564	12:64780416-64781564	ENSG00000111490
chr12	64781967	64782701	12:64781967-64782701	ENSG00000111490
chr12	64796157	64796550	12:64796157-64796550	ENSG00000255693,ENSG00000243020,ENSG00000286682,ENSG00000111490
chr12	64824279	64825515	12:64824279-64825515	ENSG00000243020,ENSG00000286682,ENSG00000111490
chr12	64895091	64895511	12:64895091-64895511	ENSG00000255693,ENSG00000243020
chr12	64923645	64923867	12:64923645-64923867	ENSG00000198671,ENSG00000221564,ENSG00000248995,ENSG00000255693,ENSG00000243020
chr12	64943613	64944216	12:64943613-64944216	ENSG00000198671,ENSG00000221564,ENSG00000248995,ENSG00000255693,ENSG00000243020
chr12	65073300	65073805	12:65073300-65073805	ENSG00000156076,ENSG00000198671,ENSG00000248995
chr12	65081450	65081784	12:65081450-65081784	ENSG00000198671,ENSG00000248995
chr12	65086110	65086788	12:65086110-65086788	ENSG00000207099,ENSG00000156076,ENSG00000198671,ENSG00000248995,ENSG00000255693,ENSG00000243020
chr12	65099524	65099761	12:65099524-65099761	ENSG00000207099
chr12	65100110	65100390	12:65100110-65100390	ENSG00000207099,ENSG00000198671,ENSG00000248995,ENSG00000255693
chr12	65121037	65121814	12:65121037-65121814	ENSG00000255700,ENSG00000156076,ENSG00000198671,ENSG00000248995,ENSG00000255693,ENSG00000243020
chr12	65123615	65123879	12:65123615-65123879	ENSG00000255700,ENSG00000156076
chr12	65139587	65140242	12:65139587-65140242	ENSG00000255700
chr12	65156299	65157033	12:65156299-65157033	ENSG00000276853,ENSG00000174106,ENSG00000255700,ENSG00000198671,ENSG00000255693,ENSG00000243020
chr12	65169264	65170630	12:65169264-65170630	ENSG00000276853,ENSG00000174106
chr12	65192964	65193553	12:65192964-65193553	ENSG00000276853
chr12	65209006	65210131	12:65209006-65210131	ENSG00000276853
chr12	65232380	65232777	12:65232380-65232777	-
chr12	65248924	65249745	12:65248924-65249745	ENSG00000174106
chr12	65255319	65255653	12:65255319-65255653	ENSG00000174106
chr12	65278169	65279624	12:65278169-65279624	ENSG00000250280,ENSG00000174099
chr12	65287180	65287840	12:65287180-65287840	ENSG00000250280,ENSG00000174099
chr12	65294589	65295057	12:65294589-65295057	ENSG00000250280
chr12	65300833	65301055	12:65300833-65301055	ENSG00000174099
chr12	65306620	65307285	12:65306620-65307285	ENSG00000174099
chr12	65308049	65308842	12:65308049-65308842	ENSG00000174099
chr12	65313856	65314087	12:65313856-65314087	ENSG00000174099
chr12	65329612	65330253	12:65329612-65330253	ENSG00000215208,ENSG00000174099
chr12	65362358	65362928	12:65362358-65362928	ENSG00000215208
chr12	65367403	65367647	12:65367403-65367647	ENSG00000215208
chr12	65449477	65449879	12:65449477-65449879	ENSG00000215208
chr12	65492756	65493901	12:65492756-65493901	ENSG00000215208
chr12	65533001	65533218	12:65533001-65533218	ENSG00000250748
chr12	65556594	65557177	12:65556594-65557177	ENSG00000213343,ENSG00000256259,ENSG00000256915,ENSG00000255866,ENSG00000250748
chr12	65565812	65566573	12:65565812-65566573	ENSG00000213343,ENSG00000256259,ENSG00000276878,ENSG00000256915,ENSG00000255866,ENSG00000250748
chr12	65590047	65590592	12:65590047-65590592	ENSG00000256915,ENSG00000256268
chr12	65597743	65597970	12:65597743-65597970	ENSG00000256268
chr12	65602623	65603078	12:65602623-65603078	ENSG00000213344,ENSG00000256915,ENSG00000256268,ENSG00000250748
chr12	65656723	65657219	12:65656723-65657219	ENSG00000213344,ENSG00000256915,ENSG00000250748
chr12	65685324	65685722	12:65685324-65685722	ENSG00000256915
chr12	65729022	65729689	12:65729022-65729689	-
chr12	65740831	65742454	12:65740831-65742454	ENSG00000241749
chr12	65822857	65823422	12:65822857-65823422	ENSG00000149948,ENSG00000241749
chr12	65823774	65824357	12:65823774-65824357	ENSG00000149948,ENSG00000241749
chr12	65824988	65826380	12:65824988-65826380	ENSG00000277945,ENSG00000149948,ENSG00000241749
chr12	65838324	65838580	12:65838324-65838580	ENSG00000277945,ENSG00000149948,ENSG00000241749
chr12	65841025	65841681	12:65841025-65841681	ENSG00000277945,ENSG00000149948,ENSG00000241749
chr12	65860452	65861083	12:65860452-65861083	ENSG00000213343,ENSG00000256259,ENSG00000276878,ENSG00000197301,ENSG00000277945,ENSG00000149948,ENSG00000241749
chr12	65876752	65877133	12:65876752-65877133	ENSG00000197301
chr12	65881748	65882518	12:65881748-65882518	ENSG00000256259,ENSG00000197301
chr12	65892011	65892359	12:65892011-65892359	ENSG00000197301
chr12	65892844	65893343	12:65892844-65893343	ENSG00000213343,ENSG00000256259,ENSG00000197301
chr12	65902560	65902887	12:65902560-65902887	-
chr12	65903706	65904215	12:65903706-65904215	-
chr12	65911223	65911773	12:65911223-65911773	ENSG00000213343,ENSG00000256259,ENSG00000276878
chr12	65916785	65917277	12:65916785-65917277	-
chr12	65918105	65918404	12:65918105-65918404	-
chr12	65925553	65926453	12:65925553-65926453	ENSG00000256259,ENSG00000256083
chr12	65935945	65936424	12:65935945-65936424	ENSG00000256083
chr12	65948271	65948969	12:65948271-65948969	ENSG00000276878,ENSG00000256083
chr12	65955779	65956752	12:65955779-65956752	ENSG00000256259,ENSG00000276878,ENSG00000256083
chr12	65963658	65964232	12:65963658-65964232	ENSG00000213343,ENSG00000256259,ENSG00000276878,ENSG00000256083
chr12	65972183	65973321	12:65972183-65973321	ENSG00000213343,ENSG00000256259,ENSG00000276878
chr12	65983676	65984300	12:65983676-65984300	ENSG00000213343,ENSG00000256259,ENSG00000276878
chr12	66065942	66067064	12:66065942-66067064	ENSG00000251857,ENSG00000213343,ENSG00000256259,ENSG00000276878
chr12	66072156	66072566	12:66072156-66072566	ENSG00000251857,ENSG00000213343,ENSG00000256259,ENSG00000276878
chr12	66087339	66087840	12:66087339-66087840	ENSG00000213343,ENSG00000256259,ENSG00000276878
chr12	66092601	66093129	12:66092601-66093129	ENSG00000213343
chr12	66107322	66107830	12:66107322-66107830	ENSG00000213343,ENSG00000256259,ENSG00000276878
chr12	66119777	66120237	12:66119777-66120237	ENSG00000239335,ENSG00000139233
chr12	66130185	66131432	12:66130185-66131432	ENSG00000155957,ENSG00000239335,ENSG00000228144,ENSG00000139233
chr12	66144947	66145712	12:66144947-66145712	ENSG00000256072,ENSG00000155957,ENSG00000239335,ENSG00000228144,ENSG00000139233
chr12	66150006	66150325	12:66150006-66150325	ENSG00000228144
chr12	66169198	66170228	12:66169198-66170228	ENSG00000155957,ENSG00000239335,ENSG00000228144,ENSG00000139233
chr12	66188856	66189609	12:66188856-66189609	ENSG00000284011,ENSG00000090376,ENSG00000155957,ENSG00000228144
chr12	66190642	66191209	12:66190642-66191209	ENSG00000090376
chr12	66210704	66211189	12:66210704-66211189	ENSG00000256072,ENSG00000284011
chr12	66217237	66217533	12:66217237-66217533	ENSG00000284011
chr12	66234190	66234462	12:66234190-66234462	ENSG00000256072,ENSG00000284011,ENSG00000225422
chr12	66234957	66235641	12:66234957-66235641	ENSG00000256072,ENSG00000284011,ENSG00000225422,ENSG00000155957,ENSG00000228144
chr12	66269756	66270030	12:66269756-66270030	ENSG00000256777,ENSG00000256072,ENSG00000284011
chr12	66280653	66280889	12:66280653-66280889	ENSG00000222744,ENSG00000256777,ENSG00000256072,ENSG00000284011
chr12	66288018	66288226	12:66288018-66288226	ENSG00000222744,ENSG00000256777
chr12	66301926	66303058	12:66301926-66303058	ENSG00000127311,ENSG00000222744,ENSG00000256777,ENSG00000284011
chr12	66304406	66304631	12:66304406-66304631	ENSG00000127311
chr12	66407516	66407949	12:66407516-66407949	ENSG00000155974
chr12	66409128	66409544	12:66409128-66409544	ENSG00000155974
chr12	66548086	66548511	12:66548086-66548511	ENSG00000256420,ENSG00000256285
chr12	66620615	66621293	12:66620615-66621293	ENSG00000256420,ENSG00000256285
chr12	66662261	66662985	12:66662261-66662985	ENSG00000256420,ENSG00000256285
chr12	66688996	66689213	12:66688996-66689213	ENSG00000155974
chr12	66692126	66692404	12:66692126-66692404	-
chr12	66693858	66694497	12:66693858-66694497	ENSG00000256420,ENSG00000256285,ENSG00000155974
chr12	66709867	66710223	12:66709867-66710223	ENSG00000256420,ENSG00000256285
chr12	66714172	66714421	12:66714172-66714421	-
chr12	66717167	66717425	12:66717167-66717425	-
chr12	66742053	66742405	12:66742053-66742405	ENSG00000256420
chr12	66776671	66777428	12:66776671-66777428	ENSG00000255976,ENSG00000257083,ENSG00000256420,ENSG00000256285,ENSG00000155974
chr12	66799516	66800037	12:66799516-66800037	ENSG00000155974
chr12	66802228	66802509	12:66802228-66802509	ENSG00000155974
chr12	66829584	66830215	12:66829584-66830215	-
chr12	66836561	66837062	12:66836561-66837062	-
chr12	66851051	66851595	12:66851051-66851595	ENSG00000255976,ENSG00000257083,ENSG00000256420,ENSG00000256285
chr12	66861126	66861566	12:66861126-66861566	-
chr12	66901212	66901536	12:66901212-66901536	ENSG00000255976,ENSG00000257083
chr12	66924947	66925418	12:66924947-66925418	ENSG00000255976,ENSG00000257083,ENSG00000256420
chr12	66964637	66964910	12:66964637-66964910	ENSG00000255976,ENSG00000257083
chr12	67068321	67070038	12:67068321-67070038	ENSG00000255976,ENSG00000279310,ENSG00000257083,ENSG00000155974
chr12	67193700	67193935	12:67193700-67193935	ENSG00000255976,ENSG00000257083
chr12	67268470	67269998	12:67268470-67269998	ENSG00000111530,ENSG00000237766
chr12	67315588	67316130	12:67315588-67316130	ENSG00000244432,ENSG00000255733,ENSG00000286563,ENSG00000111530,ENSG00000255976
chr12	67320951	67321376	12:67320951-67321376	ENSG00000286563
chr12	67355958	67356278	12:67355958-67356278	ENSG00000256835,ENSG00000256037
chr12	67358647	67359251	12:67358647-67359251	ENSG00000244432,ENSG00000255733,ENSG00000256835,ENSG00000255772,ENSG00000256172,ENSG00000256037
chr12	67388595	67389228	12:67388595-67389228	ENSG00000244432,ENSG00000255733,ENSG00000256835,ENSG00000255772,ENSG00000255976
chr12	67410604	67411314	12:67410604-67411314	ENSG00000256708,ENSG00000244432,ENSG00000255733,ENSG00000256835,ENSG00000255772,ENSG00000256355,ENSG00000255976
chr12	67422479	67422792	12:67422479-67422792	ENSG00000256355
chr12	67436802	67437244	12:67436802-67437244	ENSG00000203585,ENSG00000256172
chr12	67441685	67442234	12:67441685-67442234	ENSG00000256835,ENSG00000203585,ENSG00000256172
chr12	67456363	67456874	12:67456363-67456874	ENSG00000256172
chr12	67457862	67458117	12:67457862-67458117	-
chr12	67483108	67483841	12:67483108-67483841	ENSG00000256708,ENSG00000244432,ENSG00000255733,ENSG00000256835,ENSG00000255772,ENSG00000255970,ENSG00000255976
chr12	67498986	67499329	12:67498986-67499329	ENSG00000255733,ENSG00000256835,ENSG00000255772
chr12	67504109	67504512	12:67504109-67504512	-
chr12	67515684	67516430	12:67515684-67516430	ENSG00000203585
chr12	67517111	67517738	12:67517111-67517738	ENSG00000203585
chr12	67579133	67579702	12:67579133-67579702	ENSG00000256835,ENSG00000256077
chr12	67590320	67591004	12:67590320-67591004	ENSG00000244432,ENSG00000256835,ENSG00000255772,ENSG00000256077
chr12	67592753	67592975	12:67592753-67592975	ENSG00000256077
chr12	67630586	67631208	12:67630586-67631208	ENSG00000244432,ENSG00000255733,ENSG00000256835,ENSG00000255772,ENSG00000255970,ENSG00000127334
chr12	67634268	67634526	12:67634268-67634526	-
chr12	67647896	67650114	12:67647896-67650114	ENSG00000127334
chr12	67667765	67667983	12:67667765-67667983	ENSG00000255970,ENSG00000235872
chr12	67689266	67689755	12:67689266-67689755	ENSG00000255733,ENSG00000256835,ENSG00000255772,ENSG00000279505,ENSG00000255970,ENSG00000235872,ENSG00000127334
chr12	67698756	67699465	12:67698756-67699465	ENSG00000244432,ENSG00000255733,ENSG00000256835,ENSG00000255772,ENSG00000279505,ENSG00000255970,ENSG00000235872,ENSG00000127334
chr12	67755310	67755533	12:67755310-67755533	ENSG00000279505,ENSG00000255970
chr12	67943382	67943735	12:67943382-67943735	ENSG00000244432,ENSG00000255733,ENSG00000256835,ENSG00000255772,ENSG00000255970,ENSG00000127334
chr12	68040509	68040888	12:68040509-68040888	ENSG00000111537,ENSG00000256708,ENSG00000236946,ENSG00000244432,ENSG00000255733,ENSG00000256835
chr12	68042389	68042709	12:68042389-68042709	ENSG00000111537,ENSG00000256708,ENSG00000236946,ENSG00000244432,ENSG00000255733,ENSG00000256835
chr12	68106188	68106416	12:68106188-68106416	ENSG00000111537,ENSG00000256708,ENSG00000244432
chr12	68223049	68223594	12:68223049-68223594	ENSG00000233560,ENSG00000256273,ENSG00000111554,ENSG00000127318,ENSG00000111536,ENSG00000111537,ENSG00000256708
chr12	68236493	68237287	12:68236493-68237287	ENSG00000127318,ENSG00000111536,ENSG00000256708
chr12	68240961	68241379	12:68240961-68241379	ENSG00000127318,ENSG00000111536
chr12	68279403	68279668	12:68279403-68279668	ENSG00000127318
chr12	68317212	68317472	12:68317212-68317472	ENSG00000111554
chr12	68331957	68332740	12:68331957-68332740	ENSG00000256273,ENSG00000251301,ENSG00000111554
chr12	68333997	68334604	12:68333997-68334604	ENSG00000256273,ENSG00000111554
chr12	68358726	68359603	12:68358726-68359603	ENSG00000233560,ENSG00000111581,ENSG00000247363,ENSG00000234925,ENSG00000127314,ENSG00000256273
chr12	68364850	68365736	12:68364850-68365736	ENSG00000233560,ENSG00000234925,ENSG00000127314,ENSG00000273824,ENSG00000256273
chr12	68373889	68374385	12:68373889-68374385	ENSG00000273824,ENSG00000256273
chr12	68381243	68382223	12:68381243-68382223	ENSG00000233560,ENSG00000234925,ENSG00000273824,ENSG00000256273,ENSG00000251301
chr12	68392101	68392499	12:68392101-68392499	-
chr12	68393345	68393887	12:68393345-68393887	ENSG00000273824,ENSG00000256273,ENSG00000251301
chr12	68405847	68406558	12:68405847-68406558	ENSG00000234925,ENSG00000273824,ENSG00000256273,ENSG00000251301
chr12	68412065	68412427	12:68412065-68412427	ENSG00000273824
chr12	68417617	68418247	12:68417617-68418247	ENSG00000273824
chr12	68447675	68448184	12:68447675-68448184	ENSG00000273824,ENSG00000251301
chr12	68451331	68451940	12:68451331-68451940	ENSG00000256075,ENSG00000273824,ENSG00000251301
chr12	68471812	68472107	12:68471812-68472107	ENSG00000256917,ENSG00000256075
chr12	68497642	68498239	12:68497642-68498239	ENSG00000233560,ENSG00000234925,ENSG00000206650,ENSG00000234040,ENSG00000127314,ENSG00000274459,ENSG00000240087,ENSG00000256917,ENSG00000256075,ENSG00000273824,ENSG00000256273
chr12	68508596	68508889	12:68508596-68508889	ENSG00000233560,ENSG00000234925,ENSG00000240087,ENSG00000256917,ENSG00000256075,ENSG00000273824
chr12	68539056	68539679	12:68539056-68539679	ENSG00000234925,ENSG00000127314,ENSG00000274459,ENSG00000240087,ENSG00000256917,ENSG00000273824
chr12	68559971	68560415	12:68559971-68560415	ENSG00000274459,ENSG00000240087
chr12	68565285	68565976	12:68565285-68565976	ENSG00000233560,ENSG00000234925,ENSG00000274459,ENSG00000240087,ENSG00000256273
chr12	68587352	68587878	12:68587352-68587878	ENSG00000233560,ENSG00000234925,ENSG00000206650,ENSG00000234040,ENSG00000127314,ENSG00000274459,ENSG00000240087,ENSG00000256917,ENSG00000273824,ENSG00000256273
chr12	68598825	68599454	12:68598825-68599454	ENSG00000233560,ENSG00000234925,ENSG00000206650,ENSG00000234040,ENSG00000127314,ENSG00000274459,ENSG00000240087
chr12	68610402	68611671	12:68610402-68611671	ENSG00000234925,ENSG00000206650,ENSG00000234040,ENSG00000127314
chr12	68621181	68621875	12:68621181-68621875	ENSG00000234925,ENSG00000206650,ENSG00000234040,ENSG00000127314
chr12	68665020	68665565	12:68665020-68665565	ENSG00000233560,ENSG00000234925
chr12	68667203	68667838	12:68667203-68667838	ENSG00000233560,ENSG00000111581,ENSG00000241825,ENSG00000247363,ENSG00000234925,ENSG00000206650,ENSG00000234040
chr12	68675059	68675775	12:68675059-68675775	ENSG00000233560,ENSG00000111581,ENSG00000241825,ENSG00000247363,ENSG00000234925
chr12	68686446	68687582	12:68686446-68687582	ENSG00000233560,ENSG00000111581,ENSG00000241825,ENSG00000247363,ENSG00000234925
chr12	68745646	68746981	12:68745646-68746981	ENSG00000135679,ENSG00000256678,ENSG00000175782,ENSG00000233560
chr12	68793038	68793403	12:68793038-68793403	ENSG00000135679,ENSG00000256678,ENSG00000175782
chr12	68807593	68809145	12:68807593-68809145	ENSG00000135679,ENSG00000256678
chr12	68829986	68830626	12:68829986-68830626	ENSG00000256664,ENSG00000257181,ENSG00000256325,ENSG00000135679,ENSG00000256678,ENSG00000233560
chr12	68863626	68864146	12:68863626-68864146	ENSG00000135678,ENSG00000256664,ENSG00000257181
chr12	68876491	68876774	12:68876491-68876774	ENSG00000135678
chr12	68905810	68906147	12:68905810-68906147	ENSG00000257336,ENSG00000257289,ENSG00000252770
chr12	68914979	68915571	12:68914979-68915571	ENSG00000257336,ENSG00000257289,ENSG00000252770,ENSG00000135678,ENSG00000256664,ENSG00000257181
chr12	68932320	68933705	12:68932320-68933705	ENSG00000257336,ENSG00000135678
chr12	68978292	68979013	12:68978292-68979013	ENSG00000257336,ENSG00000135678
chr12	68997942	68998328	12:68997942-68998328	ENSG00000257336
chr12	69007038	69007822	12:69007038-69007822	ENSG00000257336
chr12	69070420	69071209	12:69070420-69071209	ENSG00000257336,ENSG00000256664,ENSG00000257181
chr12	69096528	69097128	12:69096528-69097128	ENSG00000258140,ENSG00000257336,ENSG00000256664,ENSG00000257181
chr12	69154456	69154837	12:69154456-69154837	ENSG00000258140
chr12	69156915	69157484	12:69156915-69157484	ENSG00000111605,ENSG00000258140
chr12	69161927	69162145	12:69161927-69162145	ENSG00000258140
chr12	69239043	69240335	12:69239043-69240335	ENSG00000111605,ENSG00000258140
chr12	69243276	69243712	12:69243276-69243712	ENSG00000111605
chr12	69254042	69254393	12:69254042-69254393	ENSG00000111605,ENSG00000258140
chr12	69275453	69275922	12:69275453-69275922	ENSG00000257818,ENSG00000283476
chr12	69278480	69278697	12:69278480-69278697	ENSG00000257818,ENSG00000283476
chr12	69283990	69285138	12:69283990-69285138	ENSG00000257818,ENSG00000283476,ENSG00000258140
chr12	69290806	69291306	12:69290806-69291306	ENSG00000279551,ENSG00000257507,ENSG00000266185,ENSG00000257818,ENSG00000283476,ENSG00000258140
chr12	69329905	69331556	12:69329905-69331556	ENSG00000090382,ENSG00000274979
chr12	69338160	69338452	12:69338160-69338452	ENSG00000274979
chr12	69341386	69341841	12:69341386-69341841	ENSG00000127337,ENSG00000257764,ENSG00000090382,ENSG00000274979
chr12	69348128	69348801	12:69348128-69348801	ENSG00000127337,ENSG00000257764,ENSG00000090382
chr12	69357576	69357864	12:69357576-69357864	ENSG00000127337,ENSG00000257764
chr12	69359507	69360460	12:69359507-69360460	ENSG00000266185,ENSG00000127337,ENSG00000257764,ENSG00000090382
chr12	69388309	69388823	12:69388309-69388823	ENSG00000257507,ENSG00000266185
chr12	69415653	69416158	12:69415653-69416158	ENSG00000283677,ENSG00000264405,ENSG00000257507,ENSG00000241765,ENSG00000266185
chr12	69464427	69464733	12:69464427-69464733	ENSG00000166225,ENSG00000257507,ENSG00000266185
chr12	69470067	69471077	12:69470067-69471077	ENSG00000283677,ENSG00000264405,ENSG00000166225,ENSG00000257507,ENSG00000266185
chr12	69497546	69497916	12:69497546-69497916	ENSG00000166225,ENSG00000257507,ENSG00000266185
chr12	69570793	69571072	12:69570793-69571072	ENSG00000166226,ENSG00000283677,ENSG00000264405,ENSG00000166225,ENSG00000257507,ENSG00000266185,ENSG00000127337
chr12	69585084	69586047	12:69585084-69586047	ENSG00000198812,ENSG00000166226,ENSG00000283677,ENSG00000264405
chr12	69602104	69602725	12:69602104-69602725	ENSG00000198812,ENSG00000166226
chr12	69639210	69639716	12:69639210-69639716	ENSG00000279551,ENSG00000198812,ENSG00000257507,ENSG00000266185,ENSG00000127337
chr12	69688987	69689784	12:69688987-69689784	ENSG00000258052,ENSG00000279551,ENSG00000127325,ENSG00000198812
chr12	69738436	69740080	12:69738436-69740080	ENSG00000258052,ENSG00000127328,ENSG00000247131,ENSG00000279551
chr12	69779012	69779403	12:69779012-69779403	ENSG00000258052,ENSG00000127328
chr12	69821826	69822322	12:69821826-69822322	ENSG00000222405,ENSG00000166268,ENSG00000258052,ENSG00000127328
chr12	69879146	69879731	12:69879146-69879731	ENSG00000258168,ENSG00000222405,ENSG00000257139,ENSG00000257241,ENSG00000258052
chr12	69885629	69885882	12:69885629-69885882	-
chr12	69900571	69901231	12:69900571-69901231	ENSG00000258168,ENSG00000222405,ENSG00000257139,ENSG00000257241,ENSG00000257815
chr12	69927167	69927685	12:69927167-69927685	ENSG00000258168,ENSG00000222405,ENSG00000257139,ENSG00000257241,ENSG00000166268
chr12	70091126	70091489	12:70091126-70091489	ENSG00000258168,ENSG00000222405,ENSG00000257139,ENSG00000257241
chr12	70242635	70244304	12:70242635-70244304	ENSG00000111596,ENSG00000287132,ENSG00000257815
chr12	70317683	70318182	12:70317683-70318182	ENSG00000222405,ENSG00000279530,ENSG00000111596,ENSG00000257139,ENSG00000257815
chr12	70321244	70321639	12:70321244-70321639	ENSG00000222405,ENSG00000279530,ENSG00000111596,ENSG00000257139
chr12	70353676	70354308	12:70353676-70354308	ENSG00000258168,ENSG00000222405,ENSG00000135643,ENSG00000111596,ENSG00000257139,ENSG00000257815
chr12	70360230	70360570	12:70360230-70360570	ENSG00000222405,ENSG00000135643
chr12	70365451	70367433	12:70365451-70367433	ENSG00000258168,ENSG00000222405,ENSG00000135643,ENSG00000111596,ENSG00000287132,ENSG00000257139,ENSG00000257815
chr12	70576957	70577457	12:70576957-70577457	ENSG00000277247,ENSG00000258168,ENSG00000222405,ENSG00000257139,ENSG00000257241
chr12	70589918	70590417	12:70589918-70590417	ENSG00000257302,ENSG00000153233,ENSG00000127329,ENSG00000258168,ENSG00000222405,ENSG00000257139
chr12	70609524	70610350	12:70609524-70610350	ENSG00000257302,ENSG00000153233,ENSG00000127329,ENSG00000258168
chr12	70645700	70646288	12:70645700-70646288	ENSG00000207387,ENSG00000257302,ENSG00000153233,ENSG00000127329,ENSG00000258168,ENSG00000222405,ENSG00000257139
chr12	70692834	70693136	12:70692834-70693136	ENSG00000257302,ENSG00000153233
chr12	70719675	70720220	12:70719675-70720220	ENSG00000257302,ENSG00000153233,ENSG00000258168,ENSG00000222405
chr12	70722829	70723328	12:70722829-70723328	ENSG00000207387,ENSG00000257302,ENSG00000153233,ENSG00000258168,ENSG00000222405
chr12	70730089	70730561	12:70730089-70730561	ENSG00000207387,ENSG00000153233
chr12	70733326	70733770	12:70733326-70733770	ENSG00000207387,ENSG00000153233
chr12	71008074	71009098	12:71008074-71009098	ENSG00000258053,ENSG00000257454,ENSG00000207387
chr12	71030743	71031040	12:71030743-71031040	ENSG00000258053,ENSG00000257454,ENSG00000257265,ENSG00000207387
chr12	71211649	71211893	12:71211649-71211893	ENSG00000127324,ENSG00000258053,ENSG00000257454,ENSG00000207387
chr12	71216915	71217406	12:71216915-71217406	ENSG00000258053,ENSG00000257454,ENSG00000207387
chr12	71236118	71236977	12:71236118-71236977	ENSG00000127324,ENSG00000258053,ENSG00000257454,ENSG00000207387,ENSG00000258168,ENSG00000222405,ENSG00000257139
chr12	71332376	71332602	12:71332376-71332602	ENSG00000258053,ENSG00000257454
chr12	71371051	71371596	12:71371051-71371596	ENSG00000258053,ENSG00000257454,ENSG00000207387
chr12	71392494	71392976	12:71392494-71392976	ENSG00000258053,ENSG00000207387,ENSG00000222405
chr12	71415589	71416079	12:71415589-71416079	ENSG00000257515
chr12	71427699	71427928	12:71427699-71427928	ENSG00000139292
chr12	71438938	71440555	12:71438938-71440555	ENSG00000277223,ENSG00000139292,ENSG00000127324
chr12	71440913	71441438	12:71440913-71441438	ENSG00000277223,ENSG00000139292,ENSG00000127324
chr12	71448194	71448530	12:71448194-71448530	ENSG00000277223,ENSG00000139292,ENSG00000127324
chr12	71449348	71449660	12:71449348-71449660	ENSG00000277223,ENSG00000139292,ENSG00000127324
chr12	71457979	71458190	12:71457979-71458190	ENSG00000277223
chr12	71461078	71461324	12:71461078-71461324	-
chr12	71469667	71469927	12:71469667-71469927	-
chr12	71503729	71504451	12:71503729-71504451	ENSG00000288530,ENSG00000207387
chr12	71524569	71525118	12:71524569-71525118	ENSG00000288530
chr12	71544028	71544242	12:71544028-71544242	-
chr12	71551186	71551946	12:71551186-71551946	ENSG00000257515,ENSG00000288530
chr12	71558423	71558774	12:71558423-71558774	ENSG00000288530
chr12	71562761	71563058	12:71562761-71563058	ENSG00000288530,ENSG00000139292
chr12	71572586	71573257	12:71572586-71573257	ENSG00000288530,ENSG00000139292
chr12	71599705	71600059	12:71599705-71600059	ENSG00000257515,ENSG00000257761,ENSG00000288530
chr12	71601560	71601787	12:71601560-71601787	ENSG00000257761,ENSG00000288530
chr12	71609919	71610622	12:71609919-71610622	ENSG00000257515,ENSG00000258064,ENSG00000212461,ENSG00000133858,ENSG00000288530
chr12	71626155	71626758	12:71626155-71626758	ENSG00000257515,ENSG00000258064,ENSG00000173451,ENSG00000212461,ENSG00000133858
chr12	71636559	71636894	12:71636559-71636894	ENSG00000257515,ENSG00000258064,ENSG00000173451,ENSG00000212461,ENSG00000133858
chr12	71639448	71639888	12:71639448-71639888	ENSG00000212461,ENSG00000133858
chr12	71662887	71664568	12:71662887-71664568	ENSG00000257515,ENSG00000139291,ENSG00000258064,ENSG00000173451,ENSG00000133858
chr12	71685818	71686811	12:71685818-71686811	ENSG00000257515,ENSG00000139291,ENSG00000258064,ENSG00000173451,ENSG00000133858
chr12	71746930	71747448	12:71746930-71747448	ENSG00000080371,ENSG00000257515,ENSG00000258064
chr12	71754506	71755758	12:71754506-71755758	ENSG00000121749,ENSG00000257991,ENSG00000080371,ENSG00000257515,ENSG00000258064,ENSG00000173451
chr12	71780230	71780672	12:71780230-71780672	ENSG00000257991,ENSG00000257410,ENSG00000080371
chr12	71782029	71782509	12:71782029-71782509	ENSG00000257991,ENSG00000257410,ENSG00000080371
chr12	71787465	71788102	12:71787465-71788102	ENSG00000257991,ENSG00000257410,ENSG00000080371
chr12	71790267	71790719	12:71790267-71790719	ENSG00000257410
chr12	71839305	71840786	12:71839305-71840786	ENSG00000257802,ENSG00000121749,ENSG00000257991
chr12	71846261	71846814	12:71846261-71846814	ENSG00000257802,ENSG00000121749,ENSG00000257991
chr12	71862559	71862997	12:71862559-71862997	ENSG00000257802,ENSG00000121749
chr12	71891582	71891991	12:71891582-71891991	ENSG00000121749
chr12	71904145	71904983	12:71904145-71904983	ENSG00000121749
chr12	71927794	71928342	12:71927794-71928342	ENSG00000139287
chr12	71938677	71939198	12:71938677-71939198	ENSG00000258115,ENSG00000139287
chr12	71954155	71954368	12:71954155-71954368	-
chr12	72016954	72017384	12:72016954-72017384	ENSG00000258115,ENSG00000139287
chr12	72141287	72141934	12:72141287-72141934	ENSG00000258115
chr12	72197635	72198267	12:72197635-72198267	ENSG00000236333,ENSG00000258115
chr12	72260692	72261597	12:72260692-72261597	ENSG00000236333,ENSG00000072657
chr12	72271296	72273883	12:72271296-72273883	ENSG00000236333,ENSG00000072657
chr12	72304687	72305383	12:72304687-72305383	ENSG00000257287,ENSG00000236333
chr12	72309459	72310036	12:72309459-72310036	ENSG00000257287,ENSG00000236333,ENSG00000072657,ENSG00000258115
chr12	72346294	72347000	12:72346294-72347000	ENSG00000243164,ENSG00000257287,ENSG00000236333,ENSG00000072657,ENSG00000258115
chr12	72546233	72546622	12:72546233-72546622	ENSG00000257723,ENSG00000257287,ENSG00000072657
chr12	72586519	72586881	12:72586519-72586881	ENSG00000243164,ENSG00000257723,ENSG00000257287,ENSG00000072657
chr12	72677693	72678390	12:72677693-72678390	ENSG00000258320,ENSG00000257587,ENSG00000252415,ENSG00000243164,ENSG00000258235,ENSG00000257723,ENSG00000257287,ENSG00000072657,ENSG00000258115,ENSG00000257454
chr12	72738706	72739322	12:72738706-72739322	ENSG00000258320,ENSG00000257587,ENSG00000252415,ENSG00000243164,ENSG00000257682,ENSG00000258235,ENSG00000257723,ENSG00000257287,ENSG00000258115
chr12	72747381	72747804	12:72747381-72747804	ENSG00000252415,ENSG00000243164,ENSG00000257682,ENSG00000258235,ENSG00000257723,ENSG00000257287
chr12	72773549	72774045	12:72773549-72774045	ENSG00000257287
chr12	72839544	72840410	12:72839544-72840410	ENSG00000258320,ENSG00000257587,ENSG00000252415,ENSG00000243164,ENSG00000257682,ENSG00000258123,ENSG00000257723,ENSG00000257287,ENSG00000258115
chr12	72885005	72885892	12:72885005-72885892	ENSG00000258320,ENSG00000257587,ENSG00000252415,ENSG00000243164,ENSG00000257682,ENSG00000258123,ENSG00000257287,ENSG00000258115
chr12	72899204	72899690	12:72899204-72899690	ENSG00000257682
chr12	72901726	72901951	12:72901726-72901951	ENSG00000257287
chr12	72913045	72913319	12:72913045-72913319	-
chr12	73136268	73136914	12:73136268-73136914	ENSG00000258320,ENSG00000252415,ENSG00000243164,ENSG00000257682,ENSG00000258123,ENSG00000258294,ENSG00000257287
chr12	73277984	73278463	12:73277984-73278463	ENSG00000257113,ENSG00000258320,ENSG00000257587,ENSG00000252415,ENSG00000243164,ENSG00000257682,ENSG00000258123,ENSG00000257287
chr12	73385124	73385466	12:73385124-73385466	ENSG00000243164,ENSG00000257682
chr12	73445734	73446333	12:73445734-73446333	ENSG00000257587,ENSG00000252415,ENSG00000243164,ENSG00000257682
chr12	73775742	73776188	12:73775742-73776188	ENSG00000257113,ENSG00000258320,ENSG00000257587,ENSG00000201809,ENSG00000257750,ENSG00000252415,ENSG00000243164
chr12	73779938	73780432	12:73779938-73780432	ENSG00000258320,ENSG00000257587,ENSG00000201809,ENSG00000257750,ENSG00000252415,ENSG00000243164
chr12	74021811	74022275	12:74021811-74022275	ENSG00000257323,ENSG00000257113,ENSG00000257183,ENSG00000258320,ENSG00000258332,ENSG00000257587,ENSG00000252415
chr12	74297817	74298339	12:74297817-74298339	ENSG00000257364,ENSG00000257113,ENSG00000257183,ENSG00000258320,ENSG00000251138
chr12	74316920	74317617	12:74316920-74317617	ENSG00000257434,ENSG00000188646,ENSG00000257323,ENSG00000257364,ENSG00000257113,ENSG00000257183,ENSG00000258320,ENSG00000257587,ENSG00000251138
chr12	74402808	74403172	12:74402808-74403172	ENSG00000251138
chr12	74412406	74412881	12:74412406-74412881	ENSG00000251138
chr12	74415620	74415925	12:74415620-74415925	ENSG00000257113,ENSG00000258320,ENSG00000251138
chr12	74484552	74485160	12:74484552-74485160	-
chr12	74490383	74490874	12:74490383-74490874	ENSG00000188646,ENSG00000257323,ENSG00000257113,ENSG00000258320,ENSG00000252415
chr12	74499280	74499628	12:74499280-74499628	ENSG00000188646,ENSG00000257323,ENSG00000257113,ENSG00000258320,ENSG00000257587,ENSG00000252415
chr12	74537364	74538274	12:74537364-74538274	ENSG00000188646,ENSG00000257323,ENSG00000257386,ENSG00000253719,ENSG00000258320
chr12	74547517	74547781	12:74547517-74547781	ENSG00000257386,ENSG00000253719
chr12	74689218	74689484	12:74689218-74689484	ENSG00000188646,ENSG00000257323
chr12	74732671	74733299	12:74732671-74733299	ENSG00000257823,ENSG00000258112,ENSG00000254451,ENSG00000257434,ENSG00000257998,ENSG00000188646,ENSG00000257323,ENSG00000258320,ENSG00000257587
chr12	75172477	75172959	12:75172477-75172959	ENSG00000257823,ENSG00000258112,ENSG00000254451,ENSG00000166006,ENSG00000257434,ENSG00000257323
chr12	75207431	75208030	12:75207431-75208030	ENSG00000258112,ENSG00000254451,ENSG00000166006
chr12	75209418	75209743	12:75209418-75209743	ENSG00000258112,ENSG00000254451,ENSG00000166006
chr12	75212072	75212379	12:75212072-75212379	ENSG00000258112,ENSG00000254451,ENSG00000166006
chr12	75329929	75330547	12:75329929-75330547	ENSG00000173401,ENSG00000273987,ENSG00000257823,ENSG00000180881,ENSG00000258112,ENSG00000254451
chr12	75334044	75335015	12:75334044-75335015	ENSG00000173401,ENSG00000273987,ENSG00000257823,ENSG00000180881,ENSG00000258112,ENSG00000254451
chr12	75364989	75365333	12:75364989-75365333	ENSG00000173401,ENSG00000257823
chr12	75366144	75366522	12:75366144-75366522	ENSG00000173401,ENSG00000257823
chr12	75390719	75391564	12:75390719-75391564	ENSG00000180481,ENSG00000257823,ENSG00000180881
chr12	75411585	75411894	12:75411585-75411894	ENSG00000180481
chr12	75415111	75415622	12:75415111-75415622	ENSG00000180481,ENSG00000257823,ENSG00000258112,ENSG00000254451
chr12	75437513	75437995	12:75437513-75437995	ENSG00000257497,ENSG00000139278,ENSG00000257823,ENSG00000258112,ENSG00000254451,ENSG00000257434
chr12	75444540	75445326	12:75444540-75445326	ENSG00000257823
chr12	75457001	75457613	12:75457001-75457613	ENSG00000257497,ENSG00000139278,ENSG00000257823,ENSG00000258112,ENSG00000254451
chr12	75471996	75472796	12:75471996-75472796	ENSG00000257497,ENSG00000139278,ENSG00000180481,ENSG00000257823,ENSG00000180881,ENSG00000258112,ENSG00000254451
chr12	75478281	75478871	12:75478281-75478871	ENSG00000257497,ENSG00000139278
chr12	75480104	75481428	12:75480104-75481428	ENSG00000257497,ENSG00000139278
chr12	75505705	75506157	12:75505705-75506157	ENSG00000111615,ENSG00000257497
chr12	75511183	75512057	12:75511183-75512057	ENSG00000111615,ENSG00000257497
chr12	75526858	75527185	12:75526858-75527185	ENSG00000257777
chr12	75528538	75529003	12:75528538-75529003	ENSG00000257777
chr12	75553235	75553823	12:75553235-75553823	ENSG00000286259,ENSG00000257777
chr12	75561852	75562388	12:75561852-75562388	ENSG00000223273,ENSG00000257219,ENSG00000257839,ENSG00000257453,ENSG00000139289,ENSG00000258088,ENSG00000251893,ENSG00000258245,ENSG00000286259,ENSG00000257777,ENSG00000257434
chr12	75706519	75707212	12:75706519-75707212	ENSG00000258088,ENSG00000251893,ENSG00000258245,ENSG00000286259,ENSG00000257777,ENSG00000258077
chr12	75722699	75723155	12:75722699-75723155	ENSG00000258088,ENSG00000251893,ENSG00000258245,ENSG00000286259,ENSG00000257777
chr12	75784456	75785046	12:75784456-75785046	ENSG00000223273,ENSG00000258088,ENSG00000251893,ENSG00000258245,ENSG00000286259,ENSG00000257777
chr12	75815307	75815699	12:75815307-75815699	ENSG00000257839,ENSG00000257453,ENSG00000139289,ENSG00000251893,ENSG00000258245,ENSG00000286259,ENSG00000257777
chr12	75853426	75853903	12:75853426-75853903	ENSG00000286259,ENSG00000257777
chr12	75917026	75917349	12:75917026-75917349	ENSG00000258091
chr12	75934417	75935109	12:75934417-75935109	ENSG00000258091
chr12	75944099	75944749	12:75944099-75944749	ENSG00000257839,ENSG00000257453,ENSG00000139289,ENSG00000198923,ENSG00000257329,ENSG00000243420,ENSG00000258091,ENSG00000251893,ENSG00000258245,ENSG00000286259,ENSG00000257777,ENSG00000258077
chr12	75964137	75964588	12:75964137-75964588	ENSG00000198923,ENSG00000257329,ENSG00000243420,ENSG00000257777
chr12	75977787	75978278	12:75977787-75978278	ENSG00000257839,ENSG00000257453,ENSG00000139289,ENSG00000198923,ENSG00000257329,ENSG00000243420,ENSG00000286259,ENSG00000258077
chr12	76020321	76021319	12:76020321-76021319	ENSG00000257839,ENSG00000257453,ENSG00000139289,ENSG00000286259,ENSG00000257777
chr12	76030994	76032509	12:76030994-76032509	ENSG00000257839,ENSG00000257453,ENSG00000139289,ENSG00000286259
chr12	76037032	76037592	12:76037032-76037592	ENSG00000257941,ENSG00000257839,ENSG00000257453,ENSG00000139289
chr12	76059968	76060276	12:76059968-76060276	ENSG00000257941,ENSG00000187109
chr12	76074598	76075204	12:76074598-76075204	ENSG00000257941,ENSG00000187109
chr12	76083745	76085721	12:76083745-76085721	ENSG00000257219,ENSG00000257941,ENSG00000187109
chr12	76117525	76117748	12:76117525-76117748	ENSG00000258304
chr12	76119693	76120399	12:76119693-76120399	ENSG00000257219,ENSG00000258304
chr12	76123216	76123718	12:76123216-76123718	ENSG00000257219,ENSG00000258304
chr12	76143555	76144637	12:76143555-76144637	ENSG00000223273,ENSG00000257219,ENSG00000252858,ENSG00000257872
chr12	76152247	76152581	12:76152247-76152581	ENSG00000223273,ENSG00000257219,ENSG00000252858,ENSG00000257872
chr12	76158521	76159162	12:76158521-76159162	ENSG00000223273,ENSG00000257219,ENSG00000252858,ENSG00000257872,ENSG00000187109
chr12	76347970	76348921	12:76347970-76348921	ENSG00000179941,ENSG00000223273,ENSG00000257219,ENSG00000257941,ENSG00000187109
chr12	76455688	76456167	12:76455688-76456167	-
chr12	76470614	76471209	12:76470614-76471209	ENSG00000213272,ENSG00000287030,ENSG00000091039,ENSG00000223273,ENSG00000257219
chr12	76519483	76519830	12:76519483-76519830	ENSG00000091039
chr12	76539878	76540222	12:76539878-76540222	ENSG00000091039
chr12	76542804	76543060	12:76542804-76543060	ENSG00000091039
chr12	76551315	76551696	12:76551315-76551696	ENSG00000091039
chr12	76558721	76560446	12:76558721-76560446	ENSG00000257526,ENSG00000091039
chr12	76569503	76570220	12:76569503-76570220	ENSG00000213272,ENSG00000287030,ENSG00000257526,ENSG00000091039
chr12	76586739	76587250	12:76586739-76587250	ENSG00000213272,ENSG00000287030,ENSG00000091039,ENSG00000257219
chr12	76621378	76621935	12:76621378-76621935	ENSG00000186908,ENSG00000271142,ENSG00000213272,ENSG00000287030
chr12	76633316	76633740	12:76633316-76633740	ENSG00000213272,ENSG00000287030
chr12	76665438	76666802	12:76665438-76666802	ENSG00000243071
chr12	76673502	76673744	12:76673502-76673744	ENSG00000243071
chr12	76674869	76675424	12:76674869-76675424	ENSG00000241045,ENSG00000243071,ENSG00000287030
chr12	76685125	76685718	12:76685125-76685718	ENSG00000241045,ENSG00000287030
chr12	76687968	76688300	12:76687968-76688300	ENSG00000241045
chr12	76705954	76706806	12:76705954-76706806	ENSG00000258090,ENSG00000241045,ENSG00000287030
chr12	76763510	76764756	12:76763510-76764756	ENSG00000186908,ENSG00000258090,ENSG00000241045
chr12	76777768	76778043	12:76777768-76778043	ENSG00000186908
chr12	76790597	76791234	12:76790597-76791234	ENSG00000186908,ENSG00000241045,ENSG00000271142,ENSG00000287030
chr12	76859402	76860228	12:76859402-76860228	ENSG00000257910,ENSG00000175183,ENSG00000186908
chr12	76878196	76879883	12:76878196-76879883	ENSG00000257910,ENSG00000175183
chr12	76890266	76890479	12:76890266-76890479	-
chr12	76901721	76902550	12:76901721-76902550	ENSG00000257199,ENSG00000257910,ENSG00000175183,ENSG00000287030
chr12	76919935	76920787	12:76919935-76920787	ENSG00000257199,ENSG00000257910,ENSG00000175183,ENSG00000287030
chr12	76955539	76955748	12:76955539-76955748	ENSG00000257199
chr12	76964569	76964901	12:76964569-76964901	ENSG00000257199
chr12	77010493	77011311	12:77010493-77011311	ENSG00000286476,ENSG00000257199,ENSG00000287030
chr12	77023382	77024318	12:77023382-77024318	ENSG00000286476,ENSG00000257199
chr12	77049532	77050199	12:77049532-77050199	ENSG00000257835,ENSG00000286476,ENSG00000165891,ENSG00000257199
chr12	77060399	77060886	12:77060399-77060886	ENSG00000286476,ENSG00000165891
chr12	77065072	77066340	12:77065072-77066340	ENSG00000286476,ENSG00000165891
chr12	77152570	77152860	12:77152570-77152860	ENSG00000286476
chr12	77204173	77204509	12:77204173-77204509	ENSG00000258066,ENSG00000257835,ENSG00000286476
chr12	77231385	77232169	12:77231385-77232169	ENSG00000258066,ENSG00000257835,ENSG00000286476
chr12	77241548	77242347	12:77241548-77242347	ENSG00000258066,ENSG00000257835,ENSG00000286476
chr12	77251565	77251990	12:77251565-77251990	ENSG00000257835,ENSG00000286476
chr12	77314665	77314942	12:77314665-77314942	ENSG00000257835,ENSG00000257677
chr12	77324585	77325660	12:77324585-77325660	ENSG00000258066,ENSG00000257835,ENSG00000067798,ENSG00000257677,ENSG00000286476
chr12	77408870	77409505	12:77408870-77409505	ENSG00000258066,ENSG00000257835,ENSG00000286476
chr12	77646108	77646382	12:77646108-77646382	ENSG00000258066
chr12	77685044	77685406	12:77685044-77685406	ENSG00000258066,ENSG00000257835,ENSG00000286476
chr12	77925521	77925974	12:77925521-77925974	ENSG00000258066,ENSG00000067798
chr12	77999126	77999465	12:77999126-77999465	ENSG00000257220,ENSG00000067798
chr12	78000145	78000442	12:78000145-78000442	ENSG00000257220,ENSG00000067798
chr12	78062658	78063229	12:78062658-78063229	ENSG00000258220,ENSG00000257220,ENSG00000258225,ENSG00000258066
chr12	78088446	78088675	12:78088446-78088675	ENSG00000257220,ENSG00000258225
chr12	78146427	78146731	12:78146427-78146731	ENSG00000257165,ENSG00000258220,ENSG00000257220
chr12	78179546	78179842	12:78179546-78179842	ENSG00000257220,ENSG00000067798
chr12	78229631	78230099	12:78229631-78230099	ENSG00000257165,ENSG00000258220
chr12	78418912	78419407	12:78418912-78419407	ENSG00000257948,ENSG00000257564,ENSG00000257165,ENSG00000257879,ENSG00000258084,ENSG00000258220
chr12	78470538	78471014	12:78470538-78471014	ENSG00000257165,ENSG00000257879,ENSG00000258084,ENSG00000258220
chr12	78476669	78477805	12:78476669-78477805	ENSG00000257948,ENSG00000257564,ENSG00000257165,ENSG00000257879,ENSG00000258084,ENSG00000258220
chr12	78863842	78865275	12:78863842-78865275	ENSG00000067715,ENSG00000257948,ENSG00000257564
chr12	78977274	78977991	12:78977274-78977991	ENSG00000257191,ENSG00000067715,ENSG00000257948,ENSG00000257564,ENSG00000257165
chr12	79006348	79006668	12:79006348-79006668	ENSG00000257191,ENSG00000257948,ENSG00000257564
chr12	79017575	79017829	12:79017575-79017829	ENSG00000257191,ENSG00000257948,ENSG00000257564
chr12	79019919	79020560	12:79019919-79020560	ENSG00000257191,ENSG00000257948,ENSG00000257564
chr12	79121666	79121958	12:79121666-79121958	ENSG00000257191,ENSG00000257948,ENSG00000257564
chr12	79191386	79191816	12:79191386-79191816	ENSG00000257191,ENSG00000257948,ENSG00000257564,ENSG00000257165
chr12	79226947	79227571	12:79226947-79227571	ENSG00000257604,ENSG00000257191,ENSG00000257948,ENSG00000257564,ENSG00000257165,ENSG00000258220
chr12	79233124	79233856	12:79233124-79233856	ENSG00000257191,ENSG00000257948,ENSG00000257564,ENSG00000257165,ENSG00000258220
chr12	79252477	79252695	12:79252477-79252695	-
chr12	79347846	79348265	12:79347846-79348265	ENSG00000257191,ENSG00000257948,ENSG00000257564
chr12	79360080	79360663	12:79360080-79360663	ENSG00000257604,ENSG00000257191,ENSG00000257948,ENSG00000257564,ENSG00000258220
chr12	79369435	79369685	12:79369435-79369685	-
chr12	79373860	79374168	12:79373860-79374168	ENSG00000257604,ENSG00000257564
chr12	79407670	79408418	12:79407670-79408418	ENSG00000257956,ENSG00000257474,ENSG00000257604,ENSG00000221788
chr12	79415721	79416088	12:79415721-79416088	ENSG00000257604,ENSG00000221788
chr12	79444102	79444554	12:79444102-79444554	ENSG00000257604,ENSG00000221788,ENSG00000257894
chr12	79453237	79453619	12:79453237-79453619	ENSG00000257604,ENSG00000257894
chr12	79547989	79548266	12:79547989-79548266	ENSG00000257956,ENSG00000257474,ENSG00000257604
chr12	79565747	79565955	12:79565747-79565955	ENSG00000257956
chr12	79566538	79566879	12:79566538-79566879	ENSG00000257956
chr12	79662249	79662686	12:79662249-79662686	-
chr12	79665363	79665689	12:79665363-79665689	-
chr12	79678525	79679212	12:79678525-79679212	ENSG00000258048,ENSG00000177425
chr12	79681225	79681438	12:79681225-79681438	ENSG00000258048,ENSG00000177425
chr12	79689501	79691627	12:79689501-79691627	ENSG00000258048,ENSG00000177425,ENSG00000257956
chr12	79696903	79697216	12:79696903-79697216	ENSG00000258048,ENSG00000177425
chr12	79710729	79711235	12:79710729-79711235	ENSG00000258048,ENSG00000177425,ENSG00000257956
chr12	79738067	79738357	12:79738067-79738357	ENSG00000257956
chr12	79742519	79742845	12:79742519-79742845	ENSG00000257956
chr12	79766704	79767283	12:79766704-79767283	-
chr12	79784369	79784856	12:79784369-79784856	ENSG00000258044,ENSG00000277130,ENSG00000058272
chr12	79841305	79842060	12:79841305-79842060	ENSG00000258044,ENSG00000277130
chr12	79848242	79848656	12:79848242-79848656	ENSG00000258044,ENSG00000277130
chr12	79872830	79873599	12:79872830-79873599	ENSG00000201942,ENSG00000258044,ENSG00000277130,ENSG00000058272
chr12	79883301	79883680	12:79883301-79883680	ENSG00000271496,ENSG00000201942,ENSG00000258044,ENSG00000277130
chr12	79886902	79887177	12:79886902-79887177	ENSG00000271496,ENSG00000201942,ENSG00000258044,ENSG00000277130
chr12	79895619	79896120	12:79895619-79896120	ENSG00000271496,ENSG00000258044,ENSG00000277130
chr12	79908463	79908912	12:79908463-79908912	ENSG00000058272
chr12	79918471	79919094	12:79918471-79919094	ENSG00000271496,ENSG00000257557,ENSG00000258044,ENSG00000277130,ENSG00000058272
chr12	79927801	79928387	12:79927801-79928387	ENSG00000239473,ENSG00000271496,ENSG00000257557,ENSG00000258044,ENSG00000277130,ENSG00000058272
chr12	79934492	79935853	12:79934492-79935853	ENSG00000238842,ENSG00000271496,ENSG00000257557,ENSG00000258044,ENSG00000277130,ENSG00000058272
chr12	79961447	79961684	12:79961447-79961684	ENSG00000271496
chr12	80039987	80040717	12:80039987-80040717	ENSG00000238842,ENSG00000239473,ENSG00000271496
chr12	80099308	80099531	12:80099308-80099531	ENSG00000230291,ENSG00000165899,ENSG00000238842
chr12	80101258	80101630	12:80101258-80101630	ENSG00000230291,ENSG00000165899,ENSG00000238842
chr12	80175460	80175674	12:80175460-80175674	-
chr12	80186521	80187329	12:80186521-80187329	ENSG00000238842,ENSG00000239473,ENSG00000271496,ENSG00000258044,ENSG00000277130,ENSG00000257956
chr12	80187676	80188237	12:80187676-80188237	ENSG00000238842,ENSG00000271496,ENSG00000258044,ENSG00000277130,ENSG00000257956
chr12	80195068	80195703	12:80195068-80195703	ENSG00000238842,ENSG00000271496
chr12	80206009	80206781	12:80206009-80206781	ENSG00000238842,ENSG00000239473,ENSG00000271496
chr12	80217069	80217653	12:80217069-80217653	ENSG00000238842,ENSG00000271496,ENSG00000277130,ENSG00000257604
chr12	80222232	80222745	12:80222232-80222745	-
chr12	80226456	80226760	12:80226456-80226760	-
chr12	80261341	80261636	12:80261341-80261636	-
chr12	80270098	80270394	12:80270098-80270394	-
chr12	80275120	80275707	12:80275120-80275707	-
chr12	80297767	80297976	12:80297767-80297976	-
chr12	80313352	80313567	12:80313352-80313567	-
chr12	80347595	80348009	12:80347595-80348009	ENSG00000222880,ENSG00000165899
chr12	80355962	80356561	12:80355962-80356561	ENSG00000222880,ENSG00000165899
chr12	80400349	80401212	12:80400349-80401212	ENSG00000257786,ENSG00000139304
chr12	80412309	80412743	12:80412309-80412743	ENSG00000139304
chr12	80415250	80415935	12:80415250-80415935	ENSG00000257467,ENSG00000207763,ENSG00000257786,ENSG00000139304
chr12	80473077	80473340	12:80473077-80473340	ENSG00000257786
chr12	80598106	80598474	12:80598106-80598474	ENSG00000257429,ENSG00000257786
chr12	80708061	80708988	12:80708061-80708988	ENSG00000207763,ENSG00000111049,ENSG00000111046,ENSG00000257786
chr12	80714121	80714428	12:80714121-80714428	ENSG00000111049,ENSG00000111046
chr12	80763776	80764236	12:80763776-80764236	ENSG00000257741
chr12	80769652	80769903	12:80769652-80769903	ENSG00000257741
chr12	80778055	80778541	12:80778055-80778541	ENSG00000257467,ENSG00000258215,ENSG00000207763,ENSG00000257741,ENSG00000257786
chr12	80901717	80901959	12:80901717-80901959	ENSG00000258215,ENSG00000207763,ENSG00000111052
chr12	80936388	80937727	12:80936388-80937727	ENSG00000111058,ENSG00000208022,ENSG00000258215,ENSG00000207763,ENSG00000111052
chr12	80979788	80980432	12:80979788-80980432	ENSG00000257467,ENSG00000265227,ENSG00000258215,ENSG00000207763,ENSG00000257786
chr12	80988744	80989445	12:80988744-80989445	ENSG00000258162,ENSG00000257467,ENSG00000265227,ENSG00000208022,ENSG00000258215,ENSG00000207763,ENSG00000111052,ENSG00000257786
chr12	81005551	81005847	12:81005551-81005847	ENSG00000258162,ENSG00000257467,ENSG00000265227,ENSG00000258215,ENSG00000207763
chr12	81077664	81078617	12:81077664-81078617	ENSG00000257467,ENSG00000265227,ENSG00000111058,ENSG00000207763
chr12	81128916	81129412	12:81128916-81129412	ENSG00000257467,ENSG00000265227,ENSG00000258026,ENSG00000111058,ENSG00000207763
chr12	81451295	81451589	12:81451295-81451589	ENSG00000258375,ENSG00000258162,ENSG00000257467,ENSG00000139220
chr12	81520101	81520754	12:81520101-81520754	ENSG00000258375,ENSG00000258162,ENSG00000257467,ENSG00000139220
chr12	81611002	81611316	12:81611002-81611316	ENSG00000258375,ENSG00000258162,ENSG00000139220
chr12	81627542	81627802	12:81627542-81627802	ENSG00000258375,ENSG00000258162,ENSG00000257467
chr12	81645934	81646755	12:81645934-81646755	ENSG00000258375
chr12	81668498	81668812	12:81668498-81668812	ENSG00000258375,ENSG00000258162,ENSG00000257467,ENSG00000139220
chr12	81721032	81721319	12:81721032-81721319	ENSG00000139220
chr12	81758454	81759781	12:81758454-81759781	ENSG00000139220
chr12	81797044	81797551	12:81797044-81797551	ENSG00000139220
chr12	81810159	81810542	12:81810159-81810542	-
chr12	81839721	81839974	12:81839721-81839974	-
chr12	81859435	81860374	12:81859435-81860374	ENSG00000257875,ENSG00000257609,ENSG00000258375,ENSG00000258162,ENSG00000257467
chr12	81872713	81872942	12:81872713-81872942	ENSG00000257609
chr12	81874579	81875204	12:81874579-81875204	ENSG00000257609
chr12	81939330	81939712	12:81939330-81939712	-
chr12	81942342	81943226	12:81942342-81943226	ENSG00000257747,ENSG00000258375
chr12	81949422	81950188	12:81949422-81950188	ENSG00000257747
chr12	81992546	81992974	12:81992546-81992974	ENSG00000257875,ENSG00000258193,ENSG00000258375,ENSG00000258162
chr12	82029943	82030689	12:82029943-82030689	-
chr12	82327108	82327369	12:82327108-82327369	-
chr12	82349797	82350085	12:82349797-82350085	ENSG00000127720,ENSG00000133773
chr12	82358187	82359321	12:82358187-82359321	ENSG00000257875,ENSG00000127720,ENSG00000133773
chr12	82377991	82378447	12:82377991-82378447	ENSG00000257837,ENSG00000258170,ENSG00000257875,ENSG00000127720,ENSG00000133773
chr12	82383880	82384285	12:82383880-82384285	ENSG00000258170,ENSG00000257875,ENSG00000127720
chr12	82425192	82425485	12:82425192-82425485	ENSG00000257431,ENSG00000257837,ENSG00000258170,ENSG00000257875,ENSG00000127720
chr12	82527163	82527574	12:82527163-82527574	ENSG00000257431,ENSG00000257837,ENSG00000258170,ENSG00000257875
chr12	82685790	82687794	12:82685790-82687794	ENSG00000179104,ENSG00000286043
chr12	82781189	82781811	12:82781189-82781811	ENSG00000258358,ENSG00000221148,ENSG00000257729,ENSG00000285191,ENSG00000257124,ENSG00000179104,ENSG00000286043,ENSG00000257431,ENSG00000257837,ENSG00000258170,ENSG00000257875
chr12	82831997	82832569	12:82831997-82832569	ENSG00000221148,ENSG00000257729,ENSG00000285191,ENSG00000257124,ENSG00000257837,ENSG00000258170,ENSG00000257875
chr12	82845323	82845598	12:82845323-82845598	-
chr12	82845873	82846083	12:82845873-82846083	-
chr12	83004524	83005071	12:83004524-83005071	ENSG00000258170
chr12	83015532	83016617	12:83015532-83016617	ENSG00000257124,ENSG00000258338,ENSG00000252220,ENSG00000258170
chr12	83052663	83053234	12:83052663-83053234	ENSG00000257296,ENSG00000221148,ENSG00000257729,ENSG00000285191,ENSG00000257124,ENSG00000258338,ENSG00000257431,ENSG00000257837,ENSG00000258170,ENSG00000257875
chr12	83150510	83151227	12:83150510-83151227	ENSG00000221148,ENSG00000257729,ENSG00000285191,ENSG00000257124,ENSG00000258338,ENSG00000213270,ENSG00000258170
chr12	83223927	83224367	12:83223927-83224367	ENSG00000221148,ENSG00000257729,ENSG00000285191,ENSG00000257124,ENSG00000258338,ENSG00000257837,ENSG00000258170,ENSG00000257875
chr12	83236958	83237213	12:83236958-83237213	ENSG00000257124,ENSG00000258338
chr12	83389299	83389555	12:83389299-83389555	ENSG00000221148,ENSG00000257729,ENSG00000285191,ENSG00000257124,ENSG00000257837,ENSG00000258170,ENSG00000257875
chr12	83823645	83823956	12:83823645-83823956	ENSG00000257296,ENSG00000221148,ENSG00000257729,ENSG00000285191,ENSG00000257124
chr12	84502997	84503583	12:84502997-84503583	ENSG00000257296,ENSG00000258358,ENSG00000221148,ENSG00000257729,ENSG00000285191,ENSG00000257124,ENSG00000258170
chr12	84508402	84509294	12:84508402-84509294	ENSG00000258073,ENSG00000257296,ENSG00000258358,ENSG00000221148,ENSG00000257729,ENSG00000285191,ENSG00000257124,ENSG00000257431,ENSG00000257837,ENSG00000258170,ENSG00000257875
chr12	84843594	84843983	12:84843594-84843983	ENSG00000258073,ENSG00000257296
chr12	84864631	84864965	12:84864631-84864965	ENSG00000072041
chr12	84874305	84875026	12:84874305-84875026	ENSG00000258073,ENSG00000072041
chr12	84883440	84883700	12:84883440-84883700	ENSG00000258073,ENSG00000072041
chr12	84911411	84912169	12:84911411-84912169	ENSG00000258073,ENSG00000072041
chr12	84912577	84913209	12:84912577-84913209	ENSG00000258073,ENSG00000072041
chr12	85006820	85007159	12:85006820-85007159	ENSG00000231738,ENSG00000258073
chr12	85033876	85034314	12:85033876-85034314	ENSG00000133640,ENSG00000231738
chr12	85036222	85036841	12:85036222-85036841	ENSG00000133640,ENSG00000231738
chr12	85041561	85042123	12:85041561-85042123	ENSG00000133640,ENSG00000231738
chr12	85043165	85043758	12:85043165-85043758	ENSG00000133640,ENSG00000231738
chr12	85057336	85057630	12:85057336-85057630	ENSG00000258073
chr12	85060986	85061219	12:85060986-85061219	ENSG00000258073
chr12	85076729	85077136	12:85076729-85077136	ENSG00000258073
chr12	85156812	85157624	12:85156812-85157624	ENSG00000133640
chr12	85188555	85189343	12:85188555-85189343	-
chr12	85198341	85198602	12:85198341-85198602	-
chr12	85266256	85267061	12:85266256-85267061	ENSG00000258815,ENSG00000180318,ENSG00000258073,ENSG00000257296
chr12	85273396	85273873	12:85273396-85273873	ENSG00000180318
chr12	85275328	85275645	12:85275328-85275645	ENSG00000180318
chr12	85278387	85279584	12:85278387-85279584	ENSG00000180318
chr12	85280087	85280866	12:85280087-85280866	ENSG00000180318
chr12	85301126	85301549	12:85301126-85301549	ENSG00000258815
chr12	85308715	85308957	12:85308715-85308957	ENSG00000258815
chr12	85310696	85311280	12:85310696-85311280	ENSG00000258815
chr12	85424360	85425169	12:85424360-85425169	ENSG00000257897
chr12	85445664	85445960	12:85445664-85445960	-
chr12	85448519	85448818	12:85448519-85448818	-
chr12	85468609	85470120	12:85468609-85470120	ENSG00000280049,ENSG00000258185,ENSG00000257897
chr12	85509886	85510545	12:85509886-85510545	ENSG00000257897
chr12	85527290	85527584	12:85527290-85527584	-
chr12	85530033	85530378	12:85530033-85530378	ENSG00000257855
chr12	85550975	85551239	12:85550975-85551239	ENSG00000257855
chr12	85575493	85576125	12:85575493-85576125	ENSG00000258185,ENSG00000257897,ENSG00000258206,ENSG00000257855
chr12	85580610	85581055	12:85580610-85581055	ENSG00000258185,ENSG00000257897,ENSG00000257855
chr12	85588196	85588488	12:85588196-85588488	ENSG00000257855
chr12	85603446	85604245	12:85603446-85604245	ENSG00000258128,ENSG00000242850,ENSG00000280049,ENSG00000258185,ENSG00000257897,ENSG00000182050,ENSG00000258206,ENSG00000257855,ENSG00000258073,ENSG00000257296,ENSG00000221148
chr12	85617230	85617506	12:85617230-85617506	-
chr12	85626110	85626946	12:85626110-85626946	ENSG00000242850,ENSG00000280049,ENSG00000258185,ENSG00000257897,ENSG00000182050,ENSG00000258206,ENSG00000257855,ENSG00000257296,ENSG00000221148
chr12	85632503	85632772	12:85632503-85632772	ENSG00000257897
chr12	85662082	85662700	12:85662082-85662700	ENSG00000240721,ENSG00000257912,ENSG00000258128,ENSG00000258205,ENSG00000242850,ENSG00000280049,ENSG00000258185,ENSG00000257897,ENSG00000182050,ENSG00000258206,ENSG00000257855,ENSG00000258073,ENSG00000257296,ENSG00000221148
chr12	85676699	85677143	12:85676699-85677143	-
chr12	85805626	85806192	12:85805626-85806192	ENSG00000242850,ENSG00000280049,ENSG00000258185,ENSG00000257897,ENSG00000198774,ENSG00000258206,ENSG00000258073
chr12	85821106	85821735	12:85821106-85821735	ENSG00000258128,ENSG00000280049,ENSG00000258185,ENSG00000257897,ENSG00000198774,ENSG00000258206,ENSG00000258073,ENSG00000285191
chr12	85830739	85831255	12:85830739-85831255	ENSG00000198774
chr12	85835810	85836908	12:85835810-85836908	ENSG00000198774,ENSG00000258206
chr12	85866958	85867607	12:85866958-85867607	ENSG00000258185,ENSG00000257897,ENSG00000133636,ENSG00000258206
chr12	85872488	85872783	12:85872488-85872783	ENSG00000133636
chr12	85874068	85874613	12:85874068-85874613	ENSG00000133636
chr12	85878308	85878796	12:85878308-85878796	ENSG00000133636
chr12	85880496	85880778	12:85880496-85880778	-
chr12	85920325	85920749	12:85920325-85920749	ENSG00000258185,ENSG00000257897,ENSG00000182050
chr12	85923888	85924118	12:85923888-85924118	ENSG00000257897
chr12	85926073	85926399	12:85926073-85926399	ENSG00000257897
chr12	85944113	85944547	12:85944113-85944547	ENSG00000280049,ENSG00000257897,ENSG00000258178
chr12	85951990	85952274	12:85951990-85952274	ENSG00000258185,ENSG00000257897,ENSG00000258178
chr12	86264788	86265249	12:86264788-86265249	ENSG00000258185,ENSG00000182050
chr12	87310184	87310438	12:87310184-87310438	ENSG00000240721,ENSG00000258179,ENSG00000257940,ENSG00000257912,ENSG00000258128,ENSG00000258173,ENSG00000257648,ENSG00000258205,ENSG00000242850,ENSG00000280049,ENSG00000258185
chr12	87311122	87311503	12:87311122-87311503	ENSG00000240721,ENSG00000258179,ENSG00000257940,ENSG00000257912,ENSG00000258128,ENSG00000258173,ENSG00000257648,ENSG00000258205,ENSG00000242850,ENSG00000280049,ENSG00000258185
chr12	87661519	87662635	12:87661519-87662635	ENSG00000240721,ENSG00000258179,ENSG00000257940,ENSG00000257912,ENSG00000258128,ENSG00000258173,ENSG00000257648,ENSG00000258205,ENSG00000242850,ENSG00000280049,ENSG00000258185
chr12	87848257	87848730	12:87848257-87848730	ENSG00000240721,ENSG00000258179,ENSG00000257940,ENSG00000257912,ENSG00000258128,ENSG00000258173,ENSG00000257648,ENSG00000258205,ENSG00000242850,ENSG00000280049,ENSG00000258185
chr12	87995540	87996039	12:87995540-87996039	ENSG00000165805,ENSG00000240721,ENSG00000258179,ENSG00000257940,ENSG00000257912,ENSG00000258128,ENSG00000258173,ENSG00000257648,ENSG00000258205,ENSG00000242850,ENSG00000280049,ENSG00000258185
chr12	88035200	88036034	12:88035200-88036034	ENSG00000252747,ENSG00000133641,ENSG00000165805,ENSG00000240721
chr12	88052649	88053118	12:88052649-88053118	ENSG00000257752,ENSG00000252747,ENSG00000198707,ENSG00000133641,ENSG00000165805
chr12	88062456	88062988	12:88062456-88062988	ENSG00000257752,ENSG00000252747,ENSG00000198707,ENSG00000165805
chr12	88110464	88110850	12:88110464-88110850	ENSG00000139324,ENSG00000198707
chr12	88141613	88142737	12:88141613-88142737	ENSG00000139324,ENSG00000198707
chr12	88391492	88392217	12:88391492-88392217	ENSG00000278011
chr12	88400807	88401680	12:88400807-88401680	ENSG00000278011
chr12	88433985	88434842	12:88433985-88434842	ENSG00000278011,ENSG00000199245
chr12	88519945	88520211	12:88519945-88520211	ENSG00000278011
chr12	88572907	88573578	12:88572907-88573578	ENSG00000278011,ENSG00000252850,ENSG00000281333,ENSG00000049130
chr12	88579185	88579793	12:88579185-88579793	ENSG00000278011,ENSG00000252850,ENSG00000281333,ENSG00000049130
chr12	88580042	88580892	12:88580042-88580892	ENSG00000278011,ENSG00000252850,ENSG00000281333,ENSG00000049130
chr12	88715696	88716113	12:88715696-88716113	ENSG00000278011
chr12	88944329	88944755	12:88944329-88944755	ENSG00000278011
chr12	88946491	88946972	12:88946491-88946972	-
chr12	88960384	88960994	12:88960384-88960994	ENSG00000278011
chr12	88982034	88982333	12:88982034-88982333	-
chr12	88993380	88994044	12:88993380-88994044	ENSG00000278011
chr12	88998461	88998681	12:88998461-88998681	-
chr12	89017263	89017598	12:89017263-89017598	ENSG00000270344,ENSG00000259075,ENSG00000139323,ENSG00000257629,ENSG00000246363
chr12	89019293	89019948	12:89019293-89019948	ENSG00000270344,ENSG00000257594,ENSG00000259075,ENSG00000139323,ENSG00000257629,ENSG00000246363
chr12	89040082	89040778	12:89040082-89040778	ENSG00000270344,ENSG00000257594,ENSG00000226982,ENSG00000257629
chr12	89041143	89041383	12:89041143-89041383	ENSG00000257629
chr12	89050824	89051537	12:89050824-89051537	ENSG00000270344,ENSG00000257594,ENSG00000259075,ENSG00000139323,ENSG00000257629
chr12	89060085	89060305	12:89060085-89060305	-
chr12	89083384	89083950	12:89083384-89083950	-
chr12	89117493	89118082	12:89117493-89118082	-
chr12	89136047	89136265	12:89136047-89136265	-
chr12	89156339	89157273	12:89156339-89157273	-
chr12	89162596	89163202	12:89162596-89163202	-
chr12	89166539	89166859	12:89166539-89166859	-
chr12	89173052	89173714	12:89173052-89173714	-
chr12	89176632	89176943	12:89176632-89176943	-
chr12	89180029	89180339	12:89180029-89180339	-
chr12	89222487	89222972	12:89222487-89222972	-
chr12	89244668	89245711	12:89244668-89245711	ENSG00000257820
chr12	89250146	89250968	12:89250146-89250968	ENSG00000257820
chr12	89251565	89251792	12:89251565-89251792	-
chr12	89255667	89256061	12:89255667-89256061	-
chr12	89266723	89268154	12:89266723-89268154	ENSG00000257820,ENSG00000238302
chr12	89280825	89281321	12:89280825-89281321	ENSG00000257820,ENSG00000238302
chr12	89309149	89310198	12:89309149-89310198	ENSG00000257820,ENSG00000246363
chr12	89333875	89334287	12:89333875-89334287	ENSG00000286608,ENSG00000274021,ENSG00000139318,ENSG00000257820
chr12	89346001	89347011	12:89346001-89347011	ENSG00000286608,ENSG00000274021,ENSG00000139318,ENSG00000257820
chr12	89351756	89352968	12:89351756-89352968	ENSG00000271259,ENSG00000271327,ENSG00000286608,ENSG00000274021,ENSG00000139318
chr12	89353295	89354844	12:89353295-89354844	ENSG00000286608,ENSG00000274021,ENSG00000139318
chr12	89370780	89371276	12:89370780-89371276	ENSG00000271259,ENSG00000271327
chr12	89389841	89390484	12:89389841-89390484	ENSG00000271259
chr12	89398150	89398466	12:89398150-89398466	-
chr12	89453484	89453918	12:89453484-89453918	-
chr12	89461251	89462232	12:89461251-89462232	ENSG00000270344,ENSG00000257594,ENSG00000259075,ENSG00000139323,ENSG00000257629,ENSG00000246363
chr12	89468687	89469243	12:89468687-89469243	ENSG00000270344,ENSG00000257594,ENSG00000259075,ENSG00000226982,ENSG00000139323,ENSG00000257629
chr12	89470700	89471009	12:89470700-89471009	ENSG00000270344,ENSG00000257594,ENSG00000259075,ENSG00000226982,ENSG00000139323
chr12	89493628	89494146	12:89493628-89494146	ENSG00000270344,ENSG00000257594,ENSG00000259075,ENSG00000226982,ENSG00000139323
chr12	89524452	89526325	12:89524452-89526325	ENSG00000270344,ENSG00000257594,ENSG00000259075,ENSG00000226982,ENSG00000139323
chr12	89542654	89543388	12:89542654-89543388	ENSG00000258302,ENSG00000279939,ENSG00000259075
chr12	89544687	89545374	12:89544687-89545374	ENSG00000258302,ENSG00000279939
chr12	89574729	89574966	12:89574729-89574966	ENSG00000258302
chr12	89605682	89606081	12:89605682-89606081	ENSG00000070961
chr12	89612747	89613126	12:89612747-89613126	ENSG00000070961
chr12	89614700	89614961	12:89614700-89614961	ENSG00000070961
chr12	89618435	89618714	12:89618435-89618714	ENSG00000070961
chr12	89621649	89622291	12:89621649-89622291	ENSG00000070961
chr12	89657017	89657670	12:89657017-89657670	ENSG00000070961
chr12	89663555	89664503	12:89663555-89664503	ENSG00000070961
chr12	89697300	89697712	12:89697300-89697712	ENSG00000271614
chr12	89708469	89710077	12:89708469-89710077	ENSG00000258216,ENSG00000271614,ENSG00000070961
chr12	89721730	89721984	12:89721730-89721984	ENSG00000252207
chr12	89733452	89734197	12:89733452-89734197	ENSG00000252823,ENSG00000257480,ENSG00000252207,ENSG00000271614
chr12	89756422	89757271	12:89756422-89757271	ENSG00000252823,ENSG00000257480,ENSG00000271614
chr12	89783395	89783826	12:89783395-89783826	-
chr12	89801210	89801892	12:89801210-89801892	ENSG00000257787,ENSG00000288102,ENSG00000257995,ENSG00000286021,ENSG00000258302
chr12	89825578	89826232	12:89825578-89826232	ENSG00000257995,ENSG00000286021,ENSG00000258302
chr12	89831410	89831775	12:89831410-89831775	-
chr12	89856237	89856852	12:89856237-89856852	ENSG00000286021,ENSG00000258216,ENSG00000271614
chr12	89862780	89863190	12:89862780-89863190	-
chr12	89863600	89864269	12:89863600-89864269	-
chr12	89873528	89874130	12:89873528-89874130	ENSG00000258216
chr12	89880787	89881197	12:89880787-89881197	ENSG00000258216
chr12	89881912	89882319	12:89881912-89882319	ENSG00000258216
chr12	89907458	89907773	12:89907458-89907773	ENSG00000258290,ENSG00000258216
chr12	89918252	89919046	12:89918252-89919046	ENSG00000258290,ENSG00000258216
chr12	89927143	89927625	12:89927143-89927625	ENSG00000257995,ENSG00000286021,ENSG00000257725,ENSG00000258290,ENSG00000258216
chr12	89947663	89948373	12:89947663-89948373	ENSG00000257725
chr12	89949834	89950289	12:89949834-89950289	ENSG00000257725
chr12	89962758	89963002	12:89962758-89963002	-
chr12	89975492	89975825	12:89975492-89975825	-
chr12	89992229	89992666	12:89992229-89992666	-
chr12	89999814	90000103	12:89999814-90000103	-
chr12	90012978	90013194	12:90012978-90013194	-
chr12	90076894	90077495	12:90076894-90077495	ENSG00000257995
chr12	90091123	90092039	12:90091123-90092039	ENSG00000257194
chr12	90094416	90095007	12:90094416-90095007	-
chr12	90103014	90103483	12:90103014-90103483	ENSG00000257194
chr12	90181239	90181468	12:90181239-90181468	ENSG00000257995
chr12	90198889	90199651	12:90198889-90199651	ENSG00000257787,ENSG00000288102,ENSG00000257995,ENSG00000286021
chr12	90216639	90217167	12:90216639-90217167	ENSG00000257995,ENSG00000286021
chr12	90236467	90237172	12:90236467-90237172	ENSG00000257787,ENSG00000288102,ENSG00000257995,ENSG00000286021
chr12	90246588	90247164	12:90246588-90247164	ENSG00000286021
chr12	90253260	90254154	12:90253260-90254154	ENSG00000257787,ENSG00000288102,ENSG00000257995,ENSG00000286021,ENSG00000258183
chr12	90280613	90281051	12:90280613-90281051	ENSG00000258183
chr12	90292093	90292809	12:90292093-90292809	ENSG00000258183
chr12	90327027	90327262	12:90327027-90327262	-
chr12	90833392	90833659	12:90833392-90833659	ENSG00000257787,ENSG00000288102
chr12	90853959	90854508	12:90853959-90854508	ENSG00000196243,ENSG00000257787,ENSG00000288102,ENSG00000257995,ENSG00000286021
chr12	90938512	90938847	12:90938512-90938847	ENSG00000196243,ENSG00000257787,ENSG00000288102
chr12	90940884	90941223	12:90940884-90941223	ENSG00000196243,ENSG00000197651
chr12	90945049	90945321	12:90945049-90945321	ENSG00000196243,ENSG00000197651
chr12	90951482	90951929	12:90951482-90951929	ENSG00000197651
chr12	90959486	90959978	12:90959486-90959978	ENSG00000196243,ENSG00000197651
chr12	90978103	90978640	12:90978103-90978640	ENSG00000011465,ENSG00000139330,ENSG00000083782,ENSG00000196243
chr12	90983404	90983653	12:90983404-90983653	ENSG00000083782
chr12	91023445	91023662	12:91023445-91023662	ENSG00000139330,ENSG00000083782
chr12	91033149	91033718	12:91033149-91033718	ENSG00000139330,ENSG00000083782,ENSG00000196243
chr12	91044254	91044569	12:91044254-91044569	ENSG00000139330,ENSG00000083782
chr12	91093375	91093860	12:91093375-91093860	ENSG00000139330,ENSG00000083782
chr12	91098467	91098730	12:91098467-91098730	ENSG00000139330
chr12	91105705	91106146	12:91105705-91106146	ENSG00000139329,ENSG00000139330
chr12	91108851	91109466	12:91108851-91109466	ENSG00000139329,ENSG00000139330
chr12	91178177	91178586	12:91178177-91178586	ENSG00000258148,ENSG00000011465
chr12	91189731	91189943	12:91189731-91189943	ENSG00000258148,ENSG00000011465
chr12	91326374	91326691	12:91326374-91326691	ENSG00000258100,ENSG00000011465
chr12	91355145	91355825	12:91355145-91355825	ENSG00000258100,ENSG00000011465
chr12	91361892	91362234	12:91361892-91362234	ENSG00000258100
chr12	91364445	91364704	12:91364445-91364704	ENSG00000258100
chr12	91370208	91370668	12:91370208-91370668	-
chr12	91381282	91382476	12:91381282-91382476	ENSG00000286049
chr12	91400205	91400673	12:91400205-91400673	ENSG00000286049
chr12	91516234	91516984	12:91516234-91516984	ENSG00000286049
chr12	91538498	91538915	12:91538498-91538915	-
chr12	91577762	91578254	12:91577762-91578254	-
chr12	91589044	91589473	12:91589044-91589473	-
chr12	91635099	91635460	12:91635099-91635460	ENSG00000277738,ENSG00000274647
chr12	91687209	91688053	12:91687209-91688053	ENSG00000258125,ENSG00000277738,ENSG00000274647,ENSG00000286049
chr12	91700898	91701492	12:91700898-91701492	-
chr12	91811608	91812311	12:91811608-91812311	ENSG00000133639,ENSG00000286907,ENSG00000257242,ENSG00000257863
chr12	91871877	91872139	12:91871877-91872139	ENSG00000257863,ENSG00000257893,ENSG00000258224
chr12	91877019	91877545	12:91877019-91877545	ENSG00000286907,ENSG00000257863,ENSG00000257893,ENSG00000258224
chr12	92030375	92031096	12:92030375-92031096	ENSG00000287714,ENSG00000286907,ENSG00000257242,ENSG00000257863
chr12	92034874	92035272	12:92034874-92035272	ENSG00000287714,ENSG00000286907
chr12	92089026	92089236	12:92089026-92089236	-
chr12	92105657	92106068	12:92105657-92106068	ENSG00000286907
chr12	92123893	92124821	12:92123893-92124821	ENSG00000286907,ENSG00000257242,ENSG00000257863
chr12	92132303	92132589	12:92132303-92132589	ENSG00000133639,ENSG00000257242
chr12	92133937	92134461	12:92133937-92134461	ENSG00000133639,ENSG00000286907,ENSG00000257242
chr12	92144864	92146588	12:92144864-92146588	ENSG00000239201,ENSG00000245904,ENSG00000133639,ENSG00000257242
chr12	92158675	92159364	12:92158675-92159364	ENSG00000199895,ENSG00000239201,ENSG00000245904,ENSG00000133639,ENSG00000257242
chr12	92184999	92185645	12:92184999-92185645	ENSG00000199895,ENSG00000239201,ENSG00000245904,ENSG00000133639,ENSG00000286907
chr12	92208413	92209116	12:92208413-92209116	ENSG00000199895,ENSG00000239201,ENSG00000245904,ENSG00000133639,ENSG00000286907
chr12	92297940	92298365	12:92297940-92298365	ENSG00000286907
chr12	92333433	92333941	12:92333433-92333941	-
chr12	92340733	92341824	12:92340733-92341824	-
chr12	92356359	92356881	12:92356359-92356881	ENSG00000277851
chr12	92363615	92364281	12:92363615-92364281	ENSG00000266923,ENSG00000257127,ENSG00000277851
chr12	92403747	92404390	12:92403747-92404390	ENSG00000266923,ENSG00000257127
chr12	92431130	92431809	12:92431130-92431809	ENSG00000205056,ENSG00000266923,ENSG00000257127,ENSG00000205057
chr12	92445802	92446100	12:92445802-92446100	ENSG00000205056,ENSG00000266923,ENSG00000257127
chr12	92462155	92462546	12:92462155-92462546	ENSG00000205056,ENSG00000266923,ENSG00000257127
chr12	92478582	92479235	12:92478582-92479235	ENSG00000205056,ENSG00000266923,ENSG00000257127
chr12	92502483	92502908	12:92502483-92502908	-
chr12	92505284	92506149	12:92505284-92506149	ENSG00000258262
chr12	92539267	92539652	12:92539267-92539652	ENSG00000258262
chr12	92540553	92541571	12:92540553-92541571	ENSG00000258262
chr12	92561603	92561835	12:92561603-92561835	-
chr12	92570054	92570622	12:92570054-92570622	ENSG00000245904,ENSG00000133639,ENSG00000286907,ENSG00000257242
chr12	92593859	92594322	12:92593859-92594322	-
chr12	92650017	92650363	12:92650017-92650363	-
chr12	92696290	92696696	12:92696290-92696696	ENSG00000187510
chr12	92769492	92769853	12:92769492-92769853	-
chr12	92785184	92785720	12:92785184-92785720	ENSG00000257345,ENSG00000202534,ENSG00000257195,ENSG00000102189
chr12	92863183	92863534	12:92863183-92863534	ENSG00000257195,ENSG00000258012
chr12	92908185	92908421	12:92908185-92908421	ENSG00000202534,ENSG00000257195,ENSG00000102189
chr12	92928508	92929808	12:92928508-92929808	ENSG00000202534,ENSG00000257195,ENSG00000102189
chr12	92941163	92941481	12:92941163-92941481	ENSG00000202534,ENSG00000257195
chr12	92942669	92943331	12:92942669-92943331	ENSG00000202534,ENSG00000257195
chr12	92987428	92988295	12:92987428-92988295	ENSG00000173598,ENSG00000257252,ENSG00000270506,ENSG00000257345
chr12	93025596	93025916	12:93025596-93025916	ENSG00000201502,ENSG00000256393,ENSG00000270506,ENSG00000207365,ENSG00000257345
chr12	93095424	93095726	12:93095424-93095726	ENSG00000257746,ENSG00000256393,ENSG00000270506
chr12	93098156	93098498	12:93098156-93098498	ENSG00000257746,ENSG00000256393,ENSG00000270506
chr12	93113400	93114124	12:93113400-93114124	ENSG00000201502,ENSG00000257210,ENSG00000257746,ENSG00000256393,ENSG00000270506,ENSG00000257322,ENSG00000257345
chr12	93119521	93120016	12:93119521-93120016	ENSG00000257210,ENSG00000256393
chr12	93130454	93130699	12:93130454-93130699	ENSG00000257210,ENSG00000257322
chr12	93135242	93135744	12:93135242-93135744	ENSG00000257210,ENSG00000256393,ENSG00000257322
chr12	93149310	93149615	12:93149310-93149615	ENSG00000201502,ENSG00000257322
chr12	93184339	93184991	12:93184339-93184991	ENSG00000201502,ENSG00000258171,ENSG00000256393,ENSG00000257322
chr12	93243946	93244598	12:93243946-93244598	ENSG00000201502,ENSG00000256393,ENSG00000257322
chr12	93315989	93316447	12:93315989-93316447	ENSG00000257512,ENSG00000201502
chr12	93317327	93317616	12:93317327-93317616	ENSG00000257512,ENSG00000201502
chr12	93363814	93364435	12:93363814-93364435	ENSG00000173598,ENSG00000257252,ENSG00000201502,ENSG00000256393,ENSG00000270506,ENSG00000257345
chr12	93377505	93378925	12:93377505-93378925	ENSG00000173598,ENSG00000257252
chr12	93393303	93393516	12:93393303-93393516	-
chr12	93396745	93396993	12:93396745-93396993	ENSG00000257345
chr12	93399233	93399632	12:93399233-93399632	ENSG00000177889,ENSG00000173598,ENSG00000257252,ENSG00000201502,ENSG00000256393,ENSG00000270506,ENSG00000257345
chr12	93413122	93413468	12:93413122-93413468	ENSG00000177889
chr12	93419360	93419937	12:93419360-93419937	ENSG00000177889,ENSG00000257345
chr12	93441165	93442718	12:93441165-93442718	ENSG00000198015,ENSG00000177889
chr12	93459498	93460213	12:93459498-93460213	ENSG00000198015,ENSG00000200011
chr12	93467214	93468167	12:93467214-93468167	ENSG00000198015,ENSG00000200011,ENSG00000177889
chr12	93493955	93494598	12:93493955-93494598	ENSG00000243015,ENSG00000198015
chr12	93503172	93503430	12:93503172-93503430	ENSG00000243015,ENSG00000198015
chr12	93530124	93530905	12:93530124-93530905	ENSG00000186076,ENSG00000258271,ENSG00000243015
chr12	93536457	93537067	12:93536457-93537067	-
chr12	93541560	93542233	12:93541560-93542233	ENSG00000258271,ENSG00000243015
chr12	93564148	93564517	12:93564148-93564517	ENSG00000120833,ENSG00000246985
chr12	93569501	93572097	12:93569501-93572097	ENSG00000120833,ENSG00000246985
chr12	93585257	93585645	12:93585257-93585645	ENSG00000186076,ENSG00000120833,ENSG00000246985
chr12	93587614	93587929	12:93587614-93587929	ENSG00000120833,ENSG00000246985
chr12	93590836	93591896	12:93590836-93591896	ENSG00000186076,ENSG00000120833,ENSG00000246985
chr12	93593888	93594282	12:93593888-93594282	ENSG00000186076,ENSG00000120833,ENSG00000246985
chr12	93603807	93604297	12:93603807-93604297	ENSG00000186076
chr12	93616769	93617039	12:93616769-93617039	ENSG00000186076
chr12	93677074	93678029	12:93677074-93678029	ENSG00000169372,ENSG00000186076,ENSG00000120833,ENSG00000246985
chr12	93689279	93689489	12:93689279-93689489	-
chr12	93706452	93706803	12:93706452-93706803	-
chr12	93712909	93713533	12:93712909-93713533	ENSG00000186076
chr12	93733253	93733820	12:93733253-93733820	ENSG00000258274,ENSG00000169372
chr12	93740903	93741125	12:93740903-93741125	ENSG00000258274
chr12	93741701	93742899	12:93741701-93742899	ENSG00000258274,ENSG00000120833,ENSG00000246985
chr12	93751139	93751353	12:93751139-93751353	-
chr12	93757989	93758281	12:93757989-93758281	-
chr12	93758891	93759410	12:93758891-93759410	-
chr12	93767290	93768060	12:93767290-93768060	ENSG00000271382,ENSG00000257283,ENSG00000258303,ENSG00000264978,ENSG00000186076,ENSG00000120833,ENSG00000246985
chr12	93773037	93773543	12:93773037-93773543	ENSG00000258303,ENSG00000264978
chr12	93777395	93777611	12:93777395-93777611	-
chr12	93778331	93778653	12:93778331-93778653	-
chr12	93784479	93785606	12:93784479-93785606	ENSG00000258303,ENSG00000264978
chr12	93796928	93797187	12:93796928-93797187	-
chr12	93802690	93802949	12:93802690-93802949	-
chr12	93803249	93803781	12:93803249-93803781	ENSG00000258303,ENSG00000264978
chr12	93804853	93805130	12:93804853-93805130	-
chr12	93810805	93811461	12:93810805-93811461	ENSG00000258303,ENSG00000264978,ENSG00000169372
chr12	93818572	93819139	12:93818572-93819139	ENSG00000258303,ENSG00000264978,ENSG00000169372
chr12	93823430	93824261	12:93823430-93824261	ENSG00000258303,ENSG00000264978,ENSG00000169372
chr12	93848693	93849185	12:93848693-93849185	ENSG00000258303,ENSG00000264978,ENSG00000169372
chr12	93851391	93851665	12:93851391-93851665	ENSG00000271382,ENSG00000257283,ENSG00000258303,ENSG00000264978,ENSG00000169372
chr12	93894383	93895161	12:93894383-93895161	ENSG00000271382,ENSG00000257283,ENSG00000258303,ENSG00000264978
chr12	93968822	93969922	12:93968822-93969922	ENSG00000271382,ENSG00000257283
chr12	93979182	93979469	12:93979182-93979469	ENSG00000271382,ENSG00000257283
chr12	93982846	93983418	12:93982846-93983418	ENSG00000271382,ENSG00000257283
chr12	94012577	94013034	12:94012577-94013034	ENSG00000223126,ENSG00000271382,ENSG00000257283
chr12	94014023	94014243	12:94014023-94014243	ENSG00000223126
chr12	94033163	94033394	12:94033163-94033394	-
chr12	94039899	94040587	12:94039899-94040587	ENSG00000271382,ENSG00000257283,ENSG00000186076
chr12	94047845	94048078	12:94047845-94048078	-
chr12	94071228	94071570	12:94071228-94071570	-
chr12	94075337	94075604	12:94075337-94075604	-
chr12	94078110	94078506	12:94078110-94078506	-
chr12	94089744	94090491	12:94089744-94090491	ENSG00000271382,ENSG00000257283,ENSG00000186076,ENSG00000243015
chr12	94099610	94099881	12:94099610-94099881	-
chr12	94100166	94100676	12:94100166-94100676	ENSG00000120833,ENSG00000246985,ENSG00000243015
chr12	94101974	94102503	12:94101974-94102503	ENSG00000243015
chr12	94111963	94112475	12:94111963-94112475	-
chr12	94123133	94123415	12:94123133-94123415	-
chr12	94123757	94124320	12:94123757-94124320	-
chr12	94127284	94127915	12:94127284-94127915	ENSG00000244091,ENSG00000257360
chr12	94134140	94134502	12:94134140-94134502	ENSG00000258357,ENSG00000244091,ENSG00000257400,ENSG00000257360
chr12	94148028	94150080	12:94148028-94150080	ENSG00000136040,ENSG00000257360
chr12	94150411	94150891	12:94150411-94150891	ENSG00000136040,ENSG00000257360
chr12	94157832	94158664	12:94157832-94158664	ENSG00000244091,ENSG00000136040,ENSG00000257360
chr12	94164843	94165200	12:94164843-94165200	-
chr12	94168129	94168612	12:94168129-94168612	ENSG00000257400
chr12	94173554	94174092	12:94173554-94174092	ENSG00000258035
chr12	94174465	94175033	12:94174465-94175033	ENSG00000244391,ENSG00000258035
chr12	94180494	94181069	12:94180494-94181069	ENSG00000258035
chr12	94185239	94185720	12:94185239-94185720	ENSG00000258035
chr12	94193117	94193502	12:94193117-94193502	ENSG00000258035
chr12	94204776	94205119	12:94204776-94205119	-
chr12	94207755	94208627	12:94207755-94208627	ENSG00000257400,ENSG00000244391
chr12	94231426	94232091	12:94231426-94232091	ENSG00000244391,ENSG00000136040
chr12	94240130	94240492	12:94240130-94240492	ENSG00000244391,ENSG00000136040
chr12	94244688	94245217	12:94244688-94245217	ENSG00000244391,ENSG00000258365,ENSG00000258172,ENSG00000136040
chr12	94262266	94262842	12:94262266-94262842	ENSG00000258365,ENSG00000258172,ENSG00000287237,ENSG00000136040
chr12	94263530	94263776	12:94263530-94263776	ENSG00000258172,ENSG00000287237,ENSG00000136040
chr12	94266442	94266662	12:94266442-94266662	ENSG00000258365,ENSG00000258172,ENSG00000287237,ENSG00000136040
chr12	94267627	94267839	12:94267627-94267839	ENSG00000258172,ENSG00000287237,ENSG00000136040
chr12	94282789	94283304	12:94282789-94283304	ENSG00000258365,ENSG00000258172
chr12	94333479	94333983	12:94333479-94333983	ENSG00000257400,ENSG00000244391,ENSG00000173588
chr12	94415191	94415414	12:94415191-94415414	ENSG00000213250,ENSG00000244391,ENSG00000173588
chr12	94435234	94436211	12:94435234-94436211	ENSG00000258357,ENSG00000244091,ENSG00000257400,ENSG00000213250,ENSG00000244391,ENSG00000173588
chr12	94458926	94459291	12:94458926-94459291	ENSG00000278916,ENSG00000173588
chr12	94459536	94460590	12:94459536-94460590	ENSG00000258357,ENSG00000244091,ENSG00000257400,ENSG00000278916,ENSG00000244391,ENSG00000173588
chr12	94532796	94533413	12:94532796-94533413	ENSG00000258357,ENSG00000244091,ENSG00000257400,ENSG00000244391,ENSG00000257360
chr12	94546104	94546668	12:94546104-94546668	ENSG00000257847,ENSG00000266099,ENSG00000236349,ENSG00000258357,ENSG00000244091,ENSG00000257400
chr12	94560775	94561263	12:94560775-94561263	ENSG00000257847,ENSG00000283818,ENSG00000266099
chr12	94566383	94566835	12:94566383-94566835	ENSG00000257847,ENSG00000283818,ENSG00000266099
chr12	94621615	94622355	12:94621615-94622355	ENSG00000257847,ENSG00000057704
chr12	94643725	94644880	12:94643725-94644880	ENSG00000257847,ENSG00000057704
chr12	94649643	94651003	12:94649643-94651003	ENSG00000257847,ENSG00000057704
chr12	94675872	94676736	12:94675872-94676736	ENSG00000283998,ENSG00000216306,ENSG00000257847,ENSG00000057704,ENSG00000257400
chr12	94682598	94683833	12:94682598-94683833	-
chr12	94690248	94690456	12:94690248-94690456	-
chr12	94699783	94700280	12:94699783-94700280	ENSG00000257847
chr12	94768525	94769816	12:94768525-94769816	ENSG00000283998,ENSG00000216306,ENSG00000257847
chr12	94777833	94778578	12:94777833-94778578	-
chr12	94783736	94784241	12:94783736-94784241	ENSG00000283998,ENSG00000216306
chr12	94789596	94789862	12:94789596-94789862	ENSG00000283998,ENSG00000216306
chr12	94792598	94793207	12:94792598-94793207	ENSG00000283998,ENSG00000216306
chr12	94818258	94818477	12:94818258-94818477	ENSG00000283998,ENSG00000216306
chr12	94856051	94856271	12:94856051-94856271	ENSG00000283998,ENSG00000216306
chr12	94872897	94874327	12:94872897-94874327	ENSG00000283998,ENSG00000216306
chr12	94875379	94876014	12:94875379-94876014	ENSG00000283998,ENSG00000216306
chr12	94938844	94939055	12:94938844-94939055	-
chr12	94943678	94944288	12:94943678-94944288	-
chr12	94954064	94954526	12:94954064-94954526	-
chr12	95003043	95004033	12:95003043-95004033	ENSG00000184752
chr12	95011898	95012107	12:95011898-95012107	ENSG00000184752
chr12	95072664	95073928	12:95072664-95073928	ENSG00000257121,ENSG00000120798
chr12	95117018	95117614	12:95117018-95117614	ENSG00000258313,ENSG00000265917,ENSG00000199172,ENSG00000212535,ENSG00000257666,ENSG00000202470,ENSG00000028203,ENSG00000237774,ENSG00000257121,ENSG00000180263
chr12	95132874	95133298	12:95132874-95133298	ENSG00000265917,ENSG00000199172,ENSG00000212535,ENSG00000257666,ENSG00000202470,ENSG00000028203,ENSG00000237774,ENSG00000257121,ENSG00000180263
chr12	95169431	95169648	12:95169431-95169648	ENSG00000265917,ENSG00000199172,ENSG00000212535,ENSG00000257666,ENSG00000202470,ENSG00000257121
chr12	95202779	95203324	12:95202779-95203324	ENSG00000257666,ENSG00000202470,ENSG00000028203,ENSG00000180263
chr12	95205641	95205945	12:95205641-95205945	ENSG00000212535,ENSG00000028203,ENSG00000180263
chr12	95217122	95218412	12:95217122-95218412	ENSG00000265917,ENSG00000199172,ENSG00000212535,ENSG00000257666,ENSG00000202470,ENSG00000028203,ENSG00000257121,ENSG00000180263
chr12	95224617	95224898	12:95224617-95224898	ENSG00000028203,ENSG00000180263
chr12	95245974	95246915	12:95245974-95246915	ENSG00000265917,ENSG00000199172,ENSG00000212535,ENSG00000257666,ENSG00000202470,ENSG00000028203
chr12	95336428	95336702	12:95336428-95336702	ENSG00000258313,ENSG00000265917,ENSG00000199172,ENSG00000212535,ENSG00000257666,ENSG00000202470,ENSG00000257121
chr12	95428387	95428917	12:95428387-95428917	ENSG00000111142,ENSG00000241556,ENSG00000222544,ENSG00000258313,ENSG00000257943,ENSG00000265917,ENSG00000199172,ENSG00000212535,ENSG00000257666,ENSG00000202470
chr12	95446477	95446914	12:95446477-95446914	ENSG00000222544,ENSG00000258313,ENSG00000257943
chr12	95473541	95474623	12:95473541-95474623	ENSG00000111142,ENSG00000241556,ENSG00000222544,ENSG00000258313,ENSG00000265917,ENSG00000199172,ENSG00000212535,ENSG00000257666,ENSG00000202470
chr12	95481114	95481453	12:95481114-95481453	ENSG00000111142,ENSG00000258313
chr12	95484562	95484827	12:95484562-95484827	ENSG00000111142,ENSG00000258313
chr12	95516704	95517125	12:95516704-95517125	ENSG00000257666
chr12	95534160	95534821	12:95534160-95534821	ENSG00000136014,ENSG00000258313,ENSG00000265917,ENSG00000199172,ENSG00000212535,ENSG00000257666,ENSG00000202470,ENSG00000257121
chr12	95547929	95549106	12:95547929-95549106	ENSG00000257150,ENSG00000136014
chr12	95554510	95554840	12:95554510-95554840	ENSG00000257150,ENSG00000136014
chr12	95566898	95567210	12:95566898-95567210	ENSG00000258292,ENSG00000257150,ENSG00000136014,ENSG00000265917,ENSG00000199172
chr12	95574064	95574415	12:95574064-95574415	-
chr12	95623644	95623871	12:95623644-95623871	ENSG00000258292,ENSG00000212448
chr12	95642470	95642791	12:95642470-95642791	ENSG00000257150
chr12	95654077	95654539	12:95654077-95654539	ENSG00000258292,ENSG00000257150
chr12	95789513	95791739	12:95789513-95791739	ENSG00000258292,ENSG00000199506,ENSG00000074527
chr12	95826475	95826891	12:95826475-95826891	ENSG00000285030,ENSG00000258292
chr12	95837629	95838471	12:95837629-95838471	ENSG00000285030,ENSG00000258292
chr12	95849004	95849240	12:95849004-95849240	-
chr12	95851410	95852238	12:95851410-95852238	ENSG00000285030,ENSG00000139343,ENSG00000258292,ENSG00000258343
chr12	95858445	95859416	12:95858445-95859416	ENSG00000285030,ENSG00000139343,ENSG00000258292,ENSG00000258343
chr12	95918357	95918859	12:95918357-95918859	ENSG00000257878,ENSG00000084110,ENSG00000285030,ENSG00000165972
chr12	95942365	95943760	12:95942365-95943760	ENSG00000139344,ENSG00000285030,ENSG00000165972
chr12	95949359	95949598	12:95949359-95949598	ENSG00000139344,ENSG00000165972
chr12	95959072	95959546	12:95959072-95959546	ENSG00000139344,ENSG00000285030,ENSG00000165972
chr12	95963059	95963382	12:95963059-95963382	ENSG00000139344,ENSG00000285030
chr12	95989620	95990183	12:95989620-95990183	ENSG00000257878,ENSG00000084110
chr12	95998598	95999255	12:95998598-95999255	ENSG00000257715,ENSG00000257878,ENSG00000084110,ENSG00000285030
chr12	96034714	96036179	12:96034714-96036179	ENSG00000257715,ENSG00000111144
chr12	96047615	96048382	12:96047615-96048382	ENSG00000257715,ENSG00000111144
chr12	96053911	96054620	12:96053911-96054620	ENSG00000258251,ENSG00000257715,ENSG00000111144
chr12	96061955	96062430	12:96061955-96062430	ENSG00000258251,ENSG00000257715
chr12	96072917	96073493	12:96072917-96073493	ENSG00000258251
chr12	96073864	96074118	12:96073864-96074118	-
chr12	96078173	96078713	12:96078173-96078713	-
chr12	96094178	96094858	12:96094178-96094858	ENSG00000277062,ENSG00000285030
chr12	96103069	96103633	12:96103069-96103633	ENSG00000277062
chr12	96108237	96108840	12:96108237-96108840	ENSG00000277062
chr12	96109835	96110251	12:96109835-96110251	-
chr12	96120736	96121702	12:96120736-96121702	-
chr12	96132787	96133266	12:96132787-96133266	-
chr12	96143239	96143781	12:96143239-96143781	-
chr12	96170261	96170996	12:96170261-96170996	ENSG00000111145,ENSG00000283422
chr12	96183558	96184282	12:96183558-96184282	ENSG00000111145,ENSG00000283422,ENSG00000257715
chr12	96186741	96186982	12:96186741-96186982	ENSG00000111145
chr12	96193994	96194691	12:96193994-96194691	ENSG00000111145
chr12	96195424	96196208	12:96195424-96196208	ENSG00000111145
chr12	96208726	96209148	12:96208726-96209148	-
chr12	96210269	96210544	12:96210269-96210544	-
chr12	96211980	96212478	12:96211980-96212478	ENSG00000258177,ENSG00000258251
chr12	96215083	96215616	12:96215083-96215616	ENSG00000258177,ENSG00000258251
chr12	96223846	96224563	12:96223846-96224563	ENSG00000287454,ENSG00000258177
chr12	96237487	96238050	12:96237487-96238050	ENSG00000287454,ENSG00000258177
chr12	96249376	96250323	12:96249376-96250323	ENSG00000287454,ENSG00000111145
chr12	96250733	96250950	12:96250733-96250950	ENSG00000111145
chr12	96256686	96257412	12:96256686-96257412	ENSG00000111145
chr12	96258294	96258664	12:96258294-96258664	ENSG00000111145
chr12	96285056	96285387	12:96285056-96285387	ENSG00000059758
chr12	96287900	96288362	12:96287900-96288362	ENSG00000059758
chr12	96294789	96295659	12:96294789-96295659	ENSG00000201435,ENSG00000059758
chr12	96303863	96304101	12:96303863-96304101	ENSG00000201435,ENSG00000059758
chr12	96307168	96307793	12:96307168-96307793	ENSG00000201435,ENSG00000059758
chr12	96315722	96316688	12:96315722-96316688	ENSG00000201435,ENSG00000059758
chr12	96343497	96343886	12:96343497-96343886	ENSG00000059758
chr12	96346729	96347376	12:96346729-96347376	-
chr12	96352094	96352486	12:96352094-96352486	-
chr12	96360676	96361448	12:96360676-96361448	-
chr12	96366246	96366548	12:96366246-96366548	-
chr12	96375844	96376568	12:96375844-96376568	ENSG00000257169,ENSG00000059758
chr12	96386561	96387242	12:96386561-96387242	ENSG00000257169,ENSG00000059758
chr12	96399188	96401456	12:96399188-96401456	ENSG00000059758
chr12	96409825	96410142	12:96409825-96410142	ENSG00000059758
chr12	96420125	96420547	12:96420125-96420547	ENSG00000252827
chr12	96425371	96425621	12:96425371-96425621	ENSG00000252827
chr12	96427409	96427624	12:96427409-96427624	ENSG00000252827
chr12	96429138	96429411	12:96429138-96429411	ENSG00000252827
chr12	96434109	96434639	12:96434109-96434639	ENSG00000252827
chr12	96445647	96446619	12:96445647-96446619	ENSG00000188596,ENSG00000252827,ENSG00000258272,ENSG00000059758
chr12	96485142	96485585	12:96485142-96485585	ENSG00000188596,ENSG00000258272
chr12	96489317	96489981	12:96489317-96489981	ENSG00000188596,ENSG00000258272
chr12	96500785	96502128	12:96500785-96502128	-
chr12	96510332	96510662	12:96510332-96510662	-
chr12	96513977	96514211	12:96513977-96514211	-
chr12	96516636	96516976	12:96516636-96516976	ENSG00000258251
chr12	96522122	96522526	12:96522122-96522526	-
chr12	96526234	96526501	12:96526234-96526501	-
chr12	96578286	96578970	12:96578286-96578970	ENSG00000257920,ENSG00000202368
chr12	96719811	96720593	12:96719811-96720593	ENSG00000257501,ENSG00000257157,ENSG00000277081,ENSG00000207586,ENSG00000279798,ENSG00000276398,ENSG00000278802,ENSG00000251844,ENSG00000274819,ENSG00000275971,ENSG00000273570,ENSG00000275231,ENSG00000274230,ENSG00000273942,ENSG00000221479,ENSG00000255794,ENSG00000257920,ENSG00000202368
chr12	96824491	96824976	12:96824491-96824976	-
chr12	96828262	96828681	12:96828262-96828681	-
chr12	96864065	96864769	12:96864065-96864769	ENSG00000251844,ENSG00000274819,ENSG00000275971,ENSG00000273570,ENSG00000275231,ENSG00000274230,ENSG00000273942,ENSG00000221479,ENSG00000257470,ENSG00000202368
chr12	96879403	96880511	12:96879403-96880511	ENSG00000258846
chr12	96889443	96889783	12:96889443-96889783	ENSG00000139350,ENSG00000258846
chr12	96906734	96908246	12:96906734-96908246	ENSG00000139350,ENSG00000258846
chr12	96985560	96986238	12:96985560-96986238	ENSG00000206899,ENSG00000257470,ENSG00000258131,ENSG00000202368
chr12	96986899	96987235	12:96986899-96987235	ENSG00000257470,ENSG00000258131,ENSG00000202368
chr12	97005187	97005625	12:97005187-97005625	ENSG00000206899,ENSG00000257501,ENSG00000257157,ENSG00000277081,ENSG00000207586,ENSG00000279798,ENSG00000276398,ENSG00000278802,ENSG00000251844,ENSG00000274819,ENSG00000275971,ENSG00000273570,ENSG00000275231,ENSG00000274230,ENSG00000273942,ENSG00000221479,ENSG00000255794,ENSG00000257920,ENSG00000257470,ENSG00000202368
chr12	97148892	97149526	12:97148892-97149526	ENSG00000258312,ENSG00000263890,ENSG00000257501,ENSG00000257157,ENSG00000277081,ENSG00000207586,ENSG00000279798,ENSG00000276398,ENSG00000278802,ENSG00000251844,ENSG00000274819,ENSG00000275971,ENSG00000273570,ENSG00000275231,ENSG00000274230,ENSG00000273942,ENSG00000221479,ENSG00000255794,ENSG00000257920,ENSG00000286434,ENSG00000279190,ENSG00000257470
chr12	97305986	97306553	12:97305986-97306553	ENSG00000206899,ENSG00000257501,ENSG00000257157,ENSG00000277081,ENSG00000207586,ENSG00000279798,ENSG00000276398,ENSG00000278802,ENSG00000251844,ENSG00000274819,ENSG00000275971,ENSG00000273570,ENSG00000275231,ENSG00000274230,ENSG00000273942,ENSG00000221479,ENSG00000255794,ENSG00000257920
chr12	97308572	97309001	12:97308572-97309001	ENSG00000263890,ENSG00000206899,ENSG00000257501,ENSG00000257157,ENSG00000277081,ENSG00000207586,ENSG00000279798,ENSG00000276398,ENSG00000278802,ENSG00000251844,ENSG00000274819,ENSG00000275971,ENSG00000273570,ENSG00000275231,ENSG00000274230,ENSG00000273942,ENSG00000221479,ENSG00000255794,ENSG00000257920,ENSG00000286434
chr12	97404104	97404929	12:97404104-97404929	ENSG00000206899,ENSG00000257501,ENSG00000257157,ENSG00000277081,ENSG00000207586,ENSG00000279798,ENSG00000276398,ENSG00000278802,ENSG00000251844,ENSG00000274819,ENSG00000275971,ENSG00000273570,ENSG00000275231,ENSG00000274230,ENSG00000273942,ENSG00000221479,ENSG00000255794,ENSG00000257920
chr12	97960964	97961491	12:97960964-97961491	ENSG00000257580,ENSG00000258312,ENSG00000263890,ENSG00000265861,ENSG00000206899,ENSG00000257501,ENSG00000257157,ENSG00000277081,ENSG00000207586,ENSG00000279798,ENSG00000276398,ENSG00000278802,ENSG00000251844,ENSG00000274819,ENSG00000275971,ENSG00000273570,ENSG00000275231,ENSG00000274230,ENSG00000273942,ENSG00000221479,ENSG00000255794
chr12	98188633	98188909	12:98188633-98188909	ENSG00000257580,ENSG00000258312,ENSG00000263890,ENSG00000265861,ENSG00000206899,ENSG00000257501,ENSG00000257157,ENSG00000277081,ENSG00000207586,ENSG00000279798,ENSG00000276398,ENSG00000278802,ENSG00000251844,ENSG00000273570,ENSG00000275231,ENSG00000274230,ENSG00000273942,ENSG00000221479,ENSG00000255794
chr12	98372907	98373206	12:98372907-98373206	ENSG00000257580,ENSG00000258312,ENSG00000263890,ENSG00000206899,ENSG00000257157
chr12	98374023	98374575	12:98374023-98374575	ENSG00000257580,ENSG00000258312,ENSG00000263890,ENSG00000265861,ENSG00000206899,ENSG00000257501,ENSG00000257157,ENSG00000277081,ENSG00000207586,ENSG00000279798,ENSG00000276398,ENSG00000278802,ENSG00000251844,ENSG00000274819,ENSG00000275971,ENSG00000273570,ENSG00000275231,ENSG00000274230,ENSG00000273942,ENSG00000221479,ENSG00000255794
chr12	98397368	98397939	12:98397368-98397939	ENSG00000201296,ENSG00000257580,ENSG00000258312,ENSG00000263890,ENSG00000265861,ENSG00000206899,ENSG00000257501,ENSG00000257157,ENSG00000277081,ENSG00000207586,ENSG00000279798,ENSG00000276398,ENSG00000278802,ENSG00000251844,ENSG00000274819,ENSG00000275971,ENSG00000273570,ENSG00000275231,ENSG00000274230,ENSG00000273942,ENSG00000221479,ENSG00000255794
chr12	98399625	98399981	12:98399625-98399981	ENSG00000257580,ENSG00000258312,ENSG00000251844
chr12	98416922	98417270	12:98416922-98417270	ENSG00000286056,ENSG00000201296
chr12	98418785	98419061	12:98418785-98419061	ENSG00000286056,ENSG00000201296
chr12	98424731	98425291	12:98424731-98425291	ENSG00000120802,ENSG00000257167,ENSG00000286056,ENSG00000201296,ENSG00000258312,ENSG00000206899,ENSG00000251844
chr12	98439790	98440521	12:98439790-98440521	ENSG00000258039,ENSG00000202324,ENSG00000227825,ENSG00000286056,ENSG00000201296,ENSG00000257580,ENSG00000258312,ENSG00000257501,ENSG00000277081,ENSG00000207586,ENSG00000279798,ENSG00000276398,ENSG00000278802,ENSG00000251844,ENSG00000274819,ENSG00000275971,ENSG00000273570
chr12	98456615	98457332	12:98456615-98457332	ENSG00000227825,ENSG00000258312
chr12	98464211	98464462	12:98464211-98464462	ENSG00000227825
chr12	98490735	98491457	12:98490735-98491457	ENSG00000120802,ENSG00000257167,ENSG00000245017
chr12	98497160	98497536	12:98497160-98497536	ENSG00000120802,ENSG00000257167,ENSG00000245017
chr12	98502928	98504486	12:98502928-98504486	ENSG00000120802,ENSG00000257167,ENSG00000245017
chr12	98515090	98516671	12:98515090-98516671	ENSG00000120802,ENSG00000257167,ENSG00000245017
chr12	98532682	98532975	12:98532682-98532975	ENSG00000120802,ENSG00000257167
chr12	98566901	98567438	12:98566901-98567438	ENSG00000120868,ENSG00000166130,ENSG00000212443,ENSG00000075415,ENSG00000225185
chr12	98593243	98594148	12:98593243-98594148	ENSG00000120868,ENSG00000166130,ENSG00000212443,ENSG00000075415,ENSG00000225185
chr12	98607207	98607729	12:98607207-98607729	ENSG00000120868,ENSG00000166130,ENSG00000212443,ENSG00000075415,ENSG00000225185
chr12	98618888	98619597	12:98618888-98619597	ENSG00000257458,ENSG00000166130,ENSG00000212443,ENSG00000075415,ENSG00000225185
chr12	98644224	98645679	12:98644224-98645679	ENSG00000120868,ENSG00000166130,ENSG00000212443,ENSG00000075415,ENSG00000225185
chr12	98653844	98654200	12:98653844-98654200	ENSG00000120868,ENSG00000166130
chr12	98656371	98656839	12:98656371-98656839	ENSG00000120868
chr12	98698759	98699250	12:98698759-98699250	ENSG00000180219,ENSG00000258039,ENSG00000202324,ENSG00000257458,ENSG00000258204,ENSG00000120868
chr12	98720055	98720285	12:98720055-98720285	ENSG00000257458,ENSG00000258204,ENSG00000120868
chr12	98725798	98726262	12:98725798-98726262	ENSG00000202324,ENSG00000257458,ENSG00000258204,ENSG00000120868
chr12	98743521	98743817	12:98743521-98743817	ENSG00000258204,ENSG00000185046
chr12	98745512	98746343	12:98745512-98746343	ENSG00000258039,ENSG00000257458,ENSG00000258204,ENSG00000185046
chr12	98843123	98843676	12:98843123-98843676	ENSG00000180219,ENSG00000258039,ENSG00000202324,ENSG00000257458,ENSG00000258204,ENSG00000185046
chr12	98894543	98895617	12:98894543-98895617	ENSG00000257458,ENSG00000258204,ENSG00000185046
chr12	98998467	98999151	12:98998467-98999151	ENSG00000180219,ENSG00000258039,ENSG00000202324,ENSG00000257458,ENSG00000258204
chr12	99043472	99043713	12:99043472-99043713	ENSG00000180219,ENSG00000258039,ENSG00000202324,ENSG00000257458
chr12	99772379	99772919	12:99772379-99772919	ENSG00000214203,ENSG00000180219,ENSG00000258039,ENSG00000202324,ENSG00000185046
chr12	99984177	99985328	12:99984177-99985328	ENSG00000280088,ENSG00000214203,ENSG00000287675,ENSG00000185046
chr12	100024575	100024787	12:100024575-100024787	ENSG00000280088,ENSG00000279148,ENSG00000214203
chr12	100127933	100128756	12:100127933-100128756	ENSG00000221476,ENSG00000257696,ENSG00000280088,ENSG00000111647,ENSG00000214203
chr12	100138261	100138496	12:100138261-100138496	ENSG00000257696,ENSG00000111647
chr12	100141544	100143245	12:100141544-100143245	ENSG00000075089,ENSG00000221476,ENSG00000257489,ENSG00000257696,ENSG00000111647
chr12	100154682	100155200	12:100154682-100155200	ENSG00000075089,ENSG00000221476,ENSG00000257489,ENSG00000266610,ENSG00000238105,ENSG00000257696,ENSG00000111647
chr12	100163685	100164580	12:100163685-100164580	ENSG00000075089,ENSG00000221476,ENSG00000257489,ENSG00000266610,ENSG00000238105,ENSG00000257696,ENSG00000111647
chr12	100199349	100201086	12:100199349-100201086	ENSG00000136021,ENSG00000075089,ENSG00000221476,ENSG00000257489,ENSG00000257696,ENSG00000111647
chr12	100234664	100234984	12:100234664-100234984	ENSG00000136021,ENSG00000075089,ENSG00000221476
chr12	100245524	100245927	12:100245524-100245927	ENSG00000206790,ENSG00000166153
chr12	100249739	100250273	12:100249739-100250273	ENSG00000136021,ENSG00000206790,ENSG00000166153
chr12	100266563	100267974	12:100266563-100267974	ENSG00000136021,ENSG00000206790,ENSG00000166153,ENSG00000075089
chr12	100348834	100349246	12:100348834-100349246	ENSG00000179520,ENSG00000136021
chr12	100356838	100357534	12:100356838-100357534	ENSG00000271177,ENSG00000179520
chr12	100437339	100437966	12:100437339-100437966	ENSG00000271177,ENSG00000012504
chr12	100447225	100447881	12:100447225-100447881	ENSG00000207414,ENSG00000271177,ENSG00000012504,ENSG00000179520,ENSG00000180219
chr12	100554663	100554873	12:100554663-100554873	ENSG00000271177,ENSG00000012504
chr12	100567217	100567664	12:100567217-100567664	ENSG00000257803,ENSG00000139354,ENSG00000271177,ENSG00000012504
chr12	100573335	100574532	12:100573335-100574532	ENSG00000257803,ENSG00000139354,ENSG00000271177,ENSG00000012504
chr12	100602992	100603270	12:100602992-100603270	ENSG00000139354,ENSG00000271177
chr12	100608849	100609262	12:100608849-100609262	ENSG00000139354
chr12	100624394	100625386	12:100624394-100625386	ENSG00000207414,ENSG00000139354,ENSG00000271177,ENSG00000012504,ENSG00000180219
chr12	100668858	100669383	12:100668858-100669383	ENSG00000241744,ENSG00000207414,ENSG00000271177
chr12	100671996	100672281	12:100671996-100672281	-
chr12	100716637	100717661	12:100716637-100717661	ENSG00000207414,ENSG00000151572
chr12	100741084	100741404	12:100741084-100741404	-
chr12	100826484	100826775	12:100826484-100826775	ENSG00000241744,ENSG00000207414,ENSG00000256870,ENSG00000258033,ENSG00000258007,ENSG00000257325
chr12	100827866	100828293	12:100827866-100828293	ENSG00000241744,ENSG00000207414,ENSG00000256870,ENSG00000258033,ENSG00000258007,ENSG00000257325
chr12	100842255	100842514	12:100842255-100842514	ENSG00000241744,ENSG00000207414,ENSG00000256870,ENSG00000258033,ENSG00000257325
chr12	100956555	100957326	12:100956555-100957326	ENSG00000241744,ENSG00000207414,ENSG00000256870,ENSG00000258033,ENSG00000258007,ENSG00000257325
chr12	100959558	100959777	12:100959558-100959777	ENSG00000241744,ENSG00000207414,ENSG00000256870,ENSG00000258033,ENSG00000258007,ENSG00000257325
chr12	100987615	100988382	12:100987615-100988382	ENSG00000241744,ENSG00000207414,ENSG00000256870,ENSG00000258033,ENSG00000258007,ENSG00000257325,ENSG00000151572
chr12	101279436	101280537	12:101279436-101280537	ENSG00000239413,ENSG00000120800,ENSG00000241744,ENSG00000207414,ENSG00000256870,ENSG00000258033,ENSG00000258007
chr12	101323456	101324091	12:101323456-101324091	ENSG00000120800,ENSG00000241744,ENSG00000207414,ENSG00000256870
chr12	101407178	101408710	12:101407178-101408710	ENSG00000252366,ENSG00000202249,ENSG00000239413,ENSG00000222890,ENSG00000257543,ENSG00000120805
chr12	101414671	101414929	12:101414671-101414929	ENSG00000239413,ENSG00000222890,ENSG00000257543,ENSG00000120805
chr12	101440864	101441166	12:101440864-101441166	ENSG00000166211,ENSG00000252366,ENSG00000202249,ENSG00000206929,ENSG00000239413
chr12	101570096	101570605	12:101570096-101570605	ENSG00000139351,ENSG00000196091,ENSG00000166211,ENSG00000252366,ENSG00000202249,ENSG00000239413
chr12	101615958	101616595	12:101615958-101616595	ENSG00000196091,ENSG00000166211,ENSG00000202249
chr12	101620629	101621164	12:101620629-101621164	ENSG00000257514,ENSG00000196091,ENSG00000166211,ENSG00000252366
chr12	101634774	101635081	12:101634774-101635081	ENSG00000257514,ENSG00000196091,ENSG00000166211,ENSG00000252366,ENSG00000202249
chr12	101635600	101635911	12:101635600-101635911	ENSG00000257514,ENSG00000196091,ENSG00000166211,ENSG00000252366,ENSG00000202249
chr12	101642334	101642901	12:101642334-101642901	ENSG00000257514,ENSG00000252366
chr12	101669975	101670510	12:101669975-101670510	ENSG00000139351,ENSG00000257514,ENSG00000196091
chr12	101671443	101671981	12:101671443-101671981	ENSG00000139351,ENSG00000111666,ENSG00000274560,ENSG00000257514,ENSG00000196091,ENSG00000166211,ENSG00000252366,ENSG00000202249,ENSG00000239413
chr12	101696816	101699042	12:101696816-101699042	ENSG00000139351,ENSG00000199933,ENSG00000111666,ENSG00000274560
chr12	101706999	101707739	12:101706999-101707739	ENSG00000139351,ENSG00000199933,ENSG00000111666,ENSG00000274560
chr12	101714995	101715514	12:101714995-101715514	ENSG00000139351,ENSG00000199933,ENSG00000111666,ENSG00000274560
chr12	101759585	101759860	12:101759585-101759860	ENSG00000222255,ENSG00000111670,ENSG00000139351,ENSG00000239413
chr12	101763231	101763766	12:101763231-101763766	ENSG00000258230,ENSG00000222255,ENSG00000111670,ENSG00000139351
chr12	101772081	101772431	12:101772081-101772431	ENSG00000201168,ENSG00000258230,ENSG00000222255
chr12	101773688	101774036	12:101773688-101774036	ENSG00000223046,ENSG00000201168,ENSG00000258230,ENSG00000222255,ENSG00000111670
chr12	101777552	101777887	12:101777552-101777887	ENSG00000201168,ENSG00000258230
chr12	101780668	101781056	12:101780668-101781056	ENSG00000222932,ENSG00000201168,ENSG00000258230,ENSG00000111670
chr12	101783310	101783603	12:101783310-101783603	ENSG00000201168,ENSG00000258230,ENSG00000111670
chr12	101792701	101792969	12:101792701-101792969	ENSG00000222932,ENSG00000111670
chr12	101793457	101793761	12:101793457-101793761	ENSG00000222932,ENSG00000201168,ENSG00000258230,ENSG00000111670,ENSG00000139351,ENSG00000166211
chr12	101823904	101824288	12:101823904-101824288	ENSG00000222932,ENSG00000258230,ENSG00000111670,ENSG00000139351,ENSG00000166211
chr12	101830249	101831374	12:101830249-101831374	ENSG00000223046,ENSG00000222932,ENSG00000201168,ENSG00000258230,ENSG00000222255,ENSG00000111670,ENSG00000139351,ENSG00000166211,ENSG00000252366,ENSG00000239413
chr12	101838976	101839486	12:101838976-101839486	ENSG00000223046,ENSG00000258230,ENSG00000111670
chr12	101839700	101840197	12:101839700-101840197	ENSG00000223046,ENSG00000258230,ENSG00000111670
chr12	101855053	101856095	12:101855053-101856095	ENSG00000136048,ENSG00000258153,ENSG00000252863,ENSG00000139351,ENSG00000166211,ENSG00000252366,ENSG00000202249,ENSG00000239413
chr12	101866008	101866520	12:101866008-101866520	ENSG00000258153,ENSG00000252863
chr12	101877022	101878626	12:101877022-101878626	ENSG00000136048,ENSG00000258153,ENSG00000252863
chr12	101891281	101892073	12:101891281-101892073	ENSG00000136048,ENSG00000166211
chr12	101902456	101903009	12:101902456-101903009	ENSG00000136048
chr12	101917562	101918201	12:101917562-101918201	ENSG00000258142,ENSG00000241917,ENSG00000257202,ENSG00000136048
chr12	101925921	101926690	12:101925921-101926690	ENSG00000241917,ENSG00000257202,ENSG00000136048
chr12	101936111	101936680	12:101936111-101936680	ENSG00000241917,ENSG00000257202
chr12	101939739	101940180	12:101939739-101940180	ENSG00000241917
chr12	101957517	101957863	12:101957517-101957863	ENSG00000258288,ENSG00000258308
chr12	101965962	101966175	12:101965962-101966175	ENSG00000258288,ENSG00000258308
chr12	101967555	101967955	12:101967555-101967955	ENSG00000258288,ENSG00000258308
chr12	102010052	102010601	12:102010052-102010601	-
chr12	102050957	102052422	12:102050957-102052422	ENSG00000257222,ENSG00000120860
chr12	102061118	102062283	12:102061118-102062283	ENSG00000185480,ENSG00000075188,ENSG00000257222,ENSG00000120860
chr12	102069753	102070080	12:102069753-102070080	ENSG00000257222,ENSG00000120860
chr12	102095805	102096030	12:102095805-102096030	ENSG00000075188
chr12	102119722	102120595	12:102119722-102120595	ENSG00000258142,ENSG00000185480,ENSG00000075188
chr12	102169873	102170512	12:102169873-102170512	ENSG00000283052,ENSG00000258142,ENSG00000264554,ENSG00000281344,ENSG00000183395
chr12	102174322	102174769	12:102174322-102174769	ENSG00000283052,ENSG00000258142,ENSG00000264554,ENSG00000281344,ENSG00000183395
chr12	102182555	102183085	12:102182555-102183085	ENSG00000283052,ENSG00000258142,ENSG00000264554,ENSG00000281344,ENSG00000183395,ENSG00000202249
chr12	102478781	102479097	12:102478781-102479097	ENSG00000017427,ENSG00000283052
chr12	102480339	102480940	12:102480339-102480940	ENSG00000257254,ENSG00000017427,ENSG00000283052,ENSG00000258142,ENSG00000264554
chr12	102484427	102484716	12:102484427-102484716	ENSG00000017427,ENSG00000283052
chr12	102503240	102503857	12:102503240-102503857	ENSG00000257254,ENSG00000283052,ENSG00000258142,ENSG00000264554
chr12	102675766	102676176	12:102675766-102676176	ENSG00000283052
chr12	102702516	102703113	12:102702516-102703113	ENSG00000283052
chr12	102735251	102735644	12:102735251-102735644	ENSG00000257860,ENSG00000257703,ENSG00000288092,ENSG00000283052,ENSG00000258142,ENSG00000264554
chr12	102740755	102741101	12:102740755-102741101	ENSG00000283052
chr12	102769334	102769860	12:102769334-102769860	ENSG00000257860,ENSG00000257703,ENSG00000288092,ENSG00000283052,ENSG00000258142
chr12	102816950	102817281	12:102816950-102817281	ENSG00000258169
chr12	102824233	102824901	12:102824233-102824901	ENSG00000257860,ENSG00000257703,ENSG00000288092,ENSG00000258169
chr12	102879231	102879499	12:102879231-102879499	ENSG00000257703
chr12	102883145	102883809	12:102883145-102883809	ENSG00000257762,ENSG00000288092
chr12	102917099	102917774	12:102917099-102917774	ENSG00000257860,ENSG00000257703,ENSG00000288092,ENSG00000171759
chr12	102948959	102949252	12:102948959-102949252	ENSG00000288092,ENSG00000282964,ENSG00000171759
chr12	102950300	102950753	12:102950300-102950753	ENSG00000288092,ENSG00000139352,ENSG00000282964,ENSG00000171759
chr12	102957634	102958905	12:102957634-102958905	ENSG00000257860,ENSG00000257703,ENSG00000288092,ENSG00000139352,ENSG00000282964,ENSG00000171759
chr12	102959504	102959712	12:102959504-102959712	ENSG00000139352,ENSG00000282964,ENSG00000171759
chr12	102965260	102965796	12:102965260-102965796	ENSG00000257860,ENSG00000257703,ENSG00000288092,ENSG00000139352
chr12	103399912	103400424	12:103399912-103400424	ENSG00000257860,ENSG00000257703,ENSG00000288092
chr12	103441292	103442027	12:103441292-103442027	ENSG00000179088,ENSG00000257860,ENSG00000257703,ENSG00000288092
chr12	103455182	103456011	12:103455182-103456011	ENSG00000257994,ENSG00000179088,ENSG00000257860,ENSG00000257703,ENSG00000288092
chr12	103495265	103496595	12:103495265-103496595	ENSG00000257994,ENSG00000257415,ENSG00000179088
chr12	103503866	103504356	12:103503866-103504356	ENSG00000257994,ENSG00000257415,ENSG00000179088
chr12	103518862	103519280	12:103518862-103519280	ENSG00000257994,ENSG00000257415
chr12	103540157	103540970	12:103540157-103540970	ENSG00000257762
chr12	103548556	103549210	12:103548556-103549210	ENSG00000257762,ENSG00000257703
chr12	103571291	103571627	12:103571291-103571627	ENSG00000212594,ENSG00000286197
chr12	103575203	103575937	12:103575203-103575937	ENSG00000212594,ENSG00000136011,ENSG00000286197
chr12	103622299	103622599	12:103622299-103622599	ENSG00000212594
chr12	103626571	103627030	12:103626571-103627030	ENSG00000212594
chr12	103640244	103640952	12:103640244-103640952	ENSG00000257754,ENSG00000257766,ENSG00000257737,ENSG00000212594,ENSG00000136011,ENSG00000257860,ENSG00000257703,ENSG00000288092
chr12	103659292	103659742	12:103659292-103659742	ENSG00000257766,ENSG00000257737,ENSG00000212594
chr12	103680698	103681236	12:103680698-103681236	ENSG00000257766,ENSG00000212594,ENSG00000136011
chr12	103687290	103687563	12:103687290-103687563	ENSG00000257766,ENSG00000136011
chr12	103751158	103751901	12:103751158-103751901	ENSG00000257681,ENSG00000136011
chr12	103768902	103769423	12:103768902-103769423	ENSG00000257681,ENSG00000136011
chr12	103794634	103795056	12:103794634-103795056	ENSG00000257754,ENSG00000111696
chr12	103799634	103800604	12:103799634-103800604	ENSG00000257754,ENSG00000111696
chr12	103827966	103828195	12:103827966-103828195	ENSG00000257754
chr12	103840597	103842203	12:103840597-103842203	ENSG00000257327,ENSG00000257754,ENSG00000111696
chr12	103852773	103853019	12:103852773-103853019	ENSG00000257327,ENSG00000257754
chr12	103880543	103881125	12:103880543-103881125	ENSG00000216285,ENSG00000284503,ENSG00000166598,ENSG00000214198
chr12	103884213	103884546	12:103884213-103884546	ENSG00000284503,ENSG00000166598,ENSG00000214198
chr12	103928823	103930704	12:103928823-103930704	ENSG00000284503,ENSG00000166598,ENSG00000214198
chr12	103947873	103948233	12:103947873-103948233	ENSG00000204954,ENSG00000284503,ENSG00000166598
chr12	103956541	103957766	12:103956541-103957766	ENSG00000139372,ENSG00000204954,ENSG00000284503,ENSG00000166598,ENSG00000214198
chr12	103965531	103966407	12:103965531-103966407	ENSG00000216285,ENSG00000139372,ENSG00000204954,ENSG00000284503,ENSG00000166598,ENSG00000214198
chr12	104049804	104050432	12:104049804-104050432	ENSG00000111727,ENSG00000216285,ENSG00000120820
chr12	104057831	104058139	12:104057831-104058139	ENSG00000111727,ENSG00000216285,ENSG00000120820
chr12	104063741	104064988	12:104063741-104064988	ENSG00000199415,ENSG00000111727,ENSG00000216285,ENSG00000120820
chr12	104108822	104109578	12:104108822-104109578	ENSG00000199415,ENSG00000120837,ENSG00000111727,ENSG00000216285,ENSG00000284503,ENSG00000166598,ENSG00000214198
chr12	104137287	104138598	12:104137287-104138598	ENSG00000199415,ENSG00000120837
chr12	104154277	104154765	12:104154277-104154765	ENSG00000286258,ENSG00000257193,ENSG00000199415,ENSG00000120837,ENSG00000216285
chr12	104177709	104177981	12:104177709-104177981	ENSG00000286258,ENSG00000257193
chr12	104201114	104201665	12:104201114-104201665	ENSG00000286258
chr12	104215577	104216235	12:104215577-104216235	ENSG00000255150,ENSG00000198431
chr12	104219378	104219714	12:104219378-104219714	ENSG00000198431
chr12	104219961	104220273	12:104219961-104220273	ENSG00000198431
chr12	104263822	104264183	12:104263822-104264183	ENSG00000213442
chr12	104276147	104276755	12:104276147-104276755	ENSG00000213442,ENSG00000257732,ENSG00000198431
chr12	104280738	104280953	12:104280738-104280953	ENSG00000257732,ENSG00000198431
chr12	104286616	104287498	12:104286616-104287498	ENSG00000255150,ENSG00000257732,ENSG00000198431
chr12	104288735	104289210	12:104288735-104289210	ENSG00000257732,ENSG00000198431
chr12	104294344	104294639	12:104294344-104294639	ENSG00000198431
chr12	104303349	104304165	12:104303349-104304165	ENSG00000255150,ENSG00000198431
chr12	104358285	104358780	12:104358285-104358780	-
chr12	104372094	104372697	12:104372094-104372697	ENSG00000222579
chr12	104381773	104382429	12:104381773-104382429	ENSG00000222579
chr12	104456431	104457535	12:104456431-104457535	ENSG00000171310
chr12	104462971	104463514	12:104462971-104463514	ENSG00000171310
chr12	104473434	104473780	12:104473434-104473780	-
chr12	104477915	104478895	12:104477915-104478895	ENSG00000171310
chr12	104485438	104486110	12:104485438-104486110	ENSG00000171310
chr12	104487084	104487500	12:104487084-104487500	-
chr12	104497434	104497709	12:104497434-104497709	-
chr12	104498174	104498427	12:104498174-104498427	-
chr12	104501802	104502076	12:104501802-104502076	-
chr12	104504919	104505574	12:104504919-104505574	ENSG00000258111
chr12	104506667	104507191	12:104506667-104507191	ENSG00000258111
chr12	104510361	104510767	12:104510361-104510767	ENSG00000258111
chr12	104519120	104519747	12:104519120-104519747	ENSG00000258111
chr12	104537089	104537534	12:104537089-104537534	-
chr12	104546613	104547649	12:104546613-104547649	ENSG00000279176
chr12	104557858	104558235	12:104557858-104558235	ENSG00000279176
chr12	104560772	104561257	12:104560772-104561257	ENSG00000279176
chr12	104569544	104570414	12:104569544-104570414	ENSG00000279176
chr12	104575460	104576201	12:104575460-104576201	-
chr12	104576937	104577335	12:104576937-104577335	-
chr12	104586028	104586422	12:104586028-104586422	ENSG00000264295,ENSG00000171310
chr12	104586783	104587074	12:104586783-104587074	ENSG00000264295,ENSG00000171310
chr12	104592992	104593309	12:104592992-104593309	ENSG00000264295,ENSG00000171310
chr12	104598649	104599566	12:104598649-104599566	ENSG00000264295,ENSG00000171310
chr12	104604227	104604985	12:104604227-104604985	ENSG00000264295,ENSG00000171310
chr12	104624785	104625175	12:104624785-104625175	-
chr12	104628142	104628590	12:104628142-104628590	-
chr12	104637394	104637723	12:104637394-104637723	-
chr12	104643496	104644646	12:104643496-104644646	-
chr12	104649313	104649878	12:104649313-104649878	-
chr12	104669938	104670480	12:104669938-104670480	ENSG00000222579
chr12	104671607	104672112	12:104671607-104672112	-
chr12	104680221	104680801	12:104680221-104680801	-
chr12	104682683	104683351	12:104682683-104683351	-
chr12	104687741	104688262	12:104687741-104688262	-
chr12	104689652	104689896	12:104689652-104689896	-
chr12	104695468	104696092	12:104695468-104696092	-
chr12	104699739	104700079	12:104699739-104700079	-
chr12	104720149	104721054	12:104720149-104721054	-
chr12	104728141	104728381	12:104728141-104728381	-
chr12	104733720	104734086	12:104733720-104734086	-
chr12	104740554	104741186	12:104740554-104741186	ENSG00000222579
chr12	104749911	104750509	12:104749911-104750509	ENSG00000222579
chr12	104764434	104765067	12:104764434-104765067	-
chr12	104790484	104790821	12:104790484-104790821	ENSG00000222579
chr12	104863454	104863799	12:104863454-104863799	ENSG00000286410,ENSG00000222579
chr12	104865091	104865722	12:104865091-104865722	ENSG00000286410,ENSG00000222579
chr12	104877052	104877336	12:104877052-104877336	ENSG00000286410,ENSG00000222579
chr12	104929990	104930440	12:104929990-104930440	ENSG00000257758,ENSG00000136052
chr12	104957658	104958947	12:104957658-104958947	ENSG00000257758,ENSG00000136052
chr12	104985928	104986910	12:104985928-104986910	ENSG00000151131,ENSG00000257758,ENSG00000136052
chr12	105034010	105034304	12:105034010-105034304	ENSG00000136010
chr12	105053029	105053491	12:105053029-105053491	ENSG00000136010,ENSG00000257758
chr12	105083588	105084909	12:105083588-105084909	ENSG00000136051,ENSG00000136010
chr12	105099261	105100008	12:105099261-105100008	ENSG00000136051,ENSG00000136010
chr12	105107210	105108450	12:105107210-105108450	ENSG00000136051,ENSG00000136010
chr12	105175821	105176133	12:105175821-105176133	ENSG00000136044
chr12	105192329	105192540	12:105192329-105192540	ENSG00000136044
chr12	105225895	105226655	12:105225895-105226655	ENSG00000286903,ENSG00000136044
chr12	105235622	105236592	12:105235622-105236592	ENSG00000286903,ENSG00000235162,ENSG00000136044
chr12	105240361	105240572	12:105240361-105240572	ENSG00000286903,ENSG00000235162,ENSG00000136044
chr12	105256062	105256540	12:105256062-105256540	-
chr12	105258516	105258737	12:105258516-105258737	-
chr12	105330081	105331390	12:105330081-105331390	ENSG00000257642,ENSG00000235162
chr12	105337551	105337963	12:105337551-105337963	ENSG00000257642,ENSG00000235162
chr12	105383130	105383579	12:105383130-105383579	-
chr12	105393447	105393824	12:105393447-105393824	-
chr12	105409692	105410883	12:105409692-105410883	ENSG00000257611,ENSG00000257438,ENSG00000257890,ENSG00000257773,ENSG00000257859,ENSG00000286520
chr12	105444505	105444813	12:105444505-105444813	ENSG00000257611,ENSG00000257890,ENSG00000257773,ENSG00000257859,ENSG00000286520
chr12	105454807	105455329	12:105454807-105455329	ENSG00000257438,ENSG00000257890
chr12	105500322	105501141	12:105500322-105501141	ENSG00000257611,ENSG00000257438,ENSG00000257890,ENSG00000257773,ENSG00000257859,ENSG00000286520
chr12	105587122	105587694	12:105587122-105587694	ENSG00000257611,ENSG00000257438,ENSG00000257890,ENSG00000257773,ENSG00000257859,ENSG00000286520
chr12	105678019	105678370	12:105678019-105678370	ENSG00000257890,ENSG00000257859,ENSG00000286520
chr12	105765656	105766073	12:105765656-105766073	ENSG00000257611,ENSG00000257438,ENSG00000257890,ENSG00000257773,ENSG00000257859,ENSG00000286520
chr12	105783936	105784768	12:105783936-105784768	ENSG00000257438,ENSG00000074590,ENSG00000257890,ENSG00000257773,ENSG00000257859,ENSG00000286520
chr12	105954838	105955542	12:105954838-105955542	ENSG00000257438,ENSG00000257890,ENSG00000257773,ENSG00000257859,ENSG00000286520
chr12	106129131	106129385	12:106129131-106129385	ENSG00000257611,ENSG00000257438,ENSG00000074590,ENSG00000257890,ENSG00000257773,ENSG00000286520
chr12	106138407	106139963	12:106138407-106139963	ENSG00000257611,ENSG00000257438,ENSG00000074590,ENSG00000257890,ENSG00000257773,ENSG00000257859,ENSG00000286520
chr12	106149121	106149568	12:106149121-106149568	ENSG00000257611,ENSG00000257438,ENSG00000074590,ENSG00000257890,ENSG00000257773,ENSG00000257859,ENSG00000286520
chr12	106221877	106222157	12:106221877-106222157	ENSG00000257611
chr12	106224068	106224368	12:106224068-106224368	ENSG00000238609,ENSG00000257611,ENSG00000257773
chr12	106226918	106227182	12:106226918-106227182	ENSG00000238609,ENSG00000258355,ENSG00000257611
chr12	106234523	106234762	12:106234523-106234762	ENSG00000258355
chr12	106247115	106249375	12:106247115-106249375	ENSG00000166046,ENSG00000277715,ENSG00000258355,ENSG00000136026
chr12	106269025	106269658	12:106269025-106269658	ENSG00000166046,ENSG00000238609,ENSG00000277715,ENSG00000258355,ENSG00000136026,ENSG00000257611
chr12	106282521	106282855	12:106282521-106282855	ENSG00000166046,ENSG00000238609,ENSG00000277715,ENSG00000258355,ENSG00000136026
chr12	106284759	106285134	12:106284759-106285134	ENSG00000166046,ENSG00000238609,ENSG00000277715,ENSG00000258355,ENSG00000136026
chr12	106301716	106303649	12:106301716-106303649	ENSG00000166046,ENSG00000258355,ENSG00000136026
chr12	106310241	106311545	12:106310241-106311545	ENSG00000166046,ENSG00000136026
chr12	106345783	106346124	12:106345783-106346124	ENSG00000013503,ENSG00000166046
chr12	106357565	106358810	12:106357565-106358810	ENSG00000013503,ENSG00000166046,ENSG00000136026
chr12	106405595	106406108	12:106405595-106406108	ENSG00000287957,ENSG00000257918,ENSG00000257711,ENSG00000013503
chr12	106455186	106455515	12:106455186-106455515	ENSG00000287957,ENSG00000257918,ENSG00000257711
chr12	106498110	106498529	12:106498110-106498529	ENSG00000257711
chr12	106584223	106584856	12:106584223-106584856	ENSG00000111783
chr12	106585716	106586201	12:106585716-106586201	ENSG00000111783
chr12	106586763	106587405	12:106586763-106587405	ENSG00000111783
chr12	106644010	106644291	12:106644010-106644291	ENSG00000257918,ENSG00000257711,ENSG00000111783
chr12	106760036	106760563	12:106760036-106760563	ENSG00000287957,ENSG00000111785,ENSG00000257918,ENSG00000257711,ENSG00000257545
chr12	106773816	106774910	12:106773816-106774910	ENSG00000111785,ENSG00000257918,ENSG00000257711,ENSG00000257545
chr12	106839966	106840700	12:106839966-106840700	ENSG00000287957,ENSG00000257918,ENSG00000257711
chr12	106841643	106841978	12:106841643-106841978	ENSG00000287957,ENSG00000257918,ENSG00000257711
chr12	106895870	106896086	12:106895870-106896086	ENSG00000257119,ENSG00000287957
chr12	106910299	106910743	12:106910299-106910743	ENSG00000240631,ENSG00000257119,ENSG00000287957,ENSG00000257918,ENSG00000257711
chr12	106920023	106920290	12:106920023-106920290	ENSG00000287957,ENSG00000257711
chr12	106955191	106956398	12:106955191-106956398	ENSG00000120832,ENSG00000151135,ENSG00000260329
chr12	106956611	106956937	12:106956611-106956937	ENSG00000151135,ENSG00000260329
chr12	106986602	106987582	12:106986602-106987582	ENSG00000257548,ENSG00000008405,ENSG00000120832,ENSG00000151135,ENSG00000260329
chr12	107027570	107028025	12:107027570-107028025	ENSG00000257548,ENSG00000008405,ENSG00000120832,ENSG00000151135,ENSG00000260329
chr12	107080493	107080704	12:107080493-107080704	ENSG00000257548,ENSG00000008405
chr12	107092085	107092362	12:107092085-107092362	ENSG00000257548,ENSG00000008405
chr12	107092736	107094140	12:107092736-107094140	ENSG00000257548,ENSG00000008405,ENSG00000151135,ENSG00000260329
chr12	107126566	107127180	12:107126566-107127180	ENSG00000222160,ENSG00000257579,ENSG00000286678
chr12	107131755	107132193	12:107131755-107132193	ENSG00000222160,ENSG00000257579,ENSG00000286678
chr12	107138971	107139369	12:107138971-107139369	ENSG00000222160,ENSG00000257579,ENSG00000257444,ENSG00000286678
chr12	107237057	107237392	12:107237057-107237392	ENSG00000257444,ENSG00000286678
chr12	107287675	107288125	12:107287675-107288125	ENSG00000257444,ENSG00000286678
chr12	107308995	107309459	12:107308995-107309459	ENSG00000222160,ENSG00000151136,ENSG00000257444,ENSG00000286678
chr12	107317988	107318819	12:107317988-107318819	ENSG00000151136,ENSG00000257444
chr12	107319930	107320573	12:107319930-107320573	ENSG00000151136
chr12	107320992	107321297	12:107320992-107321297	ENSG00000151136
chr12	107322053	107322360	12:107322053-107322360	ENSG00000151136
chr12	107328662	107329196	12:107328662-107329196	ENSG00000222160,ENSG00000151136,ENSG00000257444,ENSG00000286678
chr12	107339372	107339643	12:107339372-107339643	-
chr12	107352105	107352659	12:107352105-107352659	ENSG00000257444,ENSG00000286678
chr12	107372110	107372591	12:107372110-107372591	ENSG00000222160,ENSG00000200897,ENSG00000257444,ENSG00000286678
chr12	107400986	107401499	12:107400986-107401499	ENSG00000257444,ENSG00000286678
chr12	107402405	107402679	12:107402405-107402679	ENSG00000286678
chr12	107461643	107461964	12:107461643-107461964	-
chr12	107492635	107493301	12:107492635-107493301	ENSG00000222160,ENSG00000222302
chr12	107515306	107515971	12:107515306-107515971	ENSG00000222160,ENSG00000257579,ENSG00000222302,ENSG00000286678
chr12	107607318	107607898	12:107607318-107607898	ENSG00000222160,ENSG00000257579,ENSG00000286678
chr12	107685415	107686234	12:107685415-107686234	ENSG00000240441,ENSG00000136045,ENSG00000222160
chr12	107732271	107732661	12:107732271-107732661	ENSG00000258136,ENSG00000240441
chr12	107736817	107737230	12:107736817-107737230	ENSG00000258136,ENSG00000110851,ENSG00000240441
chr12	107760598	107761715	12:107760598-107761715	ENSG00000187855,ENSG00000110851,ENSG00000240441,ENSG00000136045,ENSG00000222160
chr12	107775068	107775806	12:107775068-107775806	ENSG00000187855
chr12	107783849	107784683	12:107783849-107784683	ENSG00000187855,ENSG00000240441,ENSG00000222160
chr12	107843270	107844880	12:107843270-107844880	ENSG00000257398
chr12	107864239	107864778	12:107864239-107864778	ENSG00000257398
chr12	107885042	107885538	12:107885042-107885538	ENSG00000258072,ENSG00000257426,ENSG00000257392,ENSG00000257951,ENSG00000240441,ENSG00000222160
chr12	107903393	107904112	12:107903393-107904112	ENSG00000257129,ENSG00000258072,ENSG00000257426,ENSG00000257392,ENSG00000222160
chr12	107912255	107913070	12:107912255-107913070	ENSG00000257129,ENSG00000258072,ENSG00000257426,ENSG00000222160
chr12	107918153	107918406	12:107918153-107918406	ENSG00000257129
chr12	107990476	107990762	12:107990476-107990762	-
chr12	107992923	107993290	12:107992923-107993290	-
chr12	108047076	108047476	12:108047076-108047476	-
chr12	108102424	108102646	12:108102424-108102646	ENSG00000075035
chr12	108119220	108119619	12:108119220-108119619	ENSG00000075035
chr12	108129179	108130264	12:108129179-108130264	ENSG00000075035
chr12	108282545	108283286	12:108282545-108283286	ENSG00000257281
chr12	108305545	108306292	12:108305545-108306292	ENSG00000174600
chr12	108307136	108307417	12:108307136-108307417	ENSG00000174600
chr12	108313429	108314402	12:108313429-108314402	ENSG00000174600
chr12	108339135	108339851	12:108339135-108339851	ENSG00000174600
chr12	108455808	108456163	12:108455808-108456163	ENSG00000247213
chr12	108457198	108457827	12:108457198-108457827	ENSG00000247213
chr12	108514816	108515600	12:108514816-108515600	ENSG00000198855,ENSG00000247213,ENSG00000075856,ENSG00000287202
chr12	108560904	108561464	12:108560904-108561464	ENSG00000075856,ENSG00000136003
chr12	108562254	108562842	12:108562254-108562842	ENSG00000075856,ENSG00000136003
chr12	108563516	108563810	12:108563516-108563810	ENSG00000075856,ENSG00000136003
chr12	108564755	108565023	12:108564755-108565023	ENSG00000075856,ENSG00000136003
chr12	108609530	108609920	12:108609530-108609920	ENSG00000183160
chr12	108617062	108617530	12:108617062-108617530	ENSG00000075856,ENSG00000136003,ENSG00000183160,ENSG00000110876
chr12	108617860	108618715	12:108617860-108618715	ENSG00000075856,ENSG00000287202,ENSG00000136003,ENSG00000183160,ENSG00000110876,ENSG00000257221
chr12	108628531	108628785	12:108628531-108628785	ENSG00000110876,ENSG00000257221
chr12	108633682	108634035	12:108633682-108634035	ENSG00000110876,ENSG00000257221,ENSG00000284388
chr12	108635464	108635909	12:108635464-108635909	ENSG00000110876,ENSG00000257221,ENSG00000284388
chr12	108641695	108642281	12:108641695-108642281	ENSG00000257221,ENSG00000284388
chr12	108645896	108646806	12:108645896-108646806	ENSG00000284388,ENSG00000110880
chr12	108664709	108665293	12:108664709-108665293	ENSG00000238457
chr12	108667355	108667681	12:108667355-108667681	ENSG00000238457
chr12	108689725	108690274	12:108689725-108690274	ENSG00000238457
chr12	108691336	108692164	12:108691336-108692164	ENSG00000110880
chr12	108696366	108696844	12:108696366-108696844	ENSG00000110880
chr12	108700063	108700402	12:108700063-108700402	ENSG00000110880
chr12	108701979	108702402	12:108701979-108702402	ENSG00000110880
chr12	108712894	108713106	12:108712894-108713106	-
chr12	108714245	108714659	12:108714245-108714659	ENSG00000110880
chr12	108722976	108723512	12:108722976-108723512	-
chr12	108724391	108724612	12:108724391-108724612	-
chr12	108730363	108730625	12:108730363-108730625	ENSG00000110880,ENSG00000200060
chr12	108731290	108732202	12:108731290-108732202	ENSG00000110880,ENSG00000200060
chr12	108734415	108734637	12:108734415-108734637	ENSG00000110880,ENSG00000200060
chr12	108744117	108744647	12:108744117-108744647	ENSG00000110880,ENSG00000200060
chr12	108768505	108769196	12:108768505-108769196	ENSG00000200060,ENSG00000273499,ENSG00000280110
chr12	108773807	108774474	12:108773807-108774474	ENSG00000273499,ENSG00000280110
chr12	108822717	108823129	12:108822717-108823129	ENSG00000084112
chr12	108825662	108826247	12:108825662-108826247	ENSG00000084112,ENSG00000274598,ENSG00000207622
chr12	108826501	108826917	12:108826501-108826917	ENSG00000084112,ENSG00000274598,ENSG00000207622
chr12	108838060	108838927	12:108838060-108838927	ENSG00000084112,ENSG00000274598,ENSG00000207622,ENSG00000110887
chr12	108850893	108851242	12:108850893-108851242	ENSG00000084112,ENSG00000207622,ENSG00000110887
chr12	108856446	108858163	12:108856446-108858163	ENSG00000084112,ENSG00000110887
chr12	108896240	108896674	12:108896240-108896674	ENSG00000110887
chr12	108905764	108906026	12:108905764-108906026	ENSG00000110887
chr12	108907897	108908467	12:108907897-108908467	ENSG00000110887,ENSG00000201324
chr12	108914057	108914609	12:108914057-108914609	ENSG00000110887,ENSG00000201324
chr12	108930070	108930591	12:108930070-108930591	ENSG00000166111,ENSG00000201324
chr12	108939546	108940000	12:108939546-108940000	ENSG00000166111,ENSG00000201324
chr12	108951077	108951361	12:108951077-108951361	-
chr12	109020822	109021377	12:109020822-109021377	ENSG00000166111,ENSG00000279630,ENSG00000135093,ENSG00000256262
chr12	109052252	109053284	12:109052252-109053284	ENSG00000135093,ENSG00000256262,ENSG00000212138,ENSG00000189046
chr12	109093279	109093656	12:109093279-109093656	ENSG00000135093,ENSG00000189046,ENSG00000076248
chr12	109097714	109098758	12:109097714-109098758	ENSG00000189046,ENSG00000076248
chr12	109111024	109111787	12:109111024-109111787	ENSG00000076248,ENSG00000256139,ENSG00000076555
chr12	109115699	109116105	12:109115699-109116105	ENSG00000256139,ENSG00000076555
chr12	109154330	109155399	12:109154330-109155399	ENSG00000256139,ENSG00000076555
chr12	109248823	109249524	12:109248823-109249524	ENSG00000076555
chr12	109291339	109292116	12:109291339-109292116	ENSG00000139445
chr12	109307091	109307377	12:109307091-109307377	ENSG00000139445
chr12	109309438	109310561	12:109309438-109310561	ENSG00000139445
chr12	109358317	109358753	12:109358317-109358753	ENSG00000174527,ENSG00000256560
chr12	109378523	109379189	12:109378523-109379189	ENSG00000174527
chr12	109385439	109385692	12:109385439-109385692	ENSG00000174527
chr12	109387504	109387789	12:109387504-109387789	-
chr12	109428004	109428429	12:109428004-109428429	ENSG00000174527,ENSG00000255655,ENSG00000110906,ENSG00000151148
chr12	109432861	109433197	12:109432861-109433197	ENSG00000174527,ENSG00000255655,ENSG00000110906,ENSG00000151148
chr12	109461160	109461430	12:109461160-109461430	ENSG00000174527,ENSG00000255655,ENSG00000110906,ENSG00000151148
chr12	109463281	109463646	12:109463281-109463646	ENSG00000255655,ENSG00000110906,ENSG00000151148
chr12	109477114	109477891	12:109477114-109477891	ENSG00000174527,ENSG00000255655,ENSG00000110906,ENSG00000151148
chr12	109573181	109574038	12:109573181-109574038	ENSG00000139428,ENSG00000200274,ENSG00000110921
chr12	109595317	109595736	12:109595317-109595736	ENSG00000110921,ENSG00000200794,ENSG00000255650
chr12	109597649	109597984	12:109597649-109597984	-
chr12	109621869	109622343	12:109621869-109622343	ENSG00000200794
chr12	109637432	109637852	12:109637432-109637852	ENSG00000200794
chr12	109639232	109639470	12:109639232-109639470	ENSG00000200794
chr12	109713440	109714544	12:109713440-109714544	ENSG00000139428,ENSG00000110921,ENSG00000200794,ENSG00000139438
chr12	109736637	109736999	12:109736637-109736999	ENSG00000200794,ENSG00000139438,ENSG00000255650
chr12	109760439	109760892	12:109760439-109760892	ENSG00000200794,ENSG00000255650
chr12	109773293	109773714	12:109773293-109773714	ENSG00000255650
chr12	109775266	109775700	12:109775266-109775700	ENSG00000200794,ENSG00000255650
chr12	109797874	109798498	12:109797874-109798498	ENSG00000111199,ENSG00000263510,ENSG00000256351,ENSG00000241413
chr12	109805225	109805698	12:109805225-109805698	ENSG00000111199,ENSG00000263510,ENSG00000256351,ENSG00000241413
chr12	109833061	109833274	12:109833061-109833274	ENSG00000111199,ENSG00000263510
chr12	109845225	109845690	12:109845225-109845690	ENSG00000111199,ENSG00000263510,ENSG00000139433,ENSG00000256351,ENSG00000241413,ENSG00000249094
chr12	109880176	109880841	12:109880176-109880841	ENSG00000139433,ENSG00000256351,ENSG00000241413,ENSG00000249094,ENSG00000139437
chr12	109888461	109888822	12:109888461-109888822	ENSG00000139433,ENSG00000256351,ENSG00000241413,ENSG00000249094
chr12	109899908	109900967	12:109899908-109900967	ENSG00000256351,ENSG00000241413,ENSG00000139437
chr12	109944857	109945146	12:109944857-109945146	ENSG00000139436,ENSG00000277299
chr12	109946608	109946870	12:109946608-109946870	ENSG00000139436,ENSG00000277299
chr12	109947657	109947958	12:109947657-109947958	ENSG00000139436,ENSG00000277299
chr12	109995782	109996477	12:109995782-109996477	ENSG00000139436,ENSG00000280426,ENSG00000076513
chr12	109998991	109999624	12:109998991-109999624	ENSG00000139436,ENSG00000280426,ENSG00000076513,ENSG00000277595
chr12	110015202	110015503	12:110015202-110015503	ENSG00000076513,ENSG00000277595
chr12	110040354	110040803	12:110040354-110040803	ENSG00000076513,ENSG00000174456,ENSG00000277595
chr12	110043127	110043457	12:110043127-110043457	ENSG00000076513,ENSG00000174456,ENSG00000277595
chr12	110048120	110048920	12:110048120-110048920	ENSG00000280426,ENSG00000076513,ENSG00000174456,ENSG00000277595,ENSG00000279360
chr12	110055565	110055868	12:110055565-110055868	ENSG00000174456,ENSG00000277595,ENSG00000279360
chr12	110060023	110060499	12:110060023-110060499	ENSG00000174456,ENSG00000277595,ENSG00000286220,ENSG00000279360
chr12	110073213	110073947	12:110073213-110073947	ENSG00000174456,ENSG00000286220
chr12	110079522	110080170	12:110079522-110080170	ENSG00000174456,ENSG00000277595,ENSG00000286220
chr12	110088145	110088894	12:110088145-110088894	ENSG00000286220
chr12	110100146	110100745	12:110100146-110100745	ENSG00000122970,ENSG00000258011
chr12	110124052	110124918	12:110124052-110124918	ENSG00000122970
chr12	110134761	110135334	12:110134761-110135334	ENSG00000122970
chr12	110249030	110249342	12:110249030-110249342	-
chr12	110256846	110257154	12:110256846-110257154	-
chr12	110267080	110267485	12:110267080-110267485	ENSG00000174437
chr12	110280527	110282340	12:110280527-110282340	ENSG00000174437
chr12	110316839	110317125	12:110316839-110317125	ENSG00000174437
chr12	110349463	110350204	12:110349463-110350204	ENSG00000174437,ENSG00000276956
chr12	110354066	110354605	12:110354066-110354605	ENSG00000174437,ENSG00000276956
chr12	110365350	110365713	12:110365350-110365713	ENSG00000276956,ENSG00000196510
chr12	110366844	110367107	12:110366844-110367107	ENSG00000276956,ENSG00000196510
chr12	110384426	110384811	12:110384426-110384811	ENSG00000196510
chr12	110403069	110404119	12:110403069-110404119	ENSG00000196510,ENSG00000258210,ENSG00000258011
chr12	110431309	110431906	12:110431309-110431906	ENSG00000196510,ENSG00000258210,ENSG00000258011,ENSG00000111229
chr12	110449777	110450810	12:110449777-110450810	ENSG00000258210,ENSG00000111229,ENSG00000111231,ENSG00000241680,ENSG00000204856
chr12	110456483	110457051	12:110456483-110457051	ENSG00000258210,ENSG00000111229,ENSG00000111231,ENSG00000241680,ENSG00000204856
chr12	110468146	110469567	12:110468146-110469567	ENSG00000258210,ENSG00000111229,ENSG00000111231,ENSG00000241680,ENSG00000204856,ENSG00000111237,ENSG00000278993,ENSG00000151164
chr12	110501597	110502452	12:110501597-110502452	ENSG00000111231,ENSG00000204856,ENSG00000111237,ENSG00000202335,ENSG00000278993,ENSG00000151164
chr12	110512348	110512683	12:110512348-110512683	ENSG00000111237,ENSG00000202335,ENSG00000278993,ENSG00000151164
chr12	110552120	110552680	12:110552120-110552680	ENSG00000196850,ENSG00000263537
chr12	110582495	110583554	12:110582495-110583554	ENSG00000111237,ENSG00000278993,ENSG00000151164,ENSG00000196850
chr12	110590878	110591377	12:110590878-110591377	ENSG00000204856,ENSG00000111237,ENSG00000278993,ENSG00000151164,ENSG00000196850,ENSG00000263537
chr12	110602339	110602615	12:110602339-110602615	-
chr12	110605646	110606146	12:110605646-110606146	ENSG00000204852,ENSG00000263537
chr12	110613670	110614452	12:110613670-110614452	ENSG00000204852,ENSG00000263537
chr12	110661364	110662009	12:110661364-110662009	ENSG00000263537,ENSG00000122986
chr12	110677445	110678007	12:110677445-110678007	ENSG00000263537,ENSG00000122986
chr12	110688904	110690063	12:110688904-110690063	ENSG00000263537,ENSG00000122986
chr12	110698194	110698718	12:110698194-110698718	ENSG00000263537,ENSG00000122986
chr12	110742442	110743267	12:110742442-110743267	ENSG00000186298,ENSG00000279925
chr12	110826587	110827140	12:110826587-110827140	ENSG00000263537,ENSG00000186298,ENSG00000257268,ENSG00000241286
chr12	110830154	110830488	12:110830154-110830488	ENSG00000257268,ENSG00000241286
chr12	110846646	110847299	12:110846646-110847299	ENSG00000257268,ENSG00000241286,ENSG00000173093
chr12	110860835	110861263	12:110860835-110861263	ENSG00000241286,ENSG00000173093,ENSG00000111245,ENSG00000258240
chr12	110887924	110888415	12:110887924-110888415	ENSG00000111245
chr12	110894321	110894843	12:110894321-110894843	ENSG00000111245,ENSG00000185847,ENSG00000258240
chr12	110895265	110895593	12:110895265-110895593	ENSG00000111245,ENSG00000185847,ENSG00000258240
chr12	110980205	110980489	12:110980205-110980489	ENSG00000111245,ENSG00000185847,ENSG00000258240
chr12	111024319	111024571	12:111024319-111024571	ENSG00000185847,ENSG00000258240,ENSG00000111249
chr12	111034277	111035034	12:111034277-111035034	ENSG00000258240,ENSG00000111249
chr12	111035960	111036416	12:111035960-111036416	ENSG00000258240,ENSG00000111249
chr12	111056837	111057498	12:111056837-111057498	ENSG00000258240
chr12	111074485	111074723	12:111074485-111074723	-
chr12	111112464	111112777	12:111112464-111112777	-
chr12	111150642	111151295	12:111150642-111151295	ENSG00000258240
chr12	111170579	111170896	12:111170579-111170896	ENSG00000111245,ENSG00000185847,ENSG00000258240,ENSG00000111249
chr12	111178163	111178388	12:111178163-111178388	ENSG00000185847,ENSG00000258240
chr12	111180984	111181602	12:111180984-111181602	ENSG00000111245,ENSG00000185847,ENSG00000258240
chr12	111223982	111224548	12:111223982-111224548	ENSG00000111245,ENSG00000185847,ENSG00000258240,ENSG00000111249
chr12	111298739	111299216	12:111298739-111299216	ENSG00000111245,ENSG00000185847,ENSG00000258240,ENSG00000273700
chr12	111313735	111314038	12:111313735-111314038	ENSG00000111245,ENSG00000185847,ENSG00000258240,ENSG00000273700,ENSG00000253080
chr12	111325016	111326580	12:111325016-111326580	ENSG00000253080
chr12	111359332	111360069	12:111359332-111360069	ENSG00000253080,ENSG00000198324,ENSG00000257595,ENSG00000257539
chr12	111368258	111369424	12:111368258-111369424	ENSG00000253080,ENSG00000198324,ENSG00000257595,ENSG00000257539
chr12	111397044	111397815	12:111397044-111397815	ENSG00000253080,ENSG00000257595,ENSG00000257539,ENSG00000111252,ENSG00000204842,ENSG00000238168,ENSG00000258359
chr12	111403061	111403600	12:111403061-111403600	ENSG00000257595,ENSG00000111252
chr12	111405213	111406307	12:111405213-111406307	ENSG00000257595,ENSG00000257539,ENSG00000111252
chr12	111409886	111410264	12:111409886-111410264	ENSG00000111252
chr12	111412150	111412708	12:111412150-111412708	ENSG00000257539,ENSG00000111252
chr12	111428747	111429017	12:111428747-111429017	ENSG00000111252
chr12	111429975	111430534	12:111429975-111430534	ENSG00000111252
chr12	111430748	111431080	12:111430748-111431080	ENSG00000111252
chr12	111434913	111435289	12:111434913-111435289	ENSG00000111252
chr12	111437802	111438873	12:111437802-111438873	ENSG00000257539,ENSG00000111252
chr12	111444793	111445414	12:111444793-111445414	ENSG00000253080,ENSG00000257595,ENSG00000257539,ENSG00000111252,ENSG00000204842
chr12	111462421	111462852	12:111462421-111462852	ENSG00000257539,ENSG00000204842
chr12	111556585	111557297	12:111556585-111557297	ENSG00000204842,ENSG00000272215,ENSG00000238168,ENSG00000258099,ENSG00000258359
chr12	111597408	111597710	12:111597408-111597710	ENSG00000204842,ENSG00000238168,ENSG00000258099
chr12	111597956	111598469	12:111597956-111598469	ENSG00000204842,ENSG00000238168,ENSG00000258099
chr12	111598780	111600058	12:111598780-111600058	ENSG00000204842,ENSG00000238168,ENSG00000258099,ENSG00000258359
chr12	111635527	111635975	12:111635527-111635975	ENSG00000238168,ENSG00000258099,ENSG00000258359
chr12	111685264	111686362	12:111685264-111686362	ENSG00000238168,ENSG00000089234,ENSG00000258359,ENSG00000111271
chr12	111705583	111706076	12:111705583-111706076	ENSG00000089234,ENSG00000258359,ENSG00000111271
chr12	111741145	111742024	12:111741145-111742024	ENSG00000258359,ENSG00000111271,ENSG00000257767,ENSG00000274697
chr12	111757428	111758210	12:111757428-111758210	ENSG00000258359,ENSG00000111271,ENSG00000257767,ENSG00000111275,ENSG00000274697,ENSG00000226469
chr12	111766453	111767355	12:111766453-111767355	ENSG00000257767,ENSG00000111275,ENSG00000274697
chr12	111775267	111776094	12:111775267-111776094	ENSG00000258359,ENSG00000111275,ENSG00000274697
chr12	111813032	111813538	12:111813032-111813538	ENSG00000258359,ENSG00000111271,ENSG00000257767,ENSG00000111275,ENSG00000274697,ENSG00000234608,ENSG00000226469
chr12	111834798	111835136	12:111834798-111835136	ENSG00000234608
chr12	111841659	111842954	12:111841659-111842954	ENSG00000234608,ENSG00000089022
chr12	111894516	111895154	12:111894516-111895154	ENSG00000089022,ENSG00000244060,ENSG00000229186,ENSG00000226469,ENSG00000266370,ENSG00000258323,ENSG00000200688
chr12	111945318	111945577	12:111945318-111945577	ENSG00000226469,ENSG00000258373,ENSG00000089248,ENSG00000274227,ENSG00000266370,ENSG00000258323,ENSG00000200688
chr12	112002358	112002873	12:112002358-112002873	ENSG00000226469,ENSG00000198270,ENSG00000258373,ENSG00000257624,ENSG00000089248,ENSG00000274227,ENSG00000266370,ENSG00000258323,ENSG00000200688
chr12	112012697	112014332	12:112012697-112014332	ENSG00000226469,ENSG00000198270,ENSG00000258373,ENSG00000257624,ENSG00000089248,ENSG00000274227,ENSG00000266370,ENSG00000258323,ENSG00000200688
chr12	112029303	112029680	12:112029303-112029680	ENSG00000226469,ENSG00000258373,ENSG00000089248,ENSG00000274227,ENSG00000266370,ENSG00000258323,ENSG00000200688
chr12	112096291	112096558	12:112096291-112096558	ENSG00000111300,ENSG00000258323,ENSG00000200688
chr12	112107819	112109563	12:112107819-112109563	ENSG00000111300,ENSG00000258323,ENSG00000200688,ENSG00000135148,ENSG00000200135,ENSG00000283793
chr12	112116311	112117235	12:112116311-112117235	ENSG00000226469,ENSG00000111300,ENSG00000266370,ENSG00000258323,ENSG00000200688,ENSG00000135148,ENSG00000200135,ENSG00000283793,ENSG00000257494
chr12	112125153	112125901	12:112125153-112125901	ENSG00000111300,ENSG00000266370,ENSG00000258323,ENSG00000200688,ENSG00000135148,ENSG00000200135,ENSG00000283793,ENSG00000257494,ENSG00000201428
chr12	112130420	112130979	12:112130420-112130979	ENSG00000111300,ENSG00000258323,ENSG00000200688,ENSG00000135148,ENSG00000200135,ENSG00000283793
chr12	112198244	112198599	12:112198244-112198599	ENSG00000226469,ENSG00000266370,ENSG00000258323,ENSG00000200688,ENSG00000200135,ENSG00000173064,ENSG00000283793,ENSG00000257494,ENSG00000201428,ENSG00000213152,ENSG00000257658
chr12	112342723	112343003	12:112342723-112343003	ENSG00000257494,ENSG00000201428,ENSG00000213152,ENSG00000257658
chr12	112347623	112347961	12:112347623-112347961	ENSG00000257494,ENSG00000201428,ENSG00000213152,ENSG00000257658
chr12	112351066	112351670	12:112351066-112351670	ENSG00000283793,ENSG00000257494,ENSG00000201428,ENSG00000213152,ENSG00000257658
chr12	112381665	112382802	12:112381665-112382802	ENSG00000200688,ENSG00000173064,ENSG00000283793,ENSG00000257494,ENSG00000201428,ENSG00000213152,ENSG00000257658,ENSG00000089009
chr12	112387439	112387863	12:112387439-112387863	ENSG00000258323,ENSG00000200688,ENSG00000173064,ENSG00000283793,ENSG00000257494,ENSG00000201428,ENSG00000213152,ENSG00000257658,ENSG00000089009
chr12	112409140	112409877	12:112409140-112409877	ENSG00000257494,ENSG00000201428,ENSG00000213152,ENSG00000089009,ENSG00000179295
chr12	112418579	112419615	12:112418579-112419615	ENSG00000089009,ENSG00000179295
chr12	112447002	112447552	12:112447002-112447552	ENSG00000226469,ENSG00000257494,ENSG00000201428,ENSG00000213152,ENSG00000179295
chr12	112463431	112463943	12:112463431-112463943	-
chr12	112548178	112548502	12:112548178-112548502	ENSG00000283507
chr12	112598795	112599078	12:112598795-112599078	ENSG00000089169,ENSG00000283507
chr12	112791326	112791804	12:112791326-112791804	ENSG00000089169,ENSG00000283507
chr12	112797767	112798554	12:112797767-112798554	ENSG00000089169,ENSG00000283507
chr12	112862899	112863145	12:112862899-112863145	ENSG00000089169,ENSG00000283507
chr12	112870544	112871069	12:112870544-112871069	ENSG00000089169,ENSG00000283507
chr12	112887646	112887957	12:112887646-112887957	ENSG00000089169
chr12	112906590	112907276	12:112906590-112907276	ENSG00000089127
chr12	112925092	112925434	12:112925092-112925434	ENSG00000089127,ENSG00000111331
chr12	112938076	112938785	12:112938076-112938785	ENSG00000089127,ENSG00000111331
chr12	112939908	112940361	12:112939908-112940361	ENSG00000111331
chr12	112971254	112971790	12:112971254-112971790	ENSG00000257452,ENSG00000111331,ENSG00000111335,ENSG00000258159
chr12	112973848	112974100	12:112973848-112974100	ENSG00000111335
chr12	112978182	112978827	12:112978182-112978827	ENSG00000089127,ENSG00000257452,ENSG00000111331,ENSG00000111335,ENSG00000258159
chr12	112988301	112988664	12:112988301-112988664	ENSG00000283507,ENSG00000257452,ENSG00000111335,ENSG00000258159
chr12	113048600	113048915	12:113048600-113048915	ENSG00000257452,ENSG00000258159,ENSG00000242461
chr12	113056638	113057376	12:113056638-113057376	ENSG00000257452,ENSG00000258159,ENSG00000242461,ENSG00000135144
chr12	113065165	113065457	12:113065165-113065457	ENSG00000257452,ENSG00000258159
chr12	113070199	113070632	12:113070199-113070632	ENSG00000283507,ENSG00000257452,ENSG00000258159,ENSG00000242461,ENSG00000135144
chr12	113077688	113077984	12:113077688-113077984	-
chr12	113092820	113093333	12:113092820-113093333	ENSG00000257452,ENSG00000258159,ENSG00000135144
chr12	113098293	113098798	12:113098293-113098798	ENSG00000257452,ENSG00000258159,ENSG00000242461,ENSG00000135144,ENSG00000111344
chr12	113103826	113104371	12:113103826-113104371	ENSG00000257452,ENSG00000258159,ENSG00000135144,ENSG00000111344
chr12	113135437	113136450	12:113135437-113136450	ENSG00000111344,ENSG00000186710
chr12	113142366	113143249	12:113142366-113143249	ENSG00000111344,ENSG00000186710
chr12	113149567	113149845	12:113149567-113149845	ENSG00000111344,ENSG00000186710,ENSG00000199899,ENSG00000276908
chr12	113152938	113153645	12:113152938-113153645	ENSG00000186710,ENSG00000199899,ENSG00000123064,ENSG00000276908
chr12	113154473	113154745	12:113154473-113154745	ENSG00000186710,ENSG00000199899,ENSG00000276908
chr12	113155637	113155989	12:113155637-113155989	ENSG00000186710,ENSG00000199899,ENSG00000123064,ENSG00000276908
chr12	113174447	113174989	12:113174447-113174989	ENSG00000199899,ENSG00000123064,ENSG00000276908,ENSG00000201208
chr12	113175511	113175757	12:113175511-113175757	ENSG00000123064,ENSG00000201208
chr12	113184705	113185945	12:113184705-113185945	ENSG00000123064,ENSG00000201208,ENSG00000139405,ENSG00000257286
chr12	113197025	113197402	12:113197025-113197402	ENSG00000123064,ENSG00000139405,ENSG00000257286,ENSG00000166578,ENSG00000186815,ENSG00000274822
chr12	113207735	113208979	12:113207735-113208979	ENSG00000139405,ENSG00000166578,ENSG00000186815,ENSG00000274822
chr12	113220873	113221764	12:113220873-113221764	ENSG00000139405,ENSG00000166578,ENSG00000186815,ENSG00000274822
chr12	113232948	113233551	12:113232948-113233551	ENSG00000166578,ENSG00000186815,ENSG00000277566,ENSG00000274822
chr12	113237717	113238306	12:113237717-113238306	ENSG00000166578,ENSG00000186815
chr12	113245655	113246203	12:113245655-113246203	ENSG00000166578,ENSG00000186815,ENSG00000277566,ENSG00000274822
chr12	113247132	113247340	12:113247132-113247340	ENSG00000186815,ENSG00000277566,ENSG00000274822
chr12	113259821	113260131	12:113259821-113260131	ENSG00000186815,ENSG00000277566,ENSG00000274822
chr12	113302732	113303608	12:113302732-113303608	ENSG00000274822,ENSG00000089060
chr12	113312505	113312958	12:113312505-113312958	ENSG00000274822,ENSG00000089060
chr12	113334790	113335412	12:113334790-113335412	ENSG00000274822,ENSG00000089060,ENSG00000151176
chr12	113358215	113359110	12:113358215-113359110	ENSG00000274822,ENSG00000089060,ENSG00000151176
chr12	113403800	113404595	12:113403800-113404595	ENSG00000135094
chr12	113407889	113408447	12:113407889-113408447	ENSG00000135094
chr12	113416174	113416571	12:113416174-113416571	ENSG00000135094,ENSG00000139410
chr12	113421948	113422699	12:113421948-113422699	ENSG00000135094,ENSG00000139410
chr12	113445935	113446261	12:113445935-113446261	-
chr12	113462326	113462785	12:113462326-113462785	ENSG00000089116,ENSG00000257935,ENSG00000249550,ENSG00000257231
chr12	113470940	113471352	12:113470940-113471352	ENSG00000089116,ENSG00000257935
chr12	113473878	113474282	12:113473878-113474282	ENSG00000089116,ENSG00000257935
chr12	113480017	113480475	12:113480017-113480475	ENSG00000089116,ENSG00000257935,ENSG00000249550,ENSG00000257231
chr12	113515263	113515659	12:113515263-113515659	ENSG00000249550,ENSG00000257231
chr12	113591459	113592027	12:113591459-113592027	ENSG00000283507,ENSG00000249550,ENSG00000257231,ENSG00000257603,ENSG00000257997,ENSG00000257300,ENSG00000257915,ENSG00000257476,ENSG00000255830
chr12	113649272	113650416	12:113649272-113650416	ENSG00000249550,ENSG00000257231,ENSG00000257603,ENSG00000257997,ENSG00000257300,ENSG00000257915,ENSG00000257476
chr12	113669874	113670363	12:113669874-113670363	ENSG00000249550,ENSG00000257231,ENSG00000257997,ENSG00000257300,ENSG00000257476
chr12	113852958	113853536	12:113852958-113853536	ENSG00000249550,ENSG00000257231,ENSG00000122965,ENSG00000287229,ENSG00000257603,ENSG00000257997,ENSG00000257300,ENSG00000257915,ENSG00000257476,ENSG00000255830
chr12	113912856	113913119	12:113912856-113913119	ENSG00000249550,ENSG00000257231
chr12	113932892	113933135	12:113932892-113933135	ENSG00000122965,ENSG00000257359
chr12	113933478	113933776	12:113933478-113933776	ENSG00000122965,ENSG00000257359
chr12	113965933	113966808	12:113965933-113966808	ENSG00000249550,ENSG00000257231,ENSG00000122965,ENSG00000257603,ENSG00000257997,ENSG00000257300,ENSG00000257915,ENSG00000257476,ENSG00000258244,ENSG00000255830
chr12	113973279	113973864	12:113973279-113973864	ENSG00000249550,ENSG00000122965,ENSG00000257603,ENSG00000257997,ENSG00000257300,ENSG00000257915,ENSG00000257476,ENSG00000258254,ENSG00000258244,ENSG00000255830
chr12	113980498	113980931	12:113980498-113980931	ENSG00000257231,ENSG00000257603,ENSG00000257997,ENSG00000257300,ENSG00000257915,ENSG00000257476,ENSG00000258254,ENSG00000258244,ENSG00000255830,ENSG00000222982
chr12	114400971	114401319	12:114400971-114401319	ENSG00000257300,ENSG00000257476,ENSG00000089225,ENSG00000255399
chr12	114405155	114405666	12:114405155-114405666	ENSG00000257476,ENSG00000089225,ENSG00000255399
chr12	114408911	114409351	12:114408911-114409351	ENSG00000257476,ENSG00000089225,ENSG00000255399
chr12	114508458	114508777	12:114508458-114508777	ENSG00000257603,ENSG00000257997,ENSG00000257300,ENSG00000257915,ENSG00000257476,ENSG00000258254,ENSG00000258244,ENSG00000255830,ENSG00000222982
chr12	114662714	114663214	12:114662714-114663214	ENSG00000257683,ENSG00000240205,ENSG00000257407,ENSG00000258108,ENSG00000257726,ENSG00000276972,ENSG00000276308,ENSG00000271579,ENSG00000257519,ENSG00000257958,ENSG00000274879,ENSG00000283459,ENSG00000252459,ENSG00000287982,ENSG00000199220,ENSG00000258254,ENSG00000258244,ENSG00000255830
chr12	114665647	114665980	12:114665647-114665980	ENSG00000257407,ENSG00000257958,ENSG00000274879,ENSG00000258254
chr12	114668207	114668785	12:114668207-114668785	ENSG00000240205,ENSG00000241656,ENSG00000257407,ENSG00000258108,ENSG00000257726,ENSG00000276972,ENSG00000276308,ENSG00000271579,ENSG00000257519,ENSG00000257958,ENSG00000274879,ENSG00000283459,ENSG00000252459,ENSG00000287982,ENSG00000135111,ENSG00000199220,ENSG00000258254,ENSG00000258244
chr12	114671826	114672374	12:114671826-114672374	ENSG00000240205,ENSG00000257407,ENSG00000258108,ENSG00000257726,ENSG00000276972,ENSG00000276308,ENSG00000271579,ENSG00000257519,ENSG00000257958,ENSG00000274879,ENSG00000283459,ENSG00000252459,ENSG00000287982,ENSG00000257817,ENSG00000135111,ENSG00000258254,ENSG00000258244
chr12	114684113	114685059	12:114684113-114685059	ENSG00000240205,ENSG00000241656,ENSG00000257407,ENSG00000257726,ENSG00000276972,ENSG00000276308,ENSG00000271579,ENSG00000257519,ENSG00000257958,ENSG00000274879,ENSG00000283459,ENSG00000252459,ENSG00000287982,ENSG00000257817,ENSG00000135111,ENSG00000258254,ENSG00000258244
chr12	114692326	114693221	12:114692326-114693221	ENSG00000276972,ENSG00000276308,ENSG00000271579,ENSG00000257519,ENSG00000257958,ENSG00000274879,ENSG00000283459,ENSG00000252459,ENSG00000287982,ENSG00000135111
chr12	114762890	114763113	12:114762890-114763113	ENSG00000257958,ENSG00000274879,ENSG00000283459,ENSG00000257517,ENSG00000252459,ENSG00000287982,ENSG00000257817
chr12	114768385	114768914	12:114768385-114768914	ENSG00000241656,ENSG00000257726,ENSG00000276972,ENSG00000276308,ENSG00000271579,ENSG00000257519,ENSG00000257958,ENSG00000274879,ENSG00000283459,ENSG00000257517,ENSG00000252459,ENSG00000287982,ENSG00000257817,ENSG00000258244
chr12	115451676	115452361	12:115451676-115452361	ENSG00000257476,ENSG00000240205,ENSG00000241656,ENSG00000257407,ENSG00000258108,ENSG00000257726,ENSG00000276972,ENSG00000276308,ENSG00000271579,ENSG00000257519,ENSG00000257958,ENSG00000274879,ENSG00000283459,ENSG00000252459,ENSG00000287982,ENSG00000258254,ENSG00000258244,ENSG00000255830
chr12	115504317	115504866	12:115504317-115504866	ENSG00000240205,ENSG00000241656,ENSG00000257407,ENSG00000258108,ENSG00000257726,ENSG00000276972,ENSG00000276308,ENSG00000271579,ENSG00000257519,ENSG00000257958,ENSG00000274879,ENSG00000283459,ENSG00000258254,ENSG00000258244,ENSG00000255830
chr12	115753052	115753371	12:115753052-115753371	ENSG00000200112,ENSG00000257683,ENSG00000257781,ENSG00000240205,ENSG00000241656,ENSG00000257407,ENSG00000258108,ENSG00000257726,ENSG00000276972,ENSG00000276308,ENSG00000271579,ENSG00000257519,ENSG00000257958,ENSG00000274879,ENSG00000283459,ENSG00000252459,ENSG00000287982,ENSG00000258254,ENSG00000258244
chr12	115871622	115872086	12:115871622-115872086	ENSG00000286991,ENSG00000200112,ENSG00000257683,ENSG00000240205,ENSG00000258254,ENSG00000258244
chr12	115916976	115917449	12:115916976-115917449	ENSG00000258034,ENSG00000200112,ENSG00000257683,ENSG00000240205,ENSG00000241656,ENSG00000257407,ENSG00000258108,ENSG00000257726,ENSG00000276972,ENSG00000276308,ENSG00000271579,ENSG00000257519,ENSG00000257958,ENSG00000274879,ENSG00000283459,ENSG00000199220,ENSG00000258254,ENSG00000258244,ENSG00000255830
chr12	115988519	115988819	12:115988519-115988819	ENSG00000258034,ENSG00000123066
chr12	115998179	115998482	12:115998179-115998482	ENSG00000258034,ENSG00000123066
chr12	116015612	116015967	12:116015612-116015967	ENSG00000258034,ENSG00000123066
chr12	116066721	116067069	12:116066721-116067069	ENSG00000200665
chr12	116067876	116068457	12:116067876-116068457	ENSG00000200665
chr12	116073065	116073394	12:116073065-116073394	ENSG00000200665
chr12	116087615	116088268	12:116087615-116088268	ENSG00000200665
chr12	116133156	116133440	12:116133156-116133440	-
chr12	116136374	116136593	12:116136374-116136593	ENSG00000207967
chr12	116143306	116144131	12:116143306-116144131	ENSG00000258337,ENSG00000207967,ENSG00000258034,ENSG00000123066
chr12	116153251	116153459	12:116153251-116153459	ENSG00000207967
chr12	116157869	116158212	12:116157869-116158212	ENSG00000258337,ENSG00000257979,ENSG00000207967
chr12	116164514	116164769	12:116164514-116164769	ENSG00000258337,ENSG00000257979
chr12	116172159	116172866	12:116172159-116172866	ENSG00000258337,ENSG00000257979,ENSG00000258034
chr12	116196910	116197493	12:116196910-116197493	ENSG00000258337
chr12	116210990	116211220	12:116210990-116211220	-
chr12	116215202	116215554	12:116215202-116215554	-
chr12	116217419	116217956	12:116217419-116217956	-
chr12	116236103	116236777	12:116236103-116236777	ENSG00000123066
chr12	116244087	116244562	12:116244087-116244562	ENSG00000123066
chr12	116257283	116257617	12:116257283-116257617	-
chr12	116263941	116264392	12:116263941-116264392	-
chr12	116266575	116266843	12:116266575-116266843	-
chr12	116276683	116278248	12:116276683-116278248	ENSG00000264037,ENSG00000123066
chr12	116314379	116314727	12:116314379-116314727	ENSG00000264037,ENSG00000258346
chr12	116319798	116320490	12:116319798-116320490	ENSG00000264037,ENSG00000258346
chr12	116325140	116325695	12:116325140-116325695	ENSG00000258018,ENSG00000264037,ENSG00000258346,ENSG00000286354,ENSG00000258034
chr12	116358769	116359791	12:116358769-116359791	ENSG00000264037,ENSG00000258346,ENSG00000286354
chr12	116384924	116385510	12:116384924-116385510	ENSG00000258018,ENSG00000264037,ENSG00000258346
chr12	116385844	116386096	12:116385844-116386096	ENSG00000264037,ENSG00000258346
chr12	116443830	116444576	12:116443830-116444576	ENSG00000258018,ENSG00000264037,ENSG00000258346
chr12	116455569	116455958	12:116455569-116455958	ENSG00000275898,ENSG00000258018,ENSG00000264037,ENSG00000258346
chr12	116508074	116509122	12:116508074-116509122	ENSG00000275898,ENSG00000196668,ENSG00000258018,ENSG00000264037
chr12	116533079	116534002	12:116533079-116534002	ENSG00000196668,ENSG00000258018
chr12	116534635	116534891	12:116534635-116534891	ENSG00000196668,ENSG00000258018
chr12	116547870	116548489	12:116547870-116548489	ENSG00000275898,ENSG00000258102,ENSG00000196668,ENSG00000258018
chr12	116559244	116560137	12:116559244-116560137	ENSG00000275898,ENSG00000258102,ENSG00000196668,ENSG00000258018
chr12	116591641	116592022	12:116591641-116592022	ENSG00000258249,ENSG00000275898
chr12	116594219	116594766	12:116594219-116594766	ENSG00000258249,ENSG00000275898,ENSG00000258018,ENSG00000264037,ENSG00000258034
chr12	116599787	116600098	12:116599787-116600098	ENSG00000258249,ENSG00000275898
chr12	116601470	116601798	12:116601470-116601798	ENSG00000258249
chr12	116635296	116636071	12:116635296-116636071	ENSG00000257883,ENSG00000275898,ENSG00000258034
chr12	116642506	116642935	12:116642506-116642935	ENSG00000257883,ENSG00000258034
chr12	116673236	116673582	12:116673236-116673582	ENSG00000257883
chr12	116676888	116677591	12:116676888-116677591	ENSG00000257883
chr12	116687961	116688182	12:116687961-116688182	ENSG00000257654,ENSG00000257883
chr12	116689568	116690462	12:116689568-116690462	ENSG00000257654,ENSG00000257883
chr12	116693385	116693897	12:116693385-116693897	ENSG00000257654
chr12	116697261	116697561	12:116697261-116697561	ENSG00000257654
chr12	116708642	116709371	12:116708642-116709371	ENSG00000274554,ENSG00000201382,ENSG00000111412,ENSG00000257654,ENSG00000258034
chr12	116737815	116738501	12:116737815-116738501	ENSG00000275467,ENSG00000201382,ENSG00000135119,ENSG00000111412
chr12	116759743	116760304	12:116759743-116760304	ENSG00000275467,ENSG00000201382,ENSG00000239374,ENSG00000135119
chr12	116818209	116818879	12:116818209-116818879	ENSG00000275467,ENSG00000201382,ENSG00000135119,ENSG00000111412
chr12	116819109	116819865	12:116819109-116819865	ENSG00000275467,ENSG00000201382,ENSG00000135119,ENSG00000111412
chr12	116857955	116858401	12:116857955-116858401	ENSG00000275467,ENSG00000201382
chr12	116879665	116879879	12:116879665-116879879	ENSG00000135116
chr12	116880758	116881484	12:116880758-116881484	ENSG00000135116
chr12	116885423	116885708	12:116885423-116885708	ENSG00000135116
chr12	116910659	116911559	12:116910659-116911559	ENSG00000274554,ENSG00000174989,ENSG00000240100,ENSG00000201382
chr12	116919297	116919851	12:116919297-116919851	ENSG00000277840,ENSG00000274554,ENSG00000174989,ENSG00000240100,ENSG00000201382
chr12	116924604	116925306	12:116924604-116925306	ENSG00000277840,ENSG00000274554,ENSG00000174989,ENSG00000240100,ENSG00000275467,ENSG00000201382
chr12	116962296	116962659	12:116962296-116962659	ENSG00000277840,ENSG00000257279,ENSG00000274554
chr12	116980018	116980781	12:116980018-116980781	ENSG00000277840,ENSG00000257279,ENSG00000274554,ENSG00000174989
chr12	117025291	117026042	12:117025291-117026042	ENSG00000258285,ENSG00000277840
chr12	117032498	117033364	12:117032498-117033364	ENSG00000258285,ENSG00000088992,ENSG00000277840
chr12	117042205	117042692	12:117042205-117042692	ENSG00000088992,ENSG00000277840
chr12	117045216	117045982	12:117045216-117045982	ENSG00000088992,ENSG00000277840
chr12	117063185	117063898	12:117063185-117063898	ENSG00000258285,ENSG00000088992,ENSG00000277840
chr12	117069197	117070536	12:117069197-117070536	-
chr12	117077023	117077288	12:117077023-117077288	ENSG00000258285
chr12	117098818	117099683	12:117098818-117099683	ENSG00000258285,ENSG00000088992
chr12	117111479	117112538	12:117111479-117112538	ENSG00000258285,ENSG00000088992,ENSG00000277840
chr12	117119702	117119945	12:117119702-117119945	ENSG00000277840
chr12	117121813	117122126	12:117121813-117122126	-
chr12	117128111	117128552	12:117128111-117128552	-
chr12	117133790	117134526	12:117133790-117134526	ENSG00000255686,ENSG00000258285,ENSG00000277840
chr12	117155304	117155530	12:117155304-117155530	ENSG00000135108
chr12	117189721	117190768	12:117189721-117190768	ENSG00000135108
chr12	117236612	117236960	12:117236612-117236960	ENSG00000255686,ENSG00000257465
chr12	117313931	117314429	12:117313931-117314429	ENSG00000199809,ENSG00000255814,ENSG00000255618,ENSG00000256750,ENSG00000241590,ENSG00000255714,ENSG00000275759,ENSG00000255686,ENSG00000257465,ENSG00000089250
chr12	117333234	117333897	12:117333234-117333897	ENSG00000255618,ENSG00000255686,ENSG00000089250
chr12	117367162	117367396	12:117367162-117367396	ENSG00000255686,ENSG00000089250
chr12	117837107	117837672	12:117837107-117837672	ENSG00000201042,ENSG00000255618,ENSG00000256071,ENSG00000255686
chr12	117849950	117850214	12:117849950-117850214	ENSG00000241590,ENSG00000256071
chr12	117875892	117876351	12:117875892-117876351	ENSG00000276292,ENSG00000256071
chr12	117968832	117969478	12:117968832-117969478	ENSG00000255618,ENSG00000255714,ENSG00000276292,ENSG00000256071,ENSG00000171435
chr12	118016194	118017104	12:118016194-118017104	ENSG00000276292,ENSG00000277873,ENSG00000111445,ENSG00000256071
chr12	118055153	118055647	12:118055153-118055647	ENSG00000274859,ENSG00000276292,ENSG00000176871,ENSG00000277873
chr12	118060611	118061593	12:118060611-118061593	ENSG00000274859,ENSG00000276292,ENSG00000176871
chr12	118064622	118065013	12:118064622-118065013	ENSG00000274859,ENSG00000276292,ENSG00000176871,ENSG00000277873
chr12	118065333	118065643	12:118065333-118065643	ENSG00000274859,ENSG00000176834,ENSG00000176871
chr12	118103212	118104478	12:118103212-118104478	ENSG00000176834,ENSG00000276292
chr12	118120991	118121294	12:118120991-118121294	ENSG00000176834
chr12	118135706	118136974	12:118135706-118136974	ENSG00000089220,ENSG00000176834,ENSG00000276292
chr12	118148665	118148881	12:118148665-118148881	-
chr12	118181692	118182499	12:118181692-118182499	ENSG00000111707,ENSG00000270482,ENSG00000135090
chr12	118202979	118203474	12:118202979-118203474	ENSG00000240342
chr12	118205961	118206265	12:118205961-118206265	ENSG00000135090
chr12	118236965	118237508	12:118236965-118237508	ENSG00000255814,ENSG00000256750,ENSG00000275409,ENSG00000240342,ENSG00000135090
chr12	118274030	118274681	12:118274030-118274681	ENSG00000275759,ENSG00000240342
chr12	118299669	118300174	12:118299669-118300174	ENSG00000255714,ENSG00000275409,ENSG00000240342
chr12	118307105	118307322	12:118307105-118307322	-
chr12	118307789	118308460	12:118307789-118308460	ENSG00000199809,ENSG00000255814,ENSG00000275409,ENSG00000275759,ENSG00000240342
chr12	118330357	118331238	12:118330357-118331238	ENSG00000201042,ENSG00000199809,ENSG00000255814,ENSG00000255618,ENSG00000256750,ENSG00000241590,ENSG00000255714,ENSG00000275409,ENSG00000275759,ENSG00000240342,ENSG00000135090
chr12	118338579	118339068	12:118338579-118339068	ENSG00000275759
chr12	118346857	118347456	12:118346857-118347456	ENSG00000135090
chr12	118357200	118357944	12:118357200-118357944	ENSG00000270482,ENSG00000135090
chr12	118359121	118359767	12:118359121-118359767	ENSG00000135090
chr12	118364752	118365079	12:118364752-118365079	ENSG00000135090
chr12	118372595	118373346	12:118372595-118373346	ENSG00000111707,ENSG00000270482,ENSG00000135090
chr12	118376204	118376942	12:118376204-118376942	ENSG00000111707,ENSG00000270482
chr12	118404857	118405207	12:118404857-118405207	ENSG00000201042,ENSG00000199809,ENSG00000255814,ENSG00000255618,ENSG00000256750,ENSG00000241590,ENSG00000255714,ENSG00000275409,ENSG00000275759,ENSG00000111707
chr12	118979883	118980098	12:118979883-118980098	ENSG00000244112,ENSG00000286233,ENSG00000139767,ENSG00000201042,ENSG00000256149,ENSG00000199809,ENSG00000255814,ENSG00000255618,ENSG00000256750,ENSG00000241590,ENSG00000255714,ENSG00000275409
chr12	118981581	118981903	12:118981581-118981903	ENSG00000244112,ENSG00000286233,ENSG00000139767,ENSG00000201042,ENSG00000256149,ENSG00000199809,ENSG00000255814,ENSG00000255618,ENSG00000256750,ENSG00000241590,ENSG00000255714
chr12	119061251	119061488	12:119061251-119061488	ENSG00000252886,ENSG00000183273,ENSG00000257095,ENSG00000244112,ENSG00000201042,ENSG00000256149,ENSG00000199809,ENSG00000255814,ENSG00000255618,ENSG00000256750,ENSG00000241590,ENSG00000255714,ENSG00000275409,ENSG00000275759
chr12	119153446	119154252	12:119153446-119154252	ENSG00000252886,ENSG00000183273,ENSG00000281196,ENSG00000256609,ENSG00000256884,ENSG00000152137,ENSG00000257095,ENSG00000139767,ENSG00000201042,ENSG00000256149,ENSG00000199809,ENSG00000255814,ENSG00000255618,ENSG00000256750,ENSG00000241590,ENSG00000255714,ENSG00000275409
chr12	119188836	119189291	12:119188836-119189291	ENSG00000213144,ENSG00000256609,ENSG00000256884,ENSG00000152137,ENSG00000257095
chr12	119229967	119230242	12:119229967-119230242	ENSG00000183273,ENSG00000281196,ENSG00000256884,ENSG00000257095
chr12	119230810	119231452	12:119230810-119231452	ENSG00000183273,ENSG00000281196,ENSG00000256884,ENSG00000257095
chr12	119257877	119258741	12:119257877-119258741	ENSG00000252886,ENSG00000183273,ENSG00000281196,ENSG00000256311,ENSG00000256884,ENSG00000257095,ENSG00000201042,ENSG00000256149,ENSG00000199809,ENSG00000255814,ENSG00000255618,ENSG00000256750,ENSG00000241590,ENSG00000255714
chr12	119276511	119276999	12:119276511-119276999	ENSG00000183273,ENSG00000281196,ENSG00000257095
chr12	119375690	119375926	12:119375690-119375926	ENSG00000183273,ENSG00000281196,ENSG00000201042,ENSG00000256149,ENSG00000199809,ENSG00000255814,ENSG00000255618,ENSG00000256750,ENSG00000241590
chr12	119413111	119413552	12:119413111-119413552	ENSG00000183273,ENSG00000257095
chr12	119544944	119545260	12:119544944-119545260	ENSG00000252886,ENSG00000257095,ENSG00000201042,ENSG00000256149,ENSG00000255814,ENSG00000256750,ENSG00000241590,ENSG00000255714
chr12	119595008	119595221	12:119595008-119595221	ENSG00000252886,ENSG00000224982,ENSG00000248636
chr12	119667467	119668519	12:119667467-119668519	ENSG00000283768,ENSG00000255692,ENSG00000111725,ENSG00000252886,ENSG00000248636
chr12	119673452	119674044	12:119673452-119674044	ENSG00000283768,ENSG00000255692,ENSG00000111725,ENSG00000252886,ENSG00000248636
chr12	119682681	119683032	12:119682681-119683032	ENSG00000283768,ENSG00000255692,ENSG00000111725,ENSG00000252886
chr12	119876874	119877809	12:119876874-119877809	ENSG00000226729,ENSG00000283768,ENSG00000255692,ENSG00000122966,ENSG00000252886
chr12	119902061	119902387	12:119902061-119902387	ENSG00000226729,ENSG00000283768,ENSG00000255692,ENSG00000122966,ENSG00000252886
chr12	119988571	119990697	12:119988571-119990697	ENSG00000255575,ENSG00000278250,ENSG00000135127,ENSG00000226729
chr12	120007351	120007841	12:120007351-120007841	ENSG00000255575,ENSG00000278250,ENSG00000135127,ENSG00000226729
chr12	120075125	120075446	12:120075125-120075446	ENSG00000255575,ENSG00000135127,ENSG00000226729
chr12	120078876	120079362	12:120078876-120079362	ENSG00000255575,ENSG00000278250,ENSG00000135127,ENSG00000226729
chr12	120086949	120087605	12:120086949-120087605	ENSG00000266704,ENSG00000277283,ENSG00000111737,ENSG00000255575,ENSG00000278250,ENSG00000135127,ENSG00000226729
chr12	120102553	120102920	12:120102553-120102920	ENSG00000266704,ENSG00000111737
chr12	120110487	120111290	12:120110487-120111290	ENSG00000266704,ENSG00000089154,ENSG00000277283,ENSG00000111737,ENSG00000255575
chr12	120116423	120117585	12:120116423-120117585	ENSG00000266704,ENSG00000089154,ENSG00000277283,ENSG00000111737
chr12	120119498	120119717	12:120119498-120119717	ENSG00000277283,ENSG00000111737
chr12	120126499	120127076	12:120126499-120127076	ENSG00000266704,ENSG00000089154,ENSG00000277283,ENSG00000111737
chr12	120194352	120195411	12:120194352-120195411	ENSG00000255857,ENSG00000089157,ENSG00000266704,ENSG00000089154
chr12	120200876	120201792	12:120200876-120201792	ENSG00000286067,ENSG00000255857,ENSG00000089157,ENSG00000266704,ENSG00000089154
chr12	120224623	120225319	12:120224623-120225319	ENSG00000123009,ENSG00000275936,ENSG00000286067,ENSG00000089159,ENSG00000255857,ENSG00000089157,ENSG00000266704
chr12	120228249	120228781	12:120228249-120228781	ENSG00000123009,ENSG00000275936,ENSG00000286067,ENSG00000089159,ENSG00000255857
chr12	120231361	120231849	12:120231361-120231849	ENSG00000123009,ENSG00000240925,ENSG00000089159
chr12	120232710	120232983	12:120232710-120232983	ENSG00000089159
chr12	120237759	120238398	12:120237759-120238398	ENSG00000123009,ENSG00000240925,ENSG00000089159
chr12	120242195	120242530	12:120242195-120242530	ENSG00000240925,ENSG00000089159
chr12	120252064	120252279	12:120252064-120252279	ENSG00000240925,ENSG00000089159
chr12	120253407	120253824	12:120253407-120253824	ENSG00000123009,ENSG00000240925,ENSG00000089159
chr12	120262584	120263059	12:120262584-120263059	ENSG00000123009,ENSG00000240925,ENSG00000089159
chr12	120265340	120265970	12:120265340-120265970	ENSG00000123009,ENSG00000275936,ENSG00000089159,ENSG00000255857
chr12	120267864	120268169	12:120267864-120268169	ENSG00000123009,ENSG00000089159
chr12	120291306	120293460	12:120291306-120293460	ENSG00000089163,ENSG00000200795,ENSG00000202538,ENSG00000123009,ENSG00000255857,ENSG00000089157
chr12	120301983	120302771	12:120301983-120302771	ENSG00000252659,ENSG00000089163,ENSG00000200795,ENSG00000202538,ENSG00000123009
chr12	120317313	120318026	12:120317313-120318026	ENSG00000170890,ENSG00000252659,ENSG00000089163,ENSG00000200795,ENSG00000202538,ENSG00000123009
chr12	120325471	120326158	12:120325471-120326158	ENSG00000170890,ENSG00000252659
chr12	120335558	120335825	12:120335558-120335825	ENSG00000170890
chr12	120356653	120356979	12:120356653-120356979	ENSG00000256695,ENSG00000239881,ENSG00000135097
chr12	120361799	120362164	12:120361799-120362164	ENSG00000239881,ENSG00000135097
chr12	120368008	120368272	12:120368008-120368272	ENSG00000239881,ENSG00000135097
chr12	120368675	120369527	12:120368675-120369527	ENSG00000239881,ENSG00000135097
chr12	120394514	120394993	12:120394514-120394993	ENSG00000256695
chr12	120430328	120430853	12:120430328-120430853	ENSG00000111780,ENSG00000111775
chr12	120437630	120438431	12:120437630-120438431	ENSG00000088986,ENSG00000111786,ENSG00000219355,ENSG00000257218,ENSG00000170855,ENSG00000111780,ENSG00000111775
chr12	120439753	120440102	12:120439753-120440102	ENSG00000257218,ENSG00000170855,ENSG00000111780,ENSG00000111775
chr12	120445971	120446955	12:120445971-120446955	ENSG00000088986,ENSG00000111786,ENSG00000219355,ENSG00000257218,ENSG00000170855,ENSG00000111780,ENSG00000111775
chr12	120454057	120454517	12:120454057-120454517	ENSG00000111786,ENSG00000219355,ENSG00000257218,ENSG00000170855
chr12	120469008	120470255	12:120469008-120470255	ENSG00000248008,ENSG00000088986,ENSG00000111786,ENSG00000219355,ENSG00000257218,ENSG00000170855
chr12	120495643	120496845	12:120495643-120496845	ENSG00000022840,ENSG00000241030,ENSG00000222601,ENSG00000110871,ENSG00000278344,ENSG00000248008,ENSG00000088986,ENSG00000111786
chr12	120528763	120529619	12:120528763-120529619	ENSG00000288623,ENSG00000022840,ENSG00000241030,ENSG00000110871,ENSG00000248008,ENSG00000088986
chr12	120534120	120535339	12:120534120-120535339	ENSG00000288623,ENSG00000022840,ENSG00000110871
chr12	120538669	120538882	12:120538669-120538882	ENSG00000288623,ENSG00000022840,ENSG00000110871
chr12	120540363	120540912	12:120540363-120540912	ENSG00000288623,ENSG00000022840,ENSG00000241030,ENSG00000110871
chr12	120580972	120581786	12:120580972-120581786	ENSG00000175970,ENSG00000242137,ENSG00000167272,ENSG00000022840
chr12	120584489	120584749	12:120584489-120584749	ENSG00000167272
chr12	120602317	120602934	12:120602317-120602934	ENSG00000244585,ENSG00000242137,ENSG00000167272
chr12	120640263	120641593	12:120640263-120641593	ENSG00000175970,ENSG00000157782,ENSG00000256008,ENSG00000242137
chr12	120646857	120647365	12:120646857-120647365	ENSG00000175970,ENSG00000157782,ENSG00000256008
chr12	120649083	120649790	12:120649083-120649790	ENSG00000175970,ENSG00000157782,ENSG00000256008
chr12	120650063	120650353	12:120650063-120650353	ENSG00000157782
chr12	120686359	120687426	12:120686359-120687426	ENSG00000175970,ENSG00000276188,ENSG00000277423,ENSG00000256364,ENSG00000110917
chr12	120688843	120689058	12:120688843-120689058	ENSG00000256364,ENSG00000110917
chr12	120698786	120698995	12:120698786-120698995	ENSG00000276188,ENSG00000277423,ENSG00000256364,ENSG00000110917
chr12	120710082	120711311	12:120710082-120711311	ENSG00000284143,ENSG00000256569,ENSG00000175970,ENSG00000276188,ENSG00000277423,ENSG00000256364,ENSG00000110917,ENSG00000167272
chr12	120713933	120714146	12:120713933-120714146	ENSG00000284143,ENSG00000256569,ENSG00000175970,ENSG00000276188,ENSG00000277423,ENSG00000256364,ENSG00000110917
chr12	120720123	120721055	12:120720123-120721055	ENSG00000122971,ENSG00000284143,ENSG00000256569,ENSG00000175970
chr12	120721904	120722402	12:120721904-120722402	ENSG00000122971,ENSG00000284143,ENSG00000256569,ENSG00000175970
chr12	120725526	120726212	12:120725526-120726212	ENSG00000231313,ENSG00000255946,ENSG00000122971,ENSG00000284143,ENSG00000256569,ENSG00000175970
chr12	120774160	120774644	12:120774160-120774644	ENSG00000244585,ENSG00000231313,ENSG00000157837,ENSG00000255946
chr12	120814905	120815210	12:120814905-120815210	ENSG00000157837
chr12	120835096	120835434	12:120835096-120835434	ENSG00000213137,ENSG00000157837
chr12	120847755	120848356	12:120847755-120848356	ENSG00000244585,ENSG00000231313,ENSG00000213137,ENSG00000157837,ENSG00000255946
chr12	120854050	120854492	12:120854050-120854492	ENSG00000244585,ENSG00000231313,ENSG00000213137
chr12	120856969	120857311	12:120856969-120857311	ENSG00000244585,ENSG00000213137
chr12	120886289	120886547	12:120886289-120886547	ENSG00000244585,ENSG00000231313,ENSG00000286493
chr12	120903549	120904699	12:120903549-120904699	ENSG00000244585,ENSG00000231313,ENSG00000286493,ENSG00000157837,ENSG00000255946
chr12	120939617	120940203	12:120939617-120940203	ENSG00000244585,ENSG00000231313
chr12	120944712	120944935	12:120944712-120944935	ENSG00000244585,ENSG00000231313
chr12	120971792	120972299	12:120971792-120972299	ENSG00000135100,ENSG00000241388,ENSG00000244585,ENSG00000231313
chr12	121016150	121016633	12:121016150-121016633	ENSG00000256963,ENSG00000135114,ENSG00000157895
chr12	121038796	121039322	12:121038796-121039322	ENSG00000256963,ENSG00000283542,ENSG00000135114
chr12	121060118	121060811	12:121060118-121060811	ENSG00000223538,ENSG00000201945,ENSG00000279001,ENSG00000256963,ENSG00000283542
chr12	121061985	121062228	12:121061985-121062228	ENSG00000256963,ENSG00000283542
chr12	121092696	121093201	12:121092696-121093201	ENSG00000223538,ENSG00000201945,ENSG00000279001,ENSG00000256963
chr12	121095617	121096467	12:121095617-121096467	ENSG00000223538,ENSG00000201945,ENSG00000279001,ENSG00000256963,ENSG00000283542
chr12	121114079	121114314	12:121114079-121114314	ENSG00000223538,ENSG00000201945
chr12	121129012	121129708	12:121129012-121129708	ENSG00000089041,ENSG00000223538,ENSG00000201945
chr12	121132822	121133437	12:121132822-121133437	ENSG00000089041
chr12	121196767	121197541	12:121196767-121197541	ENSG00000135124,ENSG00000274029,ENSG00000286248
chr12	121202544	121203088	12:121202544-121203088	ENSG00000135124,ENSG00000274029,ENSG00000286248
chr12	121209812	121210760	12:121209812-121210760	ENSG00000135124
chr12	121223538	121224020	12:121223538-121224020	ENSG00000135124
chr12	121230256	121230514	12:121230256-121230514	ENSG00000135124
chr12	121240360	121241124	12:121240360-121241124	-
chr12	121288356	121288728	12:121288356-121288728	ENSG00000110931
chr12	121295434	121296001	12:121295434-121296001	ENSG00000110931
chr12	121296285	121297837	12:121296285-121297837	ENSG00000110931
chr12	121325954	121326483	12:121325954-121326483	ENSG00000258435,ENSG00000089053
chr12	121327188	121327722	12:121327188-121327722	ENSG00000089053
chr12	121351958	121352615	12:121351958-121352615	ENSG00000284402,ENSG00000170633,ENSG00000258435,ENSG00000089053
chr12	121399677	121400586	12:121399677-121400586	ENSG00000284402,ENSG00000170633,ENSG00000258435,ENSG00000089053
chr12	121425273	121425692	12:121425273-121425692	ENSG00000284402,ENSG00000170633,ENSG00000258435
chr12	121433034	121433415	12:121433034-121433415	ENSG00000284402,ENSG00000258435
chr12	121443243	121443645	12:121443243-121443645	ENSG00000284402,ENSG00000089094
chr12	121450558	121451189	12:121450558-121451189	ENSG00000284402,ENSG00000258435
chr12	121466673	121468083	12:121466673-121468083	ENSG00000284402,ENSG00000089094,ENSG00000258435
chr12	121491007	121491362	12:121491007-121491362	-
chr12	121500022	121500296	12:121500022-121500296	ENSG00000089094
chr12	121530548	121531026	12:121530548-121531026	ENSG00000089094
chr12	121536269	121538215	12:121536269-121538215	ENSG00000089094
chr12	121579018	121579396	12:121579018-121579396	ENSG00000252393,ENSG00000256742,ENSG00000089094
chr12	121580247	121580577	12:121580247-121580577	ENSG00000252393,ENSG00000256742,ENSG00000089094
chr12	121582044	121582351	12:121582044-121582351	ENSG00000252393,ENSG00000256742,ENSG00000089094
chr12	121590105	121591273	12:121590105-121591273	ENSG00000252393,ENSG00000256742,ENSG00000089094
chr12	121626142	121627636	12:121626142-121627636	ENSG00000276045,ENSG00000252393
chr12	121629610	121630162	12:121629610-121630162	ENSG00000276045
chr12	121649666	121650332	12:121649666-121650332	ENSG00000139714,ENSG00000276045,ENSG00000252393
chr12	121658548	121659115	12:121658548-121659115	ENSG00000139714,ENSG00000276045,ENSG00000252393
chr12	121663688	121664242	12:121663688-121664242	ENSG00000139714,ENSG00000276045,ENSG00000252393
chr12	121671963	121672970	12:121671963-121672970	ENSG00000139714,ENSG00000276045,ENSG00000252393
chr12	121686848	121687294	12:121686848-121687294	ENSG00000286586
chr12	121712188	121713311	12:121712188-121713311	ENSG00000278084,ENSG00000188735
chr12	121748686	121749286	12:121748686-121749286	ENSG00000278084,ENSG00000256811,ENSG00000158104,ENSG00000188735
chr12	121773193	121773620	12:121773193-121773620	ENSG00000188735
chr12	121776227	121776595	12:121776227-121776595	ENSG00000139725,ENSG00000188735
chr12	121778907	121779195	12:121778907-121779195	ENSG00000188735
chr12	121781817	121782613	12:121781817-121782613	ENSG00000139725,ENSG00000188735
chr12	121789190	121790185	12:121789190-121790185	ENSG00000139718,ENSG00000274292,ENSG00000272849,ENSG00000212694,ENSG00000139725,ENSG00000188735
chr12	121793951	121795367	12:121793951-121795367	ENSG00000139718,ENSG00000274292,ENSG00000272849,ENSG00000212694,ENSG00000139725
chr12	121800308	121801090	12:121800308-121801090	ENSG00000139718,ENSG00000274292,ENSG00000272849,ENSG00000212694,ENSG00000139725
chr12	121802892	121803700	12:121802892-121803700	ENSG00000139718,ENSG00000274292,ENSG00000272849,ENSG00000212694,ENSG00000139725
chr12	121804502	121804736	12:121804502-121804736	ENSG00000139718,ENSG00000274292,ENSG00000272849,ENSG00000212694,ENSG00000139725
chr12	121811436	121812563	12:121811436-121812563	ENSG00000283389,ENSG00000278084,ENSG00000256811,ENSG00000158104,ENSG00000139718,ENSG00000274292,ENSG00000272849,ENSG00000212694,ENSG00000139725
chr12	121839420	121840068	12:121839420-121840068	ENSG00000239082,ENSG00000283389,ENSG00000256950,ENSG00000110801,ENSG00000287493,ENSG00000278084,ENSG00000256811,ENSG00000158104,ENSG00000139718,ENSG00000274292,ENSG00000272849,ENSG00000212694
chr12	121888449	121889304	12:121888449-121889304	ENSG00000239082,ENSG00000283389,ENSG00000256950,ENSG00000110801,ENSG00000287493,ENSG00000278084,ENSG00000256811,ENSG00000158104,ENSG00000272849
chr12	121918190	121918968	12:121918190-121918968	ENSG00000110987,ENSG00000255856,ENSG00000158023,ENSG00000239082,ENSG00000283389,ENSG00000256950,ENSG00000110801,ENSG00000278084,ENSG00000256811,ENSG00000158104
chr12	121927273	121928056	12:121927273-121928056	ENSG00000158023,ENSG00000239082,ENSG00000283389,ENSG00000256950
chr12	121955968	121956203	12:121955968-121956203	ENSG00000158023
chr12	121968717	121969300	12:121968717-121969300	ENSG00000110987,ENSG00000255856,ENSG00000158023,ENSG00000239082,ENSG00000283389,ENSG00000278084
chr12	121980610	121980926	12:121980610-121980926	-
chr12	121983704	121984193	12:121983704-121984193	-
chr12	121992075	121992526	12:121992075-121992526	ENSG00000110987,ENSG00000255856,ENSG00000158023,ENSG00000239082,ENSG00000283389,ENSG00000278084
chr12	122004052	122004781	12:122004052-122004781	ENSG00000110987,ENSG00000255856,ENSG00000158023,ENSG00000239082,ENSG00000283389
chr12	122021415	122023721	12:122021415-122023721	ENSG00000110987,ENSG00000255856
chr12	122031515	122031842	12:122031515-122031842	ENSG00000110987,ENSG00000255856
chr12	122054234	122054698	12:122054234-122054698	ENSG00000204671,ENSG00000175727,ENSG00000256546
chr12	122063913	122064445	12:122063913-122064445	ENSG00000175727,ENSG00000256546
chr12	122068010	122068309	12:122068010-122068309	ENSG00000256546
chr12	122078184	122079090	12:122078184-122079090	ENSG00000175727,ENSG00000256546
chr12	122081718	122082172	12:122081718-122082172	ENSG00000175727,ENSG00000256546
chr12	122082755	122083018	12:122082755-122083018	ENSG00000175727
chr12	122097814	122098606	12:122097814-122098606	ENSG00000175727,ENSG00000256546
chr12	122099721	122100202	12:122099721-122100202	-
chr12	122123259	122123596	12:122123259-122123596	ENSG00000175727
chr12	122130979	122131400	12:122130979-122131400	ENSG00000175727
chr12	122155789	122156053	12:122155789-122156053	ENSG00000204671
chr12	122182932	122183657	12:122182932-122183657	ENSG00000176383,ENSG00000204671,ENSG00000158113
chr12	122184408	122184830	12:122184408-122184830	ENSG00000204671,ENSG00000158113
chr12	122190813	122191252	12:122190813-122191252	ENSG00000176383,ENSG00000204671,ENSG00000158113
chr12	122203383	122204623	12:122203383-122204623	ENSG00000176383,ENSG00000204671,ENSG00000158113
chr12	122225639	122226689	12:122225639-122226689	ENSG00000139719,ENSG00000256861,ENSG00000184047,ENSG00000284934
chr12	122265653	122267092	12:122265653-122267092	ENSG00000130779,ENSG00000139719,ENSG00000256861,ENSG00000184047,ENSG00000284934
chr12	122356264	122356561	12:122356264-122356561	ENSG00000214760,ENSG00000130779
chr12	122371584	122371935	12:122371584-122371935	ENSG00000214760,ENSG00000130779
chr12	122381181	122381435	12:122381181-122381435	ENSG00000130779
chr12	122393815	122394081	12:122393815-122394081	ENSG00000252192,ENSG00000257097,ENSG00000130779
chr12	122399373	122400753	12:122399373-122400753	ENSG00000252192,ENSG00000257097,ENSG00000130779
chr12	122402992	122403382	12:122402992-122403382	ENSG00000257097,ENSG00000130779
chr12	122421511	122423105	12:122421511-122423105	ENSG00000252192,ENSG00000257097,ENSG00000130779
chr12	122423440	122423975	12:122423440-122423975	ENSG00000130779
chr12	122453276	122453904	12:122453276-122453904	ENSG00000255972,ENSG00000252192,ENSG00000033030,ENSG00000257097,ENSG00000130779
chr12	122471601	122471941	12:122471601-122471941	ENSG00000252192,ENSG00000033030,ENSG00000257097,ENSG00000130779
chr12	122500244	122501495	12:122500244-122501495	ENSG00000255972,ENSG00000184445,ENSG00000111011,ENSG00000275265,ENSG00000252192,ENSG00000033030
chr12	122526646	122527532	12:122526646-122527532	ENSG00000255972,ENSG00000184445,ENSG00000111011,ENSG00000275265,ENSG00000252192,ENSG00000033030
chr12	122637702	122638256	12:122637702-122638256	ENSG00000139726,ENSG00000256044,ENSG00000255398,ENSG00000182782,ENSG00000256249,ENSG00000274191,ENSG00000255972,ENSG00000184445
chr12	122646725	122647333	12:122646725-122647333	ENSG00000139726,ENSG00000256044,ENSG00000255398,ENSG00000182782,ENSG00000256249,ENSG00000274191,ENSG00000255972,ENSG00000184445
chr12	122659491	122659992	12:122659491-122659992	ENSG00000255398,ENSG00000182782,ENSG00000256249,ENSG00000255972,ENSG00000184445
chr12	122725876	122726467	12:122725876-122726467	ENSG00000139726,ENSG00000256044,ENSG00000196917,ENSG00000255398,ENSG00000182782,ENSG00000256249,ENSG00000255972
chr12	122738549	122738920	12:122738549-122738920	ENSG00000256044,ENSG00000196917,ENSG00000255398,ENSG00000182782,ENSG00000256249
chr12	122752404	122753400	12:122752404-122753400	ENSG00000130783,ENSG00000206914,ENSG00000139726,ENSG00000256044,ENSG00000255398,ENSG00000182782,ENSG00000256249,ENSG00000255972,ENSG00000184445
chr12	122774023	122775402	12:122774023-122775402	ENSG00000130783,ENSG00000206914,ENSG00000139726
chr12	122793785	122794082	12:122793785-122794082	ENSG00000130783
chr12	122799585	122800133	12:122799585-122800133	ENSG00000130787,ENSG00000130783,ENSG00000255972
chr12	122813322	122813812	12:122813322-122813812	ENSG00000130787,ENSG00000255972
chr12	122834439	122834953	12:122834439-122834953	ENSG00000130787
chr12	122835383	122836222	12:122835383-122836222	ENSG00000130787
chr12	122836439	122836871	12:122836439-122836871	ENSG00000130787
chr12	122860198	122860845	12:122860198-122860845	ENSG00000256152,ENSG00000130787
chr12	122862649	122863055	12:122862649-122863055	ENSG00000256152,ENSG00000130787
chr12	122865787	122866000	12:122865787-122866000	ENSG00000256152,ENSG00000139722,ENSG00000130787
chr12	122871636	122872458	12:122871636-122872458	ENSG00000280138,ENSG00000256152,ENSG00000139722,ENSG00000130787
chr12	122880895	122881199	12:122880895-122881199	ENSG00000280138
chr12	122882874	122883522	12:122882874-122883522	ENSG00000280138,ENSG00000256152,ENSG00000139722
chr12	122888312	122888911	12:122888312-122888911	ENSG00000280138,ENSG00000256152,ENSG00000139722
chr12	122894715	122895046	12:122894715-122895046	ENSG00000280138,ENSG00000139722
chr12	122895876	122896362	12:122895876-122896362	ENSG00000280138,ENSG00000139722
chr12	122898463	122898963	12:122898463-122898963	ENSG00000280138,ENSG00000139722
chr12	122903302	122903775	12:122903302-122903775	ENSG00000139722
chr12	122917619	122918251	12:122917619-122918251	-
chr12	122927912	122928217	12:122927912-122928217	-
chr12	122946650	122947702	12:122946650-122947702	ENSG00000150967,ENSG00000256152,ENSG00000130787
chr12	122952357	122952726	12:122952357-122952726	ENSG00000150967,ENSG00000256152,ENSG00000130787
chr12	122966133	122966934	12:122966133-122966934	ENSG00000182196,ENSG00000256028,ENSG00000111325,ENSG00000150967
chr12	122974310	122975659	12:122974310-122975659	ENSG00000182196,ENSG00000256028,ENSG00000111325,ENSG00000150967
chr12	122980223	122981370	12:122980223-122981370	ENSG00000265526,ENSG00000182196,ENSG00000256028,ENSG00000111325,ENSG00000150967
chr12	122984289	122984567	12:122984289-122984567	ENSG00000182196,ENSG00000256028,ENSG00000111325
chr12	123033750	123034496	12:123033750-123034496	ENSG00000265526
chr12	123043441	123044041	12:123043441-123044041	ENSG00000130921,ENSG00000280120,ENSG00000051825,ENSG00000265526,ENSG00000090975,ENSG00000182196
chr12	123059148	123059793	12:123059148-123059793	-
chr12	123062923	123063447	12:123062923-123063447	ENSG00000265526,ENSG00000090975
chr12	123085594	123086183	12:123085594-123086183	ENSG00000280381,ENSG00000251497,ENSG00000265526,ENSG00000090975
chr12	123089325	123089915	12:123089325-123089915	ENSG00000280381,ENSG00000251497,ENSG00000090975
chr12	123091733	123091978	12:123091733-123091978	ENSG00000280381,ENSG00000251497,ENSG00000090975
chr12	123126498	123126913	12:123126498-123126913	ENSG00000090975
chr12	123131695	123132046	12:123131695-123132046	-
chr12	123143018	123143739	12:123143018-123143739	ENSG00000280120,ENSG00000265526,ENSG00000090975
chr12	123150344	123151638	12:123150344-123151638	ENSG00000280120,ENSG00000051825,ENSG00000265526,ENSG00000090975
chr12	123223106	123223705	12:123223106-123223705	ENSG00000130921,ENSG00000051825,ENSG00000265526
chr12	123232795	123233675	12:123232795-123233675	ENSG00000130921,ENSG00000051825
chr12	123238212	123238511	12:123238212-123238511	ENSG00000130921,ENSG00000051825
chr12	123242250	123242635	12:123242250-123242635	ENSG00000130921,ENSG00000051825
chr12	123250742	123251332	12:123250742-123251332	ENSG00000269980,ENSG00000130921
chr12	123268024	123268724	12:123268024-123268724	ENSG00000207189,ENSG00000269980,ENSG00000111328
chr12	123269517	123269868	12:123269517-123269868	ENSG00000269980,ENSG00000111328
chr12	123271158	123272062	12:123271158-123272062	ENSG00000111328
chr12	123278114	123278791	12:123278114-123278791	ENSG00000284425,ENSG00000256092,ENSG00000207189,ENSG00000139697,ENSG00000199845,ENSG00000269980,ENSG00000111328
chr12	123364576	123365937	12:123364576-123365937	ENSG00000183955,ENSG00000284425,ENSG00000256092,ENSG00000207189,ENSG00000139697
chr12	123383630	123384412	12:123383630-123384412	ENSG00000183955,ENSG00000284425,ENSG00000256092,ENSG00000207189,ENSG00000139697
chr12	123388501	123389938	12:123388501-123389938	ENSG00000183955,ENSG00000284425,ENSG00000256092,ENSG00000207189,ENSG00000139697
chr12	123412374	123412656	12:123412374-123412656	-
chr12	123413667	123414190	12:123413667-123414190	-
chr12	123432446	123432835	12:123432446-123432835	ENSG00000150977
chr12	123436217	123437032	12:123436217-123437032	ENSG00000086598,ENSG00000278112,ENSG00000274427,ENSG00000184209,ENSG00000270445,ENSG00000150977,ENSG00000284425,ENSG00000256092,ENSG00000207189,ENSG00000139697
chr12	123448201	123448775	12:123448201-123448775	ENSG00000278112,ENSG00000274427,ENSG00000184209,ENSG00000270445,ENSG00000150977,ENSG00000207189
chr12	123458179	123458914	12:123458179-123458914	ENSG00000086598,ENSG00000278112,ENSG00000274427,ENSG00000184209
chr12	123468785	123469007	12:123468785-123469007	ENSG00000278112,ENSG00000274427,ENSG00000184209
chr12	123483686	123484136	12:123483686-123484136	ENSG00000278112,ENSG00000274427,ENSG00000188026
chr12	123531929	123532579	12:123531929-123532579	ENSG00000086598,ENSG00000247373,ENSG00000266655,ENSG00000278112,ENSG00000274427,ENSG00000188026,ENSG00000207189
chr12	123533525	123534435	12:123533525-123534435	ENSG00000086598,ENSG00000266655,ENSG00000278112,ENSG00000274427,ENSG00000188026
chr12	123559560	123559954	12:123559560-123559954	ENSG00000266655,ENSG00000278112,ENSG00000274427
chr12	123583806	123585091	12:123583806-123585091	ENSG00000111364,ENSG00000086598,ENSG00000247373,ENSG00000278112,ENSG00000274427,ENSG00000284425,ENSG00000256092,ENSG00000207189,ENSG00000139697
chr12	123601592	123602454	12:123601592-123602454	ENSG00000278861,ENSG00000279953,ENSG00000111358,ENSG00000111361,ENSG00000206897,ENSG00000111364,ENSG00000086598,ENSG00000247373,ENSG00000207189
chr12	123618386	123618783	12:123618386-123618783	ENSG00000278861,ENSG00000279953,ENSG00000111358,ENSG00000111361,ENSG00000206897,ENSG00000111364,ENSG00000247373
chr12	123633352	123634088	12:123633352-123634088	ENSG00000278861,ENSG00000279953,ENSG00000111358,ENSG00000111361,ENSG00000206897,ENSG00000111364
chr12	123670882	123671370	12:123670882-123671370	ENSG00000255839,ENSG00000168778,ENSG00000278861,ENSG00000279953,ENSG00000111358
chr12	123711799	123712787	12:123711799-123712787	ENSG00000239215,ENSG00000286092,ENSG00000185344,ENSG00000255839,ENSG00000278861,ENSG00000279953
chr12	123719343	123720131	12:123719343-123720131	ENSG00000239215,ENSG00000286092,ENSG00000185344,ENSG00000255839,ENSG00000279953
chr12	123737085	123737379	12:123737085-123737379	ENSG00000185344
chr12	123742786	123743287	12:123742786-123743287	ENSG00000280300,ENSG00000239215,ENSG00000286092,ENSG00000185344,ENSG00000278861,ENSG00000279953
chr12	123748229	123748495	12:123748229-123748495	ENSG00000280300,ENSG00000185344
chr12	123761788	123762720	12:123761788-123762720	ENSG00000197653,ENSG00000280300,ENSG00000185344
chr12	123767568	123768100	12:123767568-123768100	ENSG00000197653,ENSG00000280300
chr12	123901009	123901450	12:123901009-123901450	ENSG00000274874,ENSG00000179195,ENSG00000270095,ENSG00000270061,ENSG00000270048,ENSG00000270130,ENSG00000119242,ENSG00000197653
chr12	123910412	123911165	12:123910412-123911165	ENSG00000270048,ENSG00000270130,ENSG00000197653
chr12	123912564	123912965	12:123912564-123912965	ENSG00000270048,ENSG00000270130,ENSG00000197653
chr12	123937687	123938639	12:123937687-123938639	ENSG00000274874,ENSG00000179195,ENSG00000270095,ENSG00000270061,ENSG00000269938,ENSG00000269997,ENSG00000270048,ENSG00000270130,ENSG00000250091,ENSG00000119242,ENSG00000197653
chr12	123971742	123973815	12:123971742-123973815	ENSG00000178882,ENSG00000274874,ENSG00000179195,ENSG00000270095,ENSG00000270061,ENSG00000269938,ENSG00000269997,ENSG00000270048,ENSG00000270130,ENSG00000119242
chr12	124006039	124006871	12:124006039-124006871	ENSG00000256827,ENSG00000274874,ENSG00000179195,ENSG00000270095,ENSG00000270061,ENSG00000269938,ENSG00000269997,ENSG00000270048,ENSG00000270130
chr12	124024195	124024844	12:124024195-124024844	ENSG00000287242,ENSG00000256596,ENSG00000275389,ENSG00000256827,ENSG00000274874,ENSG00000179195,ENSG00000270095,ENSG00000270061,ENSG00000270048,ENSG00000270130
chr12	124032446	124032690	12:124032446-124032690	-
chr12	124036756	124037021	12:124036756-124037021	-
chr12	124039386	124039725	12:124039386-124039725	-
chr12	124049381	124049861	12:124049381-124049861	ENSG00000275967,ENSG00000287242,ENSG00000256596,ENSG00000275389,ENSG00000270048,ENSG00000270130
chr12	124111063	124111299	12:124111063-124111299	ENSG00000256596,ENSG00000275389
chr12	124141169	124141812	12:124141169-124141812	ENSG00000256596,ENSG00000275389
chr12	124278012	124278247	12:124278012-124278247	ENSG00000256596
chr12	124279997	124280476	12:124279997-124280476	ENSG00000256596,ENSG00000275389,ENSG00000178882
chr12	124294791	124295711	12:124294791-124295711	ENSG00000256596,ENSG00000275389,ENSG00000178882
chr12	124296418	124296780	12:124296418-124296780	ENSG00000256596,ENSG00000275389,ENSG00000178882
chr12	124320975	124321884	12:124320975-124321884	ENSG00000275967,ENSG00000196498,ENSG00000256596,ENSG00000275389
chr12	124322165	124322504	12:124322165-124322504	ENSG00000275967
chr12	124352989	124353292	12:124352989-124353292	ENSG00000275967,ENSG00000196498
chr12	124379785	124380832	12:124379785-124380832	ENSG00000275967,ENSG00000255965,ENSG00000196498
chr12	124388833	124389446	12:124388833-124389446	ENSG00000255965,ENSG00000196498
chr12	124391217	124392620	12:124391217-124392620	ENSG00000255965,ENSG00000196498
chr12	124432207	124432855	12:124432207-124432855	-
chr12	124438188	124438434	12:124438188-124438434	-
chr12	124453400	124454093	12:124453400-124454093	ENSG00000275967,ENSG00000287242,ENSG00000265345
chr12	124457336	124457927	12:124457336-124457927	-
chr12	124466015	124466755	12:124466015-124466755	ENSG00000275967,ENSG00000287242,ENSG00000196498,ENSG00000256596
chr12	124477218	124477445	12:124477218-124477445	ENSG00000196498
chr12	124487339	124487614	12:124487339-124487614	ENSG00000196498
chr12	124494405	124494631	12:124494405-124494631	ENSG00000196498
chr12	124497812	124498708	12:124497812-124498708	ENSG00000196498
chr12	124501253	124501550	12:124501253-124501550	-
chr12	124506256	124506999	12:124506256-124506999	ENSG00000214650
chr12	124508547	124509071	12:124508547-124509071	ENSG00000214650
chr12	124518162	124518741	12:124518162-124518741	ENSG00000214650
chr12	124520681	124521585	12:124520681-124521585	ENSG00000214650,ENSG00000279527,ENSG00000279071,ENSG00000280354,ENSG00000279121,ENSG00000279334,ENSG00000196498
chr12	124531158	124531679	12:124531158-124531679	ENSG00000279527,ENSG00000279071,ENSG00000280354,ENSG00000196498
chr12	124532282	124532722	12:124532282-124532722	ENSG00000279527,ENSG00000279071,ENSG00000280354,ENSG00000196498
chr12	124538410	124539085	12:124538410-124539085	ENSG00000279527,ENSG00000279071,ENSG00000280354,ENSG00000196498
chr12	124543120	124543437	12:124543120-124543437	ENSG00000279527,ENSG00000279071,ENSG00000280354,ENSG00000279121,ENSG00000196498
chr12	124545582	124545924	12:124545582-124545924	ENSG00000279071,ENSG00000280354,ENSG00000279121,ENSG00000279334
chr12	124550515	124552050	12:124550515-124552050	ENSG00000280354,ENSG00000279121,ENSG00000279334
chr12	124566223	124568104	12:124566223-124568104	ENSG00000279121,ENSG00000279334,ENSG00000196498
chr12	124568507	124569016	12:124568507-124569016	ENSG00000279121,ENSG00000279334,ENSG00000196498
chr12	124573844	124574232	12:124573844-124574232	ENSG00000279334,ENSG00000196498
chr12	124582142	124582495	12:124582142-124582495	ENSG00000280097
chr12	124588751	124589201	12:124588751-124589201	ENSG00000280097
chr12	124592602	124593222	12:124592602-124593222	ENSG00000280097
chr12	124605619	124606268	12:124605619-124606268	-
chr12	124609048	124609407	12:124609048-124609407	ENSG00000280097,ENSG00000279087
chr12	124610388	124610632	12:124610388-124610632	-
chr12	124616737	124617082	12:124616737-124617082	ENSG00000278973,ENSG00000280444,ENSG00000279087
chr12	124626105	124626774	12:124626105-124626774	ENSG00000278973,ENSG00000280444,ENSG00000279087
chr12	124646294	124646929	12:124646294-124646929	ENSG00000279087
chr12	124653175	124653576	12:124653175-124653576	ENSG00000279087
chr12	124655470	124656001	12:124655470-124656001	ENSG00000279087
chr12	124669311	124669572	12:124669311-124669572	ENSG00000279087
chr12	124675989	124676566	12:124675989-124676566	ENSG00000279087
chr12	124681369	124681866	12:124681369-124681866	ENSG00000279087,ENSG00000287242,ENSG00000265345
chr12	124687547	124688319	12:124687547-124688319	ENSG00000279087
chr12	124696818	124697277	12:124696818-124697277	-
chr12	124698042	124698803	12:124698042-124698803	-
chr12	124713514	124714151	12:124713514-124714151	ENSG00000287242
chr12	124720678	124721088	12:124720678-124721088	ENSG00000279931
chr12	124727144	124727780	12:124727144-124727780	ENSG00000279931,ENSG00000287242
chr12	124734180	124734797	12:124734180-124734797	ENSG00000279931
chr12	124740741	124741106	12:124740741-124741106	-
chr12	124745831	124746385	12:124745831-124746385	ENSG00000287242,ENSG00000265345
chr12	124754971	124755863	12:124754971-124755863	ENSG00000287242
chr12	124759922	124760316	12:124759922-124760316	ENSG00000287242
chr12	124766915	124767390	12:124766915-124767390	ENSG00000275967,ENSG00000287242
chr12	124771746	124772074	12:124771746-124772074	ENSG00000287242
chr12	124852265	124852868	12:124852265-124852868	ENSG00000073060,ENSG00000287242,ENSG00000150991,ENSG00000265345,ENSG00000241129
chr12	124856509	124856947	12:124856509-124856947	ENSG00000073060,ENSG00000265345,ENSG00000241129
chr12	124863142	124864240	12:124863142-124864240	ENSG00000073060,ENSG00000287242,ENSG00000150991,ENSG00000265345,ENSG00000241129
chr12	124868968	124869874	12:124868968-124869874	ENSG00000073060,ENSG00000150991,ENSG00000265345,ENSG00000241129
chr12	124881214	124881500	12:124881214-124881500	ENSG00000073060,ENSG00000150991
chr12	124884758	124885291	12:124884758-124885291	ENSG00000073060,ENSG00000287242,ENSG00000252008,ENSG00000150991,ENSG00000265345,ENSG00000241129
chr12	124898210	124898883	12:124898210-124898883	ENSG00000287242,ENSG00000252008,ENSG00000150991,ENSG00000265345,ENSG00000241129
chr12	124906656	124907184	12:124906656-124907184	-
chr12	124911971	124912463	12:124911971-124912463	-
chr12	124914039	124914463	12:124914039-124914463	-
chr12	124917198	124918020	12:124917198-124918020	-
chr12	124921250	124921770	12:124921250-124921770	-
chr12	124927094	124928479	12:124927094-124928479	-
chr12	124939154	124940204	12:124939154-124940204	-
chr12	124940575	124941060	12:124940575-124941060	-
chr12	124988240	124989289	12:124988240-124989289	ENSG00000150991,ENSG00000265345,ENSG00000241129,ENSG00000150990,ENSG00000184992,ENSG00000280634,ENSG00000279233
chr12	124993358	124994904	12:124993358-124994904	ENSG00000150991,ENSG00000265345,ENSG00000241129,ENSG00000150990,ENSG00000184992,ENSG00000280634
chr12	125049334	125050098	12:125049334-125050098	ENSG00000150991,ENSG00000265345,ENSG00000241129,ENSG00000150990,ENSG00000184992,ENSG00000280634,ENSG00000256093,ENSG00000081760,ENSG00000279233,ENSG00000256814,ENSG00000287240,ENSG00000280117
chr12	125064917	125065953	12:125064917-125065953	ENSG00000265345,ENSG00000241129,ENSG00000280634,ENSG00000256093,ENSG00000081760,ENSG00000279233,ENSG00000256814
chr12	125066882	125067440	12:125066882-125067440	ENSG00000280634,ENSG00000256093,ENSG00000081760,ENSG00000279233
chr12	125098886	125099541	12:125098886-125099541	ENSG00000280634,ENSG00000081760,ENSG00000279233,ENSG00000256814,ENSG00000287240,ENSG00000280117
chr12	125183257	125183576	12:125183257-125183576	ENSG00000279233,ENSG00000256814,ENSG00000287240,ENSG00000280117,ENSG00000139364,ENSG00000279462,ENSG00000249873,ENSG00000256286
chr12	125185840	125186770	12:125185840-125186770	ENSG00000279233,ENSG00000256814,ENSG00000287240,ENSG00000280117,ENSG00000139364,ENSG00000279462,ENSG00000249873,ENSG00000256286
chr12	125203091	125203347	12:125203091-125203347	ENSG00000279233,ENSG00000256814,ENSG00000287240,ENSG00000280117
chr12	125204845	125205189	12:125204845-125205189	ENSG00000256814,ENSG00000287240,ENSG00000280117
chr12	125237102	125237533	12:125237102-125237533	ENSG00000279233,ENSG00000256814,ENSG00000287240,ENSG00000280117,ENSG00000279462
chr12	125254153	125254743	12:125254153-125254743	ENSG00000279233,ENSG00000256814,ENSG00000287240,ENSG00000280117,ENSG00000279462,ENSG00000271184,ENSG00000284848,ENSG00000280364,ENSG00000280398,ENSG00000280272,ENSG00000286386,ENSG00000255595,ENSG00000256494,ENSG00000214043,ENSG00000256125,ENSG00000255998
chr12	125281019	125281267	12:125281019-125281267	ENSG00000279462
chr12	125330845	125331522	12:125330845-125331522	ENSG00000256814,ENSG00000287240,ENSG00000280117,ENSG00000139364,ENSG00000279462,ENSG00000284848,ENSG00000280364,ENSG00000280272,ENSG00000286386,ENSG00000249873,ENSG00000256286
chr12	125346281	125346906	12:125346281-125346906	ENSG00000279233,ENSG00000256814,ENSG00000287240,ENSG00000280117,ENSG00000139364,ENSG00000279462,ENSG00000284848,ENSG00000280364,ENSG00000280398,ENSG00000280272,ENSG00000286386,ENSG00000255595,ENSG00000256494,ENSG00000214043,ENSG00000256125,ENSG00000278866,ENSG00000279171,ENSG00000255923,ENSG00000249873,ENSG00000256286
chr12	125403305	125403594	12:125403305-125403594	ENSG00000279462
chr12	125512449	125513105	12:125512449-125513105	ENSG00000279462,ENSG00000280125,ENSG00000271184,ENSG00000284848,ENSG00000280364,ENSG00000280398,ENSG00000280272,ENSG00000286386,ENSG00000255595,ENSG00000256494,ENSG00000214043,ENSG00000256125,ENSG00000256310,ENSG00000256732,ENSG00000255900,ENSG00000255944,ENSG00000278866,ENSG00000279171,ENSG00000255998,ENSG00000189238,ENSG00000255923
chr12	125533187	125533873	12:125533187-125533873	ENSG00000284848,ENSG00000280364,ENSG00000280398,ENSG00000280272,ENSG00000286386,ENSG00000255595,ENSG00000256494,ENSG00000214043,ENSG00000256125,ENSG00000256732,ENSG00000255900,ENSG00000255944,ENSG00000255998,ENSG00000189238,ENSG00000255923,ENSG00000249873,ENSG00000256286
chr12	125652529	125653194	12:125652529-125653194	ENSG00000280125,ENSG00000271184,ENSG00000284848,ENSG00000280364,ENSG00000280398,ENSG00000280272,ENSG00000286386,ENSG00000255595,ENSG00000256494,ENSG00000214043,ENSG00000256125,ENSG00000255853,ENSG00000256310,ENSG00000256732,ENSG00000255900,ENSG00000255944,ENSG00000278866,ENSG00000279171,ENSG00000255998,ENSG00000189238,ENSG00000255923,ENSG00000249873,ENSG00000256286
chr12	125674726	125675300	12:125674726-125675300	ENSG00000280125,ENSG00000271184,ENSG00000284848,ENSG00000280364,ENSG00000280398,ENSG00000280272,ENSG00000286386,ENSG00000255595,ENSG00000256494,ENSG00000214043,ENSG00000256125,ENSG00000256732,ENSG00000255944,ENSG00000278866,ENSG00000279171,ENSG00000255998
chr12	125676467	125676687	12:125676467-125676687	ENSG00000280272
chr12	125685672	125686334	12:125685672-125686334	ENSG00000280125,ENSG00000271184,ENSG00000284848,ENSG00000280364,ENSG00000280398,ENSG00000280272,ENSG00000286386,ENSG00000255595,ENSG00000256494,ENSG00000256125,ENSG00000256310,ENSG00000256732,ENSG00000255944,ENSG00000255998
chr12	125773035	125773484	12:125773035-125773484	ENSG00000280125,ENSG00000271184,ENSG00000284848,ENSG00000280364,ENSG00000280398,ENSG00000280272,ENSG00000286386,ENSG00000255595,ENSG00000256494,ENSG00000214043,ENSG00000256125,ENSG00000255853,ENSG00000256310,ENSG00000256732,ENSG00000255944,ENSG00000278866,ENSG00000279171,ENSG00000255998
chr12	125861485	125862135	12:125861485-125862135	ENSG00000280125,ENSG00000286209,ENSG00000280415,ENSG00000271184,ENSG00000284848,ENSG00000280364,ENSG00000280398,ENSG00000280272,ENSG00000286386,ENSG00000255595,ENSG00000256494,ENSG00000214043
chr12	125983173	125984436	12:125983173-125984436	ENSG00000271184,ENSG00000249267,ENSG00000275212,ENSG00000284848,ENSG00000280364,ENSG00000280398,ENSG00000280272,ENSG00000286386,ENSG00000255595
chr12	126565898	126566341	12:126565898-126566341	ENSG00000284848,ENSG00000280364,ENSG00000280398,ENSG00000280272,ENSG00000286386,ENSG00000255595,ENSG00000256494,ENSG00000214043,ENSG00000256125,ENSG00000255853,ENSG00000256310,ENSG00000256732,ENSG00000255900,ENSG00000255944,ENSG00000278866,ENSG00000279171,ENSG00000255998,ENSG00000189238
chr12	126570676	126571057	12:126570676-126571057	ENSG00000284848,ENSG00000280364,ENSG00000280398,ENSG00000280272,ENSG00000286386,ENSG00000255595,ENSG00000256494,ENSG00000214043,ENSG00000256125,ENSG00000255853,ENSG00000256310,ENSG00000256732,ENSG00000255900,ENSG00000255944,ENSG00000278866,ENSG00000279171,ENSG00000255998,ENSG00000189238,ENSG00000255923
chr12	126768463	126768841	12:126768463-126768841	ENSG00000256732,ENSG00000255944,ENSG00000278866,ENSG00000279171,ENSG00000255998,ENSG00000189238,ENSG00000256128
chr12	126915330	126915783	12:126915330-126915783	ENSG00000256732,ENSG00000255944,ENSG00000255998,ENSG00000189238,ENSG00000255923,ENSG00000249873,ENSG00000256286,ENSG00000257021,ENSG00000249345
chr12	126936180	126936946	12:126936180-126936946	ENSG00000284848,ENSG00000280364,ENSG00000280398,ENSG00000280272,ENSG00000286386,ENSG00000255595,ENSG00000256494,ENSG00000214043,ENSG00000256125,ENSG00000255853,ENSG00000256310,ENSG00000256732,ENSG00000255900,ENSG00000255944,ENSG00000278866,ENSG00000279171,ENSG00000255998,ENSG00000189238,ENSG00000255923,ENSG00000249873,ENSG00000256286,ENSG00000257021,ENSG00000249345,ENSG00000256496,ENSG00000253089,ENSG00000256362,ENSG00000256502
chr12	127083072	127083874	12:127083072-127083874	ENSG00000280364,ENSG00000280272,ENSG00000286386,ENSG00000255595,ENSG00000256125,ENSG00000255853,ENSG00000256732,ENSG00000255944,ENSG00000278866,ENSG00000279171,ENSG00000255998,ENSG00000189238,ENSG00000255923,ENSG00000249873,ENSG00000256286,ENSG00000249345,ENSG00000256496,ENSG00000253089,ENSG00000256362,ENSG00000256502
chr12	127108566	127109198	12:127108566-127109198	ENSG00000280364,ENSG00000256732,ENSG00000255944,ENSG00000255998,ENSG00000189238,ENSG00000255923,ENSG00000249873,ENSG00000256286,ENSG00000286016,ENSG00000256496,ENSG00000253089,ENSG00000256362,ENSG00000256502,ENSG00000280024
chr12	127125696	127126053	12:127125696-127126053	ENSG00000286016
chr12	127145721	127146617	12:127145721-127146617	ENSG00000286016,ENSG00000256001,ENSG00000286791,ENSG00000278266,ENSG00000253089
chr12	127165919	127166648	12:127165919-127166648	ENSG00000280398,ENSG00000280272,ENSG00000286386,ENSG00000255595,ENSG00000256494,ENSG00000214043,ENSG00000256125,ENSG00000255853,ENSG00000278866,ENSG00000279171,ENSG00000189238,ENSG00000255923,ENSG00000249873,ENSG00000256286,ENSG00000286016,ENSG00000256001,ENSG00000286791,ENSG00000278266,ENSG00000287339,ENSG00000256496,ENSG00000253089,ENSG00000256362,ENSG00000256502,ENSG00000257035,ENSG00000256551,ENSG00000256659
chr12	127280602	127281219	12:127280602-127281219	ENSG00000256732,ENSG00000255944,ENSG00000255998,ENSG00000255923,ENSG00000256292,ENSG00000256496,ENSG00000253089,ENSG00000256362,ENSG00000256502,ENSG00000286922
chr12	127293473	127293788	12:127293473-127293788	ENSG00000256292,ENSG00000256496,ENSG00000253089,ENSG00000256362,ENSG00000256502
chr12	127381011	127381540	12:127381011-127381540	ENSG00000280398,ENSG00000255923,ENSG00000249873,ENSG00000256286,ENSG00000256496,ENSG00000253089,ENSG00000256362,ENSG00000256502,ENSG00000280024,ENSG00000287112,ENSG00000286922,ENSG00000199584
chr12	127429771	127430324	12:127429771-127430324	ENSG00000280364,ENSG00000280272,ENSG00000286386,ENSG00000255595,ENSG00000256494,ENSG00000214043,ENSG00000256125,ENSG00000256310,ENSG00000256732,ENSG00000255944,ENSG00000278866,ENSG00000279171,ENSG00000255998,ENSG00000189238,ENSG00000255923,ENSG00000256496,ENSG00000253089,ENSG00000256362,ENSG00000256502,ENSG00000280024,ENSG00000287365,ENSG00000287112,ENSG00000286922,ENSG00000255945,ENSG00000199584,ENSG00000257035,ENSG00000256022,ENSG00000256643,ENSG00000256551,ENSG00000256659,ENSG00000276487,ENSG00000265061,ENSG00000279180,ENSG00000256630
chr12	127433513	127433750	12:127433513-127433750	ENSG00000287112,ENSG00000286922
chr12	127455534	127456158	12:127455534-127456158	ENSG00000256362,ENSG00000256502,ENSG00000287365,ENSG00000279952,ENSG00000287112,ENSG00000286922,ENSG00000255945,ENSG00000257035
chr12	127559553	127560049	12:127559553-127560049	ENSG00000280364,ENSG00000280398,ENSG00000280272,ENSG00000286386,ENSG00000255595,ENSG00000214043,ENSG00000256310,ENSG00000256732,ENSG00000255944,ENSG00000278866,ENSG00000279171,ENSG00000255998,ENSG00000189238,ENSG00000255923,ENSG00000256496,ENSG00000253089,ENSG00000256362,ENSG00000256502,ENSG00000287112,ENSG00000286922,ENSG00000287622,ENSG00000255945,ENSG00000199584,ENSG00000257035,ENSG00000256022,ENSG00000256643,ENSG00000256551,ENSG00000256659,ENSG00000276487,ENSG00000257025,ENSG00000256630
chr12	127677482	127677793	12:127677482-127677793	ENSG00000256732,ENSG00000255944,ENSG00000278866,ENSG00000279171,ENSG00000255998,ENSG00000256496,ENSG00000256362,ENSG00000256502,ENSG00000287112,ENSG00000286922,ENSG00000255945,ENSG00000199584,ENSG00000257035,ENSG00000256022,ENSG00000288523,ENSG00000256643,ENSG00000276487,ENSG00000256630
chr12	127723326	127723544	12:127723326-127723544	ENSG00000256022,ENSG00000288523
chr12	127761665	127762420	12:127761665-127762420	ENSG00000214043,ENSG00000256125,ENSG00000256732,ENSG00000255944,ENSG00000278866,ENSG00000279171,ENSG00000255998,ENSG00000255945,ENSG00000199584,ENSG00000257035,ENSG00000256022,ENSG00000288523,ENSG00000286662,ENSG00000279475,ENSG00000255757,ENSG00000256597,ENSG00000256971,ENSG00000256643,ENSG00000256551,ENSG00000256659,ENSG00000276487,ENSG00000265061,ENSG00000265635,ENSG00000257025,ENSG00000256630,ENSG00000251536
chr12	127770173	127770622	12:127770173-127770622	ENSG00000280272,ENSG00000256732,ENSG00000255944,ENSG00000255998,ENSG00000287112,ENSG00000255945,ENSG00000199584,ENSG00000257035,ENSG00000256022,ENSG00000288523,ENSG00000286662,ENSG00000279475,ENSG00000255757,ENSG00000256597,ENSG00000256643,ENSG00000256551,ENSG00000256659,ENSG00000276487,ENSG00000279180,ENSG00000265635,ENSG00000257025,ENSG00000256630
chr12	127809164	127809674	12:127809164-127809674	ENSG00000256494,ENSG00000255945,ENSG00000199584,ENSG00000257035,ENSG00000256022,ENSG00000288523,ENSG00000286662,ENSG00000279475,ENSG00000255757,ENSG00000256597,ENSG00000256643,ENSG00000256551,ENSG00000256659,ENSG00000276487,ENSG00000257025
chr12	127810101	127810539	12:127810101-127810539	ENSG00000256732,ENSG00000255944,ENSG00000255945,ENSG00000199584,ENSG00000257035,ENSG00000256022,ENSG00000288523,ENSG00000286662,ENSG00000279475,ENSG00000255757,ENSG00000256597,ENSG00000256971,ENSG00000256643,ENSG00000256551,ENSG00000256659,ENSG00000276487,ENSG00000265061,ENSG00000265635,ENSG00000257025,ENSG00000256630
chr12	127900067	127900741	12:127900067-127900741	ENSG00000199584,ENSG00000279475,ENSG00000255757,ENSG00000256597,ENSG00000256193,ENSG00000256971,ENSG00000256643,ENSG00000256551,ENSG00000256659,ENSG00000276487,ENSG00000265635
chr12	127911170	127911770	12:127911170-127911770	ENSG00000255757,ENSG00000256597,ENSG00000256193,ENSG00000256971
chr12	127925996	127926273	12:127925996-127926273	ENSG00000255757,ENSG00000256597,ENSG00000256193,ENSG00000256971,ENSG00000256643
chr12	127928388	127929048	12:127928388-127929048	ENSG00000255757,ENSG00000256597,ENSG00000256193,ENSG00000256971,ENSG00000256643,ENSG00000256551,ENSG00000256659
chr12	127962384	127962631	12:127962384-127962631	ENSG00000255757,ENSG00000256971,ENSG00000256643,ENSG00000256551,ENSG00000256659,ENSG00000276487
chr12	128069476	128069804	12:128069476-128069804	ENSG00000256643,ENSG00000287311,ENSG00000256551,ENSG00000256659,ENSG00000276487
chr12	128083285	128083515	12:128083285-128083515	ENSG00000256643,ENSG00000256551,ENSG00000256659,ENSG00000276487
chr12	128267153	128267501	12:128267153-128267501	ENSG00000276487,ENSG00000265061,ENSG00000181234,ENSG00000279180,ENSG00000265635,ENSG00000257025,ENSG00000256630
chr12	128729465	128730216	12:128729465-128730216	ENSG00000256643,ENSG00000256551,ENSG00000256659,ENSG00000276487,ENSG00000265061,ENSG00000279180,ENSG00000265635,ENSG00000257025,ENSG00000256630,ENSG00000255838,ENSG00000256581,ENSG00000151952,ENSG00000249196,ENSG00000277217,ENSG00000256699,ENSG00000280051,ENSG00000256085,ENSG00000286246,ENSG00000256137,ENSG00000286394,ENSG00000280196,ENSG00000251536
chr12	128745923	128746539	12:128745923-128746539	ENSG00000256551,ENSG00000256659,ENSG00000276487,ENSG00000265061,ENSG00000265635,ENSG00000257025,ENSG00000256630,ENSG00000256581,ENSG00000151952,ENSG00000249196,ENSG00000277217,ENSG00000256699,ENSG00000280051,ENSG00000256085,ENSG00000286246,ENSG00000256137,ENSG00000286394,ENSG00000280196,ENSG00000251536
chr12	128782513	128782781	12:128782513-128782781	ENSG00000256581,ENSG00000151952,ENSG00000249196,ENSG00000277217,ENSG00000256699
chr12	128782993	128783548	12:128782993-128783548	ENSG00000256581,ENSG00000151952,ENSG00000249196,ENSG00000277217,ENSG00000256699
chr12	128789365	128789726	12:128789365-128789726	ENSG00000265061,ENSG00000256630,ENSG00000279500,ENSG00000255838,ENSG00000256581,ENSG00000151952,ENSG00000249196,ENSG00000277217,ENSG00000256699,ENSG00000280051,ENSG00000256085,ENSG00000286246,ENSG00000256137,ENSG00000286394,ENSG00000280196,ENSG00000251536
chr12	128794555	128795179	12:128794555-128795179	ENSG00000265061,ENSG00000257025,ENSG00000256630,ENSG00000139370,ENSG00000279500,ENSG00000255838,ENSG00000256581,ENSG00000151952,ENSG00000249196,ENSG00000277217,ENSG00000256699,ENSG00000256085,ENSG00000286246,ENSG00000256137,ENSG00000286394,ENSG00000280196,ENSG00000251536
chr12	128797517	128797986	12:128797517-128797986	ENSG00000256630,ENSG00000139370,ENSG00000279500
chr12	128817489	128818332	12:128817489-128818332	ENSG00000139370,ENSG00000279500
chr12	128823472	128824684	12:128823472-128824684	ENSG00000139370,ENSG00000279500,ENSG00000274695,ENSG00000151952,ENSG00000249196,ENSG00000256137,ENSG00000286394
chr12	128830006	128831058	12:128830006-128831058	ENSG00000257025,ENSG00000139370,ENSG00000279500,ENSG00000274695,ENSG00000151948,ENSG00000255838,ENSG00000256581,ENSG00000151952,ENSG00000249196,ENSG00000277217,ENSG00000256699,ENSG00000256085,ENSG00000256137,ENSG00000286394,ENSG00000280196
chr12	128840811	128841329	12:128840811-128841329	ENSG00000151948,ENSG00000256581,ENSG00000151952,ENSG00000249196,ENSG00000256085
chr12	128844149	128844804	12:128844149-128844804	ENSG00000151948,ENSG00000256581,ENSG00000151952,ENSG00000249196,ENSG00000256085
chr12	128852550	128854228	12:128852550-128854228	ENSG00000151948
chr12	128914971	128915417	12:128914971-128915417	ENSG00000256551,ENSG00000256659,ENSG00000276487,ENSG00000257025,ENSG00000256630,ENSG00000255838,ENSG00000256581,ENSG00000151952,ENSG00000249196,ENSG00000277217,ENSG00000256699,ENSG00000280051,ENSG00000256085,ENSG00000286246,ENSG00000256137,ENSG00000286394,ENSG00000280196,ENSG00000251536
chr12	128969509	128970045	12:128969509-128970045	ENSG00000279180,ENSG00000257025,ENSG00000256630,ENSG00000255838,ENSG00000256581,ENSG00000151952,ENSG00000249196,ENSG00000277217,ENSG00000256699,ENSG00000280051,ENSG00000256085,ENSG00000286246,ENSG00000256137,ENSG00000286394,ENSG00000280196,ENSG00000251536
chr12	129303260	129303519	12:129303260-129303519	ENSG00000256581,ENSG00000151952,ENSG00000249196,ENSG00000277217,ENSG00000256699,ENSG00000280051,ENSG00000256085,ENSG00000286246,ENSG00000256137,ENSG00000286394,ENSG00000251536
chr12	130031715	130032021	12:130031715-130032021	ENSG00000151952,ENSG00000286246,ENSG00000256137,ENSG00000286394,ENSG00000280196,ENSG00000251536,ENSG00000261650,ENSG00000214039,ENSG00000256906,ENSG00000279193,ENSG00000276122,ENSG00000280405,ENSG00000242963,ENSG00000259862,ENSG00000279343,ENSG00000279478,ENSG00000279146,ENSG00000279905,ENSG00000256064
chr12	130042175	130042481	12:130042175-130042481	ENSG00000261650,ENSG00000214039,ENSG00000256298,ENSG00000256906,ENSG00000279193,ENSG00000276122,ENSG00000280405,ENSG00000242963,ENSG00000259862,ENSG00000279478
chr12	130045028	130045526	12:130045028-130045526	ENSG00000261650,ENSG00000214039,ENSG00000256298,ENSG00000256906,ENSG00000279193,ENSG00000276122,ENSG00000280405,ENSG00000242963,ENSG00000125207
chr12	130047409	130048114	12:130047409-130048114	ENSG00000261650,ENSG00000214039,ENSG00000256298,ENSG00000256906,ENSG00000279193,ENSG00000276122,ENSG00000280405,ENSG00000242963,ENSG00000259862,ENSG00000125207,ENSG00000279343
chr12	130053648	130053875	12:130053648-130053875	ENSG00000214039,ENSG00000256298,ENSG00000256906,ENSG00000279193,ENSG00000276122,ENSG00000280405,ENSG00000242963,ENSG00000259862
chr12	130161491	130163023	12:130161491-130163023	ENSG00000256906,ENSG00000279193,ENSG00000276122,ENSG00000250208,ENSG00000280405,ENSG00000111432,ENSG00000242963,ENSG00000259862
chr12	130281151	130281417	12:130281151-130281417	ENSG00000256906,ENSG00000279193,ENSG00000276122,ENSG00000280405,ENSG00000242963,ENSG00000259862,ENSG00000279478,ENSG00000279146,ENSG00000279905,ENSG00000256064
chr12	130315651	130315937	12:130315651-130315937	ENSG00000286246,ENSG00000280196,ENSG00000251536,ENSG00000256906,ENSG00000279193,ENSG00000276122,ENSG00000280405,ENSG00000242963,ENSG00000259862,ENSG00000279343,ENSG00000279478,ENSG00000279146,ENSG00000279905,ENSG00000256064
chr12	130335324	130335743	12:130335324-130335743	ENSG00000259862,ENSG00000125207,ENSG00000279343,ENSG00000279478
chr12	130339025	130339578	12:130339025-130339578	ENSG00000279193,ENSG00000242963,ENSG00000259862,ENSG00000125207,ENSG00000279343,ENSG00000279478
chr12	130339834	130340231	12:130339834-130340231	ENSG00000125207,ENSG00000279343,ENSG00000279478
chr12	130646100	130646398	12:130646100-130646398	ENSG00000256343,ENSG00000279146,ENSG00000279905,ENSG00000256064
chr12	130696525	130696993	12:130696525-130696993	ENSG00000279478,ENSG00000279146,ENSG00000256064
chr12	130714038	130714637	12:130714038-130714637	ENSG00000279478,ENSG00000060709,ENSG00000279146,ENSG00000279905,ENSG00000256064
chr12	130715180	130715702	12:130715180-130715702	ENSG00000060709,ENSG00000279146,ENSG00000279905,ENSG00000256064
chr12	130716516	130716955	12:130716516-130716955	ENSG00000060709,ENSG00000279146
chr12	130737242	130737706	12:130737242-130737706	ENSG00000279478,ENSG00000279146,ENSG00000279905,ENSG00000256064
chr12	130747938	130748459	12:130747938-130748459	ENSG00000286246,ENSG00000251536,ENSG00000256906,ENSG00000279193,ENSG00000276122,ENSG00000280405,ENSG00000242963,ENSG00000259862,ENSG00000279343,ENSG00000279478,ENSG00000279146,ENSG00000279905,ENSG00000256064
chr12	130760214	130760499	12:130760214-130760499	-
chr12	130761787	130762410	12:130761787-130762410	ENSG00000279146,ENSG00000279905,ENSG00000256064
chr12	130775947	130776942	12:130775947-130776942	ENSG00000279478,ENSG00000279650,ENSG00000279146,ENSG00000279905,ENSG00000256064
chr12	130797190	130797508	12:130797190-130797508	ENSG00000111450
chr12	130818564	130819391	12:130818564-130819391	ENSG00000132341,ENSG00000222438,ENSG00000256299,ENSG00000256250,ENSG00000111450,ENSG00000279146,ENSG00000279905
chr12	130826239	130826516	12:130826239-130826516	ENSG00000111450
chr12	130838473	130839704	12:130838473-130839704	ENSG00000206850,ENSG00000132341,ENSG00000222438,ENSG00000111450
chr12	130871019	130872695	12:130871019-130872695	ENSG00000206850,ENSG00000132341,ENSG00000222438
chr12	130880253	130880794	12:130880253-130880794	ENSG00000206850,ENSG00000132341,ENSG00000222438
chr12	130916286	130916585	12:130916286-130916585	ENSG00000279993,ENSG00000279128,ENSG00000256151,ENSG00000280002,ENSG00000279976,ENSG00000279940,ENSG00000206850
chr12	130953845	130954083	12:130953845-130954083	ENSG00000279976,ENSG00000279940,ENSG00000111452
chr12	130979962	130980200	12:130979962-130980200	ENSG00000256810,ENSG00000279993,ENSG00000279128,ENSG00000256151,ENSG00000280002,ENSG00000279581,ENSG00000256204,ENSG00000280200,ENSG00000279976,ENSG00000279940,ENSG00000111452
chr12	131047850	131048354	12:131047850-131048354	ENSG00000256810,ENSG00000279993,ENSG00000279128,ENSG00000256151,ENSG00000280002,ENSG00000279976
chr12	131092986	131093631	12:131092986-131093631	ENSG00000256810,ENSG00000279993,ENSG00000279128,ENSG00000256151,ENSG00000280002,ENSG00000279976,ENSG00000111452,ENSG00000206850
chr12	131104602	131105068	12:131104602-131105068	ENSG00000256810,ENSG00000279993,ENSG00000279128,ENSG00000256151,ENSG00000280002,ENSG00000279976,ENSG00000111452,ENSG00000206850
chr12	131116299	131116727	12:131116299-131116727	ENSG00000111452
chr12	131129135	131129507	12:131129135-131129507	ENSG00000111452
chr12	131132197	131133015	12:131132197-131133015	ENSG00000279993,ENSG00000279128
chr12	131137838	131138154	12:131137838-131138154	ENSG00000279993,ENSG00000279128,ENSG00000206850
chr12	131143150	131143779	12:131143150-131143779	ENSG00000279993,ENSG00000279128,ENSG00000206850
chr12	131148087	131148318	12:131148087-131148318	-
chr12	131201756	131202410	12:131201756-131202410	ENSG00000204603
chr12	131216665	131217259	12:131216665-131217259	ENSG00000280217,ENSG00000204603
chr12	131222063	131222879	12:131222063-131222879	ENSG00000280319,ENSG00000287792,ENSG00000286462,ENSG00000280217,ENSG00000204603,ENSG00000256810
chr12	131228967	131230530	12:131228967-131230530	ENSG00000280319,ENSG00000286462,ENSG00000280217,ENSG00000279993
chr12	131293174	131293978	12:131293174-131293978	ENSG00000286462,ENSG00000212251,ENSG00000248703,ENSG00000279746,ENSG00000226356
chr12	131298541	131299500	12:131298541-131299500	ENSG00000286246,ENSG00000243499,ENSG00000249926,ENSG00000212154,ENSG00000287639,ENSG00000256424,ENSG00000286462,ENSG00000212251,ENSG00000248703,ENSG00000279746,ENSG00000226356
chr12	131350266	131350671	12:131350266-131350671	ENSG00000256484,ENSG00000287792,ENSG00000230294,ENSG00000286462
chr12	131351448	131351890	12:131351448-131351890	ENSG00000256484,ENSG00000287792,ENSG00000230294,ENSG00000286462
chr12	131387348	131387581	12:131387348-131387581	ENSG00000280319,ENSG00000256484,ENSG00000287792,ENSG00000286462
chr12	131429163	131429526	12:131429163-131429526	ENSG00000280319
chr12	131452527	131452854	12:131452527-131452854	ENSG00000287136,ENSG00000275232,ENSG00000280319
chr12	131454635	131455118	12:131454635-131455118	ENSG00000287136,ENSG00000275232,ENSG00000280319,ENSG00000256484,ENSG00000287792
chr12	131473642	131474194	12:131473642-131474194	ENSG00000279388,ENSG00000280319
chr12	131474761	131475463	12:131474761-131475463	-
chr12	131487577	131488160	12:131487577-131488160	ENSG00000279388,ENSG00000256209
chr12	131511290	131511802	12:131511290-131511802	ENSG00000279153,ENSG00000287639,ENSG00000256209,ENSG00000280319,ENSG00000287792,ENSG00000286462,ENSG00000279146
chr12	131528541	131529061	12:131528541-131529061	ENSG00000256209
chr12	131530443	131530782	12:131530443-131530782	ENSG00000256209
chr12	131537486	131538068	12:131537486-131538068	ENSG00000256209
chr12	131576963	131577240	12:131576963-131577240	-
chr12	131604307	131604950	12:131604307-131604950	ENSG00000255933,ENSG00000279153,ENSG00000287639,ENSG00000256258,ENSG00000279455,ENSG00000255704
chr12	131626548	131627760	12:131626548-131627760	ENSG00000279153,ENSG00000287639,ENSG00000256258,ENSG00000279455,ENSG00000286462
chr12	131661354	131662335	12:131661354-131662335	ENSG00000243499,ENSG00000249926,ENSG00000212154,ENSG00000279153,ENSG00000287639,ENSG00000256424,ENSG00000286462,ENSG00000212251,ENSG00000248703,ENSG00000279746
chr12	131667000	131667487	12:131667000-131667487	ENSG00000243499,ENSG00000249926,ENSG00000212154,ENSG00000279153,ENSG00000287639,ENSG00000256424,ENSG00000212251,ENSG00000248703,ENSG00000279746
chr12	131673337	131673746	12:131673337-131673746	ENSG00000243499,ENSG00000279153,ENSG00000287639
chr12	131681897	131682722	12:131681897-131682722	ENSG00000255933,ENSG00000243499,ENSG00000279153,ENSG00000287639,ENSG00000286462
chr12	131710556	131711475	12:131710556-131711475	ENSG00000255933,ENSG00000061936
chr12	131733706	131733967	12:131733706-131733967	ENSG00000255933,ENSG00000061936
chr12	131774088	131774359	12:131774088-131774359	ENSG00000255933
chr12	131783927	131784339	12:131783927-131784339	ENSG00000200483,ENSG00000255933,ENSG00000061936
chr12	131804166	131804731	12:131804166-131804731	ENSG00000198598,ENSG00000200483,ENSG00000200516,ENSG00000255933,ENSG00000061936
chr12	131808935	131809225	12:131808935-131809225	ENSG00000200483,ENSG00000200516
chr12	131828129	131829550	12:131828129-131829550	ENSG00000198598,ENSG00000200483
chr12	131830128	131831391	12:131830128-131831391	ENSG00000198598,ENSG00000200483
chr12	131851270	131851507	12:131851270-131851507	ENSG00000256955,ENSG00000198598
chr12	131852490	131853088	12:131852490-131853088	ENSG00000256955,ENSG00000198598
chr12	131860541	131861147	12:131860541-131861147	ENSG00000256955,ENSG00000198598
chr12	131863252	131863667	12:131863252-131863667	ENSG00000256955
chr12	131894313	131894832	12:131894313-131894832	ENSG00000177192,ENSG00000255992,ENSG00000279283,ENSG00000177169
chr12	131895863	131897246	12:131895863-131897246	ENSG00000273568,ENSG00000177192,ENSG00000255992,ENSG00000279283,ENSG00000177169
chr12	131928612	131929309	12:131928612-131929309	ENSG00000183495,ENSG00000273568,ENSG00000177192,ENSG00000255992,ENSG00000279283,ENSG00000177169
chr12	131929912	131930343	12:131929912-131930343	ENSG00000273568,ENSG00000177192,ENSG00000255992
chr12	131948703	131949056	12:131948703-131949056	ENSG00000183495,ENSG00000273568,ENSG00000177192,ENSG00000255992
chr12	131949564	131950440	12:131949564-131950440	ENSG00000183495,ENSG00000273568,ENSG00000177192,ENSG00000255992,ENSG00000177169
chr12	131971186	131971592	12:131971186-131971592	ENSG00000208892
chr12	132001485	132001971	12:132001485-132001971	ENSG00000208892
chr12	132047495	132048012	12:132047495-132048012	ENSG00000279640,ENSG00000208892,ENSG00000183495
chr12	132063461	132063885	12:132063461-132063885	ENSG00000279640,ENSG00000185684,ENSG00000274670,ENSG00000257000,ENSG00000208892,ENSG00000183495
chr12	132083782	132084546	12:132083782-132084546	ENSG00000279640,ENSG00000185684,ENSG00000274670,ENSG00000257000,ENSG00000208892,ENSG00000183495
chr12	132084874	132085521	12:132084874-132085521	ENSG00000279640,ENSG00000185684,ENSG00000274670,ENSG00000257000
chr12	132125050	132125333	12:132125050-132125333	ENSG00000185163,ENSG00000256804,ENSG00000279640
chr12	132143576	132144998	12:132143576-132144998	ENSG00000184967,ENSG00000185163,ENSG00000256804,ENSG00000279640
chr12	132153804	132154489	12:132153804-132154489	ENSG00000256943,ENSG00000256542,ENSG00000278872,ENSG00000277011,ENSG00000184967,ENSG00000185163,ENSG00000279640
chr12	132162565	132163255	12:132162565-132163255	ENSG00000276693,ENSG00000184967
chr12	132163560	132164166	12:132163560-132164166	ENSG00000276693
chr12	132169858	132170493	12:132169858-132170493	ENSG00000256312,ENSG00000256943,ENSG00000256542,ENSG00000278872,ENSG00000277011,ENSG00000256576,ENSG00000276693,ENSG00000279640
chr12	132189302	132190294	12:132189302-132190294	ENSG00000256312,ENSG00000279480,ENSG00000256943,ENSG00000256542,ENSG00000278872,ENSG00000277011,ENSG00000256576,ENSG00000279640
chr12	132205015	132205898	12:132205015-132205898	ENSG00000182870,ENSG00000279480
chr12	132241070	132241231	12:132241070-132241231	-
chr12	132241487	132242049	12:132241487-132242049	-
chr12	132248624	132249023	12:132248624-132249023	ENSG00000182870,ENSG00000256943,ENSG00000256542,ENSG00000278872,ENSG00000277011,ENSG00000279704,ENSG00000279023,ENSG00000280150,ENSG00000279640
chr12	132322983	132323461	12:132322983-132323461	ENSG00000182870,ENSG00000256943,ENSG00000256542,ENSG00000278872,ENSG00000277011,ENSG00000255916,ENSG00000279113,ENSG00000279704
chr12	132327702	132328136	12:132327702-132328136	ENSG00000182870,ENSG00000256943,ENSG00000256542,ENSG00000278872,ENSG00000277011,ENSG00000255916,ENSG00000279113,ENSG00000279704,ENSG00000279023,ENSG00000280150
chr12	132329107	132329607	12:132329107-132329607	ENSG00000182870,ENSG00000256943,ENSG00000256542,ENSG00000278872,ENSG00000277011,ENSG00000255916,ENSG00000279113,ENSG00000279704,ENSG00000279023,ENSG00000280150
chr12	132342233	132342702	12:132342233-132342702	ENSG00000256943,ENSG00000256542,ENSG00000278872,ENSG00000277011,ENSG00000279113,ENSG00000286008,ENSG00000279704,ENSG00000279023,ENSG00000280150
chr12	132382219	132382555	12:132382219-132382555	ENSG00000278872,ENSG00000277011,ENSG00000279704,ENSG00000279023,ENSG00000280150
chr12	132382839	132383207	12:132382839-132383207	ENSG00000278872,ENSG00000277011,ENSG00000279704,ENSG00000279023,ENSG00000280150
chr12	132383577	132384094	12:132383577-132384094	ENSG00000279704,ENSG00000279023,ENSG00000280150
chr12	132384334	132384799	12:132384334-132384799	ENSG00000279704,ENSG00000279023,ENSG00000280150
chr12	132394015	132394404	12:132394015-132394404	ENSG00000278872,ENSG00000277011,ENSG00000279704,ENSG00000279023,ENSG00000280150
chr12	132414849	132415471	12:132414849-132415471	ENSG00000274373,ENSG00000204583,ENSG00000187848
chr12	132428538	132429741	12:132428538-132429741	ENSG00000274373
chr12	132430307	132430761	12:132430307-132430761	ENSG00000274373,ENSG00000256875
chr12	132437625	132437852	12:132437625-132437852	-
chr12	132439453	132439946	12:132439453-132439946	ENSG00000278872,ENSG00000277011,ENSG00000279023,ENSG00000280150,ENSG00000274373,ENSG00000256783,ENSG00000256875
chr12	132444933	132446428	12:132444933-132446428	ENSG00000256783,ENSG00000256875
chr12	132451112	132451638	12:132451112-132451638	ENSG00000256783,ENSG00000256875
chr12	132454614	132454940	12:132454614-132454940	ENSG00000256783,ENSG00000256875
chr12	132471038	132471510	12:132471038-132471510	ENSG00000256783,ENSG00000256875,ENSG00000112787
chr12	132476874	132477400	12:132476874-132477400	ENSG00000256875,ENSG00000112787
chr12	132488749	132490301	12:132488749-132490301	ENSG00000112787
chr12	132505075	132505657	12:132505075-132505657	ENSG00000112787
chr12	132506504	132507194	12:132506504-132507194	ENSG00000112787
chr12	132522982	132523249	12:132522982-132523249	-
chr12	132523625	132524248	12:132523625-132524248	-
chr12	132543846	132544325	12:132543846-132544325	ENSG00000280287,ENSG00000279700
chr12	132558400	132559300	12:132558400-132559300	ENSG00000112787,ENSG00000280287,ENSG00000279700
chr12	132559968	132561410	12:132559968-132561410	ENSG00000112787,ENSG00000280287,ENSG00000279700
chr12	132589843	132590098	12:132589843-132590098	ENSG00000277052,ENSG00000277186
chr12	132597924	132599080	12:132597924-132599080	ENSG00000277052,ENSG00000277186,ENSG00000204583,ENSG00000187848,ENSG00000280311
chr12	132600394	132600942	12:132600394-132600942	ENSG00000204583,ENSG00000187848
chr12	132604328	132604578	12:132604328-132604578	ENSG00000204583,ENSG00000187848
chr12	132610215	132610691	12:132610215-132610691	ENSG00000204583,ENSG00000187848,ENSG00000280311
chr12	132614970	132615329	12:132614970-132615329	ENSG00000204583,ENSG00000187848,ENSG00000280311
chr12	132638727	132639124	12:132638727-132639124	ENSG00000177084
chr12	132658418	132658877	12:132658418-132658877	ENSG00000280311,ENSG00000177084,ENSG00000239190,ENSG00000238443,ENSG00000256108
chr12	132664164	132664396	12:132664164-132664396	ENSG00000177084
chr12	132686909	132688329	12:132686909-132688329	ENSG00000177084,ENSG00000176894,ENSG00000256632,ENSG00000247077,ENSG00000201469,ENSG00000256108
chr12	132710215	132711366	12:132710215-132711366	ENSG00000177084,ENSG00000176894,ENSG00000256632,ENSG00000247077,ENSG00000201469,ENSG00000176915,ENSG00000256108
chr12	132731889	132732772	12:132731889-132732772	ENSG00000201469,ENSG00000176915,ENSG00000256108
chr12	132760840	132762564	12:132760840-132762564	ENSG00000201469,ENSG00000176915,ENSG00000256108
chr12	132765448	132765671	12:132765448-132765671	ENSG00000176915,ENSG00000256108
chr12	132768396	132768800	12:132768396-132768800	ENSG00000176915,ENSG00000256108
chr12	132770176	132770573	12:132770176-132770573	ENSG00000201469,ENSG00000176915,ENSG00000278949,ENSG00000090615,ENSG00000256108
chr12	132809362	132809784	12:132809362-132809784	ENSG00000278949,ENSG00000256108
chr12	132828414	132829547	12:132828414-132829547	ENSG00000278949,ENSG00000252079,ENSG00000232888,ENSG00000072609,ENSG00000090615,ENSG00000256108
chr12	132835371	132836913	12:132835371-132836913	ENSG00000278949,ENSG00000252079,ENSG00000232888,ENSG00000090615
chr12	132887204	132888266	12:132887204-132888266	ENSG00000279466,ENSG00000255919,ENSG00000227059,ENSG00000239190,ENSG00000238443,ENSG00000256563,ENSG00000255703,ENSG00000236617,ENSG00000278949,ENSG00000072609
chr12	132908207	132909136	12:132908207-132909136	ENSG00000279466,ENSG00000271963,ENSG00000255919,ENSG00000227059,ENSG00000239190,ENSG00000238443,ENSG00000252269,ENSG00000256563,ENSG00000250790,ENSG00000255703,ENSG00000236617,ENSG00000278949,ENSG00000072609
chr12	132955699	132956731	12:132955699-132956731	ENSG00000279466,ENSG00000279817,ENSG00000196387,ENSG00000271963,ENSG00000090612,ENSG00000255919,ENSG00000227059,ENSG00000239190,ENSG00000238443,ENSG00000198040,ENSG00000246394,ENSG00000252269,ENSG00000198393,ENSG00000256563,ENSG00000196458,ENSG00000278949,ENSG00000072609
chr12	132985971	132986784	12:132985971-132986784	ENSG00000279466,ENSG00000279817,ENSG00000196387,ENSG00000271963,ENSG00000090612,ENSG00000255919,ENSG00000227059,ENSG00000239190,ENSG00000238443,ENSG00000198040,ENSG00000255807,ENSG00000246394,ENSG00000252269,ENSG00000198393,ENSG00000256563,ENSG00000196458
chr12	133037004	133037972	12:133037004-133037972	ENSG00000279466,ENSG00000279817,ENSG00000196387,ENSG00000271963,ENSG00000090612,ENSG00000255919,ENSG00000227059,ENSG00000239190,ENSG00000238443,ENSG00000198040,ENSG00000255807,ENSG00000246394,ENSG00000252269,ENSG00000198393,ENSG00000256563
chr12	133079998	133081236	12:133079998-133081236	ENSG00000279466,ENSG00000279817,ENSG00000196387,ENSG00000214029,ENSG00000271963,ENSG00000240991,ENSG00000256223,ENSG00000256825,ENSG00000090612,ENSG00000255919,ENSG00000227059,ENSG00000239190,ENSG00000238443,ENSG00000198040,ENSG00000246394,ENSG00000252269,ENSG00000256563
chr12	133129854	133130916	12:133129854-133130916	ENSG00000279466,ENSG00000279817,ENSG00000196387,ENSG00000214029,ENSG00000271963,ENSG00000240991,ENSG00000256223,ENSG00000256825,ENSG00000090612,ENSG00000255919,ENSG00000227059,ENSG00000239190,ENSG00000238443,ENSG00000198040,ENSG00000246394,ENSG00000252269,ENSG00000256563
chr12	133181214	133181767	12:133181214-133181767	ENSG00000279466,ENSG00000279817,ENSG00000196387,ENSG00000271963,ENSG00000090612,ENSG00000255919,ENSG00000227059,ENSG00000239190,ENSG00000238443,ENSG00000252269
chr12	133264876	133265305	12:133264876-133265305	-
chr13	18599776	18600505	13:18599776-18600505	ENSG00000279924,ENSG00000279516,ENSG00000279081,ENSG00000284679,ENSG00000280208,ENSG00000279124,ENSG00000279730,ENSG00000279231,ENSG00000268486,ENSG00000233905,ENSG00000229788,ENSG00000235876,ENSG00000228797,ENSG00000227568,ENSG00000225016,ENSG00000223024,ENSG00000235500,ENSG00000226250,ENSG00000231358,ENSG00000226057,ENSG00000232685,ENSG00000229375,ENSG00000227879,ENSG00000121388,ENSG00000252287
chr13	18609114	18609964	13:18609114-18609964	ENSG00000279924,ENSG00000279516,ENSG00000279081,ENSG00000279124,ENSG00000279730,ENSG00000270496,ENSG00000231238,ENSG00000233905,ENSG00000229788,ENSG00000235876,ENSG00000231914,ENSG00000226361,ENSG00000227568,ENSG00000225016,ENSG00000206192,ENSG00000242756,ENSG00000223024,ENSG00000206787,ENSG00000235500,ENSG00000226250,ENSG00000226057,ENSG00000232685,ENSG00000187721,ENSG00000198033,ENSG00000252287,ENSG00000287861,ENSG00000226619
chr13	18725337	18725869	13:18725337-18725869	ENSG00000279924,ENSG00000279516,ENSG00000279081,ENSG00000279124,ENSG00000279730,ENSG00000268486,ENSG00000215604,ENSG00000231238,ENSG00000235876,ENSG00000231914,ENSG00000226361,ENSG00000228797,ENSG00000230931,ENSG00000204718,ENSG00000227784,ENSG00000244155,ENSG00000227568,ENSG00000225016,ENSG00000206192,ENSG00000242756,ENSG00000223024,ENSG00000206787,ENSG00000235500,ENSG00000226250,ENSG00000231358,ENSG00000226057,ENSG00000232685,ENSG00000229375,ENSG00000187721,ENSG00000215349,ENSG00000224778,ENSG00000252287,ENSG00000226619
chr13	19155227	19155862	13:19155227-19155862	ENSG00000279924,ENSG00000279516,ENSG00000279081,ENSG00000284679,ENSG00000280208,ENSG00000279124,ENSG00000279730,ENSG00000279231,ENSG00000268486,ENSG00000270496,ENSG00000231238,ENSG00000231914,ENSG00000227568,ENSG00000225016,ENSG00000206192,ENSG00000242756,ENSG00000223024,ENSG00000206787,ENSG00000226250,ENSG00000231358,ENSG00000226057,ENSG00000232685,ENSG00000229375,ENSG00000187721,ENSG00000215349,ENSG00000227879,ENSG00000121388,ENSG00000198033,ENSG00000278337,ENSG00000229147,ENSG00000234894,ENSG00000224778,ENSG00000252287,ENSG00000287861,ENSG00000226619
chr13	19344474	19345143	13:19344474-19345143	ENSG00000284679,ENSG00000279231,ENSG00000215604,ENSG00000270496,ENSG00000227568,ENSG00000225016,ENSG00000206787,ENSG00000226250,ENSG00000231358,ENSG00000226057,ENSG00000232685,ENSG00000229375,ENSG00000187721,ENSG00000229791,ENSG00000231184,ENSG00000224976,ENSG00000236834,ENSG00000215349,ENSG00000237636,ENSG00000227879,ENSG00000121388,ENSG00000198033,ENSG00000224778,ENSG00000287861
chr13	19420747	19421077	13:19420747-19421077	ENSG00000279516,ENSG00000279081,ENSG00000231914,ENSG00000226361,ENSG00000227568,ENSG00000225016,ENSG00000206192,ENSG00000242756,ENSG00000223024,ENSG00000206787,ENSG00000235500,ENSG00000226250,ENSG00000231358,ENSG00000226057,ENSG00000232685,ENSG00000187721,ENSG00000237164,ENSG00000229791,ENSG00000231184,ENSG00000215349,ENSG00000227879,ENSG00000121388,ENSG00000198033,ENSG00000287861,ENSG00000226619
chr13	19422298	19422521	13:19422298-19422521	ENSG00000279924,ENSG00000279516,ENSG00000279081,ENSG00000284679,ENSG00000280208,ENSG00000279124,ENSG00000279730,ENSG00000279231,ENSG00000235876,ENSG00000231914,ENSG00000226361,ENSG00000228797,ENSG00000227568,ENSG00000225016,ENSG00000206192,ENSG00000242756,ENSG00000223024,ENSG00000206787,ENSG00000235500,ENSG00000226250,ENSG00000231358,ENSG00000226057,ENSG00000232685,ENSG00000229375,ENSG00000187721,ENSG00000237164,ENSG00000229791,ENSG00000231184,ENSG00000215349,ENSG00000227879,ENSG00000121388,ENSG00000198033,ENSG00000224778,ENSG00000252287,ENSG00000287861,ENSG00000226619
chr13	19439018	19439407	13:19439018-19439407	ENSG00000279924,ENSG00000279516,ENSG00000279081,ENSG00000284679,ENSG00000280208,ENSG00000279124,ENSG00000279730,ENSG00000279231,ENSG00000276183,ENSG00000235876,ENSG00000231914,ENSG00000226361,ENSG00000228797,ENSG00000244155,ENSG00000227568,ENSG00000225016,ENSG00000206192,ENSG00000242756,ENSG00000223024,ENSG00000206787,ENSG00000235500,ENSG00000226250,ENSG00000231358,ENSG00000226057,ENSG00000232685,ENSG00000229375,ENSG00000187721,ENSG00000132958,ENSG00000237164,ENSG00000229791,ENSG00000231184,ENSG00000215349,ENSG00000227879,ENSG00000121388,ENSG00000198033,ENSG00000278337,ENSG00000229147,ENSG00000224778,ENSG00000252287,ENSG00000287861,ENSG00000226619
chr13	19450776	19451390	13:19450776-19451390	ENSG00000279924,ENSG00000279516,ENSG00000279081,ENSG00000284679,ENSG00000280208,ENSG00000279124,ENSG00000279730,ENSG00000279231,ENSG00000268486,ENSG00000215604,ENSG00000270496,ENSG00000231238,ENSG00000231914,ENSG00000226361,ENSG00000227568,ENSG00000225016,ENSG00000206192,ENSG00000242756,ENSG00000223024,ENSG00000206787,ENSG00000235500,ENSG00000226250,ENSG00000231358,ENSG00000226057,ENSG00000232685,ENSG00000229375,ENSG00000187721,ENSG00000223625,ENSG00000132958,ENSG00000237164,ENSG00000229791,ENSG00000231184,ENSG00000215349,ENSG00000227879,ENSG00000121388,ENSG00000198033,ENSG00000278337,ENSG00000229147,ENSG00000224778,ENSG00000252287,ENSG00000287861,ENSG00000226619
chr13	19534388	19534681	13:19534388-19534681	ENSG00000279924,ENSG00000268486,ENSG00000132958
chr13	19564769	19565293	13:19564769-19565293	ENSG00000279924,ENSG00000279081,ENSG00000284679,ENSG00000279124,ENSG00000227568,ENSG00000225016,ENSG00000206787,ENSG00000187721,ENSG00000238132,ENSG00000225316,ENSG00000215572,ENSG00000232894
chr13	19586804	19587976	13:19586804-19587976	ENSG00000279924,ENSG00000280208,ENSG00000279124,ENSG00000279730,ENSG00000268486,ENSG00000270496,ENSG00000235876,ENSG00000231914,ENSG00000226361,ENSG00000206787,ENSG00000226057,ENSG00000229375,ENSG00000238132,ENSG00000225316,ENSG00000215572,ENSG00000232894,ENSG00000287861
chr13	19592732	19593157	13:19592732-19593157	ENSG00000279516,ENSG00000279081,ENSG00000279124,ENSG00000270496,ENSG00000235876,ENSG00000231914,ENSG00000225316
chr13	19601679	19602681	13:19601679-19602681	ENSG00000279924,ENSG00000279516,ENSG00000279081,ENSG00000284679,ENSG00000280208,ENSG00000279124,ENSG00000279730,ENSG00000279231,ENSG00000268486,ENSG00000235876,ENSG00000242756,ENSG00000223024,ENSG00000206787,ENSG00000226250,ENSG00000231358,ENSG00000226057,ENSG00000232685,ENSG00000229375,ENSG00000187721,ENSG00000275014,ENSG00000225316,ENSG00000132958,ENSG00000215349,ENSG00000227879,ENSG00000121388,ENSG00000198033,ENSG00000224778,ENSG00000287861,ENSG00000226619
chr13	19619098	19619322	13:19619098-19619322	ENSG00000231914
chr13	19627028	19628074	13:19627028-19628074	ENSG00000279924,ENSG00000279231,ENSG00000196199
chr13	19633211	19634478	13:19633211-19634478	ENSG00000279516,ENSG00000284679,ENSG00000280208,ENSG00000279124,ENSG00000279730,ENSG00000268486,ENSG00000270496,ENSG00000231914,ENSG00000226361,ENSG00000223024,ENSG00000206787,ENSG00000226250,ENSG00000232685,ENSG00000275964,ENSG00000223576,ENSG00000132950,ENSG00000233469,ENSG00000275014,ENSG00000196199
chr13	19669957	19670507	13:19669957-19670507	ENSG00000275014,ENSG00000121390,ENSG00000226352,ENSG00000196199
chr13	19673027	19673483	13:19673027-19673483	ENSG00000275014,ENSG00000121390,ENSG00000226352,ENSG00000196199
chr13	19677134	19677771	13:19677134-19677771	ENSG00000215604,ENSG00000233469,ENSG00000275014,ENSG00000121390,ENSG00000226352,ENSG00000196199
chr13	19681549	19681892	13:19681549-19681892	ENSG00000215604,ENSG00000275014,ENSG00000121390,ENSG00000226352
chr13	19782075	19783320	13:19782075-19783320	ENSG00000275964,ENSG00000223576,ENSG00000132950,ENSG00000233469,ENSG00000275014,ENSG00000121390
chr13	19794098	19794618	13:19794098-19794618	ENSG00000279516,ENSG00000279081,ENSG00000280208,ENSG00000279124,ENSG00000279730,ENSG00000268486,ENSG00000223024,ENSG00000275964,ENSG00000223576,ENSG00000132950,ENSG00000233469,ENSG00000275014,ENSG00000121390,ENSG00000287861,ENSG00000226619
chr13	19863168	19864929	13:19863168-19864929	ENSG00000215604,ENSG00000275964,ENSG00000223576,ENSG00000132950,ENSG00000233469,ENSG00000275014
chr13	19927278	19927732	13:19927278-19927732	-
chr13	19957342	19959375	13:19957342-19959375	ENSG00000121741,ENSG00000275964,ENSG00000223576,ENSG00000132950
chr13	19960143	19960569	13:19960143-19960569	ENSG00000121741
chr13	19967763	19967972	13:19967763-19967972	-
chr13	19984563	19985156	13:19984563-19985156	ENSG00000231238,ENSG00000237672,ENSG00000223576,ENSG00000275014
chr13	20002717	20003033	13:20002717-20003033	ENSG00000280208,ENSG00000279231,ENSG00000231238,ENSG00000237672
chr13	20024685	20025122	13:20024685-20025122	ENSG00000279124,ENSG00000237672,ENSG00000121741
chr13	20048673	20048919	13:20048673-20048919	ENSG00000237672
chr13	20049601	20050159	13:20049601-20050159	ENSG00000279081,ENSG00000280208,ENSG00000268486,ENSG00000237672,ENSG00000121741,ENSG00000275014
chr13	20090257	20090898	13:20090257-20090898	ENSG00000284679,ENSG00000268486,ENSG00000121743,ENSG00000236076,ENSG00000279951,ENSG00000237672,ENSG00000121741
chr13	20102586	20103123	13:20102586-20103123	ENSG00000279516,ENSG00000279730,ENSG00000236076,ENSG00000279951,ENSG00000237672
chr13	20118360	20119450	13:20118360-20119450	ENSG00000236076,ENSG00000279951,ENSG00000237672
chr13	20120454	20120933	13:20120454-20120933	ENSG00000279231,ENSG00000237672
chr13	20127341	20128901	13:20127341-20128901	ENSG00000279924,ENSG00000279124,ENSG00000279730,ENSG00000121743,ENSG00000237672
chr13	20136736	20137169	13:20136736-20137169	ENSG00000279516,ENSG00000284679,ENSG00000279124,ENSG00000121743,ENSG00000237672
chr13	20141708	20142551	13:20141708-20142551	ENSG00000231238,ENSG00000121743,ENSG00000237672
chr13	20160592	20161924	13:20160592-20161924	ENSG00000279081,ENSG00000121743,ENSG00000237672
chr13	20163123	20163839	13:20163123-20163839	ENSG00000279081,ENSG00000121743,ENSG00000279951,ENSG00000237672
chr13	20174791	20175339	13:20174791-20175339	ENSG00000279516,ENSG00000284679,ENSG00000279124,ENSG00000279065,ENSG00000165474,ENSG00000260131,ENSG00000226633,ENSG00000237672
chr13	20182216	20182532	13:20182216-20182532	ENSG00000279516,ENSG00000268486,ENSG00000215604,ENSG00000279065,ENSG00000165474,ENSG00000260131,ENSG00000226633
chr13	20191875	20192748	13:20191875-20192748	ENSG00000279065,ENSG00000165474
chr13	20193015	20194401	13:20193015-20194401	ENSG00000279065,ENSG00000165474
chr13	20197373	20197938	13:20197373-20197938	ENSG00000279065,ENSG00000165474
chr13	20231121	20232710	13:20231121-20232710	ENSG00000121742
chr13	20238642	20238871	13:20238642-20238871	ENSG00000121742
chr13	20301355	20302065	13:20301355-20302065	ENSG00000279924,ENSG00000279081,ENSG00000279231,ENSG00000231238
chr13	20391845	20392057	13:20391845-20392057	ENSG00000263978
chr13	20400829	20401166	13:20400829-20401166	ENSG00000270496,ENSG00000263978
chr13	20402035	20402945	13:20402035-20402945	ENSG00000270496,ENSG00000263978
chr13	20411798	20412482	13:20411798-20412482	ENSG00000284679,ENSG00000279124,ENSG00000215604,ENSG00000263978
chr13	20460893	20461700	13:20460893-20461700	ENSG00000263978
chr13	20462280	20462500	13:20462280-20462500	ENSG00000263978
chr13	20475687	20476477	13:20475687-20476477	ENSG00000276183,ENSG00000222726,ENSG00000238286,ENSG00000263978,ENSG00000165475
chr13	20491889	20492464	13:20491889-20492464	ENSG00000222726,ENSG00000238286,ENSG00000165475
chr13	20495223	20495900	13:20495223-20495900	ENSG00000222726,ENSG00000238286,ENSG00000165475
chr13	20506768	20507080	13:20506768-20507080	ENSG00000222726,ENSG00000238286,ENSG00000165475
chr13	20511941	20512263	13:20511941-20512263	ENSG00000238286
chr13	20513437	20514050	13:20513437-20514050	ENSG00000222726,ENSG00000238286,ENSG00000165475
chr13	20525403	20526589	13:20525403-20526589	ENSG00000222726,ENSG00000238286,ENSG00000277020,ENSG00000165475
chr13	20544337	20544622	13:20544337-20544622	ENSG00000238286
chr13	20546474	20546959	13:20546474-20546959	ENSG00000279924,ENSG00000280208,ENSG00000222726,ENSG00000238286,ENSG00000032742,ENSG00000277020,ENSG00000165475
chr13	20566588	20567678	13:20566588-20567678	ENSG00000279231,ENSG00000222726,ENSG00000238286,ENSG00000032742,ENSG00000277020,ENSG00000165475
chr13	20666995	20667531	13:20666995-20667531	ENSG00000284679,ENSG00000222726,ENSG00000238286,ENSG00000032742
chr13	20667789	20668516	13:20667789-20668516	ENSG00000284679,ENSG00000222726,ENSG00000238286,ENSG00000032742
chr13	20669211	20669478	13:20669211-20669478	ENSG00000222726,ENSG00000238286,ENSG00000032742
chr13	20695922	20696358	13:20695922-20696358	ENSG00000172458,ENSG00000278291
chr13	20702631	20704553	13:20702631-20704553	ENSG00000231238,ENSG00000233524,ENSG00000279135,ENSG00000172458,ENSG00000278291,ENSG00000222726,ENSG00000238286
chr13	20712562	20712849	13:20712562-20712849	ENSG00000233524,ENSG00000279135,ENSG00000172458,ENSG00000278291
chr13	20714884	20715152	13:20714884-20715152	ENSG00000233524,ENSG00000279135
chr13	20721528	20722333	13:20721528-20722333	ENSG00000233524,ENSG00000150456,ENSG00000279135,ENSG00000172458,ENSG00000278291,ENSG00000222726,ENSG00000238286
chr13	20773202	20774175	13:20773202-20774175	ENSG00000275485,ENSG00000233524,ENSG00000150456
chr13	20796841	20797057	13:20796841-20797057	ENSG00000279730,ENSG00000233524
chr13	20798076	20798412	13:20798076-20798412	ENSG00000233524
chr13	20801923	20802283	13:20801923-20802283	ENSG00000233524
chr13	20828630	20829054	13:20828630-20829054	ENSG00000233524,ENSG00000279135
chr13	20902187	20903208	13:20902187-20903208	ENSG00000276183,ENSG00000236704,ENSG00000132953
chr13	20924579	20925210	13:20924579-20925210	ENSG00000236704
chr13	20943413	20943849	13:20943413-20943849	ENSG00000234363,ENSG00000233780
chr13	20945734	20946461	13:20945734-20946461	ENSG00000225585,ENSG00000180172,ENSG00000213621,ENSG00000234363,ENSG00000233780
chr13	20968888	20969291	13:20968888-20969291	ENSG00000213621,ENSG00000234363
chr13	21004417	21005407	13:21004417-21005407	ENSG00000233851,ENSG00000234363
chr13	21010618	21011073	13:21010618-21011073	ENSG00000233851
chr13	21017021	21017684	13:21017021-21017684	ENSG00000180172,ENSG00000233851,ENSG00000150457,ENSG00000234363
chr13	21031818	21032180	13:21031818-21032180	ENSG00000201821,ENSG00000150457
chr13	21033473	21034968	13:21033473-21034968	ENSG00000201821,ENSG00000150457
chr13	21040638	21041227	13:21040638-21041227	ENSG00000201821
chr13	21045081	21045856	13:21045081-21045856	-
chr13	21046407	21046660	13:21046407-21046660	-
chr13	21053178	21053709	13:21053178-21053709	ENSG00000225585,ENSG00000180172,ENSG00000201821,ENSG00000150457,ENSG00000234363
chr13	21060408	21061889	13:21060408-21061889	ENSG00000225585,ENSG00000180172,ENSG00000150457,ENSG00000234363
chr13	21074773	21075909	13:21074773-21075909	ENSG00000225585,ENSG00000180172,ENSG00000150457,ENSG00000234363
chr13	21110646	21111178	13:21110646-21111178	ENSG00000226908,ENSG00000173141,ENSG00000275689,ENSG00000225585,ENSG00000180172,ENSG00000234363
chr13	21124952	21125226	13:21124952-21125226	ENSG00000252128,ENSG00000275689,ENSG00000225585,ENSG00000180172
chr13	21130071	21130672	13:21130071-21130672	ENSG00000150459,ENSG00000252128,ENSG00000275689,ENSG00000225585
chr13	21133945	21134265	13:21133945-21134265	ENSG00000252128,ENSG00000275689
chr13	21139910	21140818	13:21139910-21140818	ENSG00000173141,ENSG00000165480,ENSG00000150459,ENSG00000252128
chr13	21147648	21148109	13:21147648-21148109	ENSG00000150459
chr13	21149723	21150302	13:21149723-21150302	ENSG00000150459
chr13	21176104	21177142	13:21176104-21177142	ENSG00000173141,ENSG00000165480,ENSG00000150459
chr13	21201514	21202062	13:21201514-21202062	ENSG00000235438
chr13	21203292	21203502	13:21203292-21203502	-
chr13	21218413	21219275	13:21218413-21219275	ENSG00000277077,ENSG00000235438,ENSG00000233405,ENSG00000271250
chr13	21243177	21243746	13:21243177-21243746	ENSG00000235438
chr13	21297068	21297391	13:21297068-21297391	ENSG00000233325,ENSG00000277077,ENSG00000235438
chr13	21297775	21298837	13:21297775-21298837	ENSG00000226908,ENSG00000215571,ENSG00000233325,ENSG00000277077,ENSG00000235438
chr13	21318952	21319321	13:21318952-21319321	ENSG00000215571,ENSG00000224429
chr13	21325932	21326708	13:21325932-21326708	ENSG00000235076,ENSG00000215571,ENSG00000224429,ENSG00000277077,ENSG00000235438
chr13	21344570	21345203	13:21344570-21345203	ENSG00000235076,ENSG00000224429
chr13	21365411	21365819	13:21365411-21365819	ENSG00000236953,ENSG00000222747,ENSG00000235076
chr13	21377262	21377977	13:21377262-21377977	ENSG00000236953,ENSG00000180776,ENSG00000222747,ENSG00000235076
chr13	21399730	21400172	13:21399730-21400172	ENSG00000180776,ENSG00000235076
chr13	21405971	21406184	13:21405971-21406184	-
chr13	21458521	21459750	13:21458521-21459750	ENSG00000180776,ENSG00000233325
chr13	21476810	21477339	13:21476810-21477339	ENSG00000226908,ENSG00000233325,ENSG00000277077,ENSG00000235438
chr13	21479025	21479374	13:21479025-21479374	ENSG00000226908,ENSG00000233325,ENSG00000277077,ENSG00000235438
chr13	21541903	21542346	13:21541903-21542346	ENSG00000207518,ENSG00000230022
chr13	21580049	21580531	13:21580049-21580531	ENSG00000207518,ENSG00000230022,ENSG00000165487
chr13	21585482	21586058	13:21585482-21586058	ENSG00000207518
chr13	21595879	21596283	13:21595879-21596283	ENSG00000207518,ENSG00000165487
chr13	21603572	21604507	13:21603572-21604507	ENSG00000226525,ENSG00000207518,ENSG00000230022,ENSG00000165487
chr13	21617043	21617279	13:21617043-21617279	ENSG00000226525
chr13	21637343	21637662	13:21637343-21637662	ENSG00000244197,ENSG00000226525
chr13	21638160	21638500	13:21638160-21638500	ENSG00000244197,ENSG00000226525
chr13	21669129	21669749	13:21669129-21669749	ENSG00000244197,ENSG00000102678
chr13	21669979	21670457	13:21669979-21670457	ENSG00000102678
chr13	21670769	21671291	13:21670769-21671291	ENSG00000102678
chr13	21673624	21674127	13:21673624-21674127	ENSG00000102678
chr13	21676684	21676908	13:21676684-21676908	ENSG00000102678
chr13	21683148	21683432	13:21683148-21683432	ENSG00000102678
chr13	21849299	21849805	13:21849299-21849805	ENSG00000232187,ENSG00000226722,ENSG00000244197
chr13	21885051	21885625	13:21885051-21885625	ENSG00000226722,ENSG00000244197
chr13	22017131	22017641	13:22017131-22017641	ENSG00000225777,ENSG00000232187,ENSG00000287357,ENSG00000237175,ENSG00000244197
chr13	22018386	22019318	13:22018386-22019318	ENSG00000225777,ENSG00000232187,ENSG00000287357,ENSG00000244197
chr13	22025691	22026150	13:22025691-22026150	ENSG00000237175,ENSG00000244197
chr13	22040856	22041375	13:22040856-22041375	ENSG00000276476
chr13	22061900	22062389	13:22061900-22062389	ENSG00000225777,ENSG00000287357,ENSG00000237175,ENSG00000244197
chr13	22107642	22107876	13:22107642-22107876	ENSG00000226118,ENSG00000237175,ENSG00000276476
chr13	22114510	22115176	13:22114510-22115176	ENSG00000225777,ENSG00000287357,ENSG00000226118,ENSG00000237175,ENSG00000276476,ENSG00000244197
chr13	22126386	22127103	13:22126386-22127103	ENSG00000225777,ENSG00000232187,ENSG00000287357,ENSG00000226118,ENSG00000237175,ENSG00000226722,ENSG00000244197
chr13	22162741	22163438	13:22162741-22163438	ENSG00000225777,ENSG00000232187,ENSG00000287357,ENSG00000237175,ENSG00000244197
chr13	22214081	22214667	13:22214081-22214667	ENSG00000225777,ENSG00000232187,ENSG00000287357,ENSG00000276476,ENSG00000244197
chr13	22278164	22278859	13:22278164-22278859	ENSG00000225777,ENSG00000232187,ENSG00000287357,ENSG00000244197,ENSG00000226525
chr13	22776955	22777534	13:22776955-22777534	ENSG00000231650,ENSG00000237952,ENSG00000253094,ENSG00000225777,ENSG00000232187,ENSG00000287357
chr13	22813993	22814468	13:22813993-22814468	ENSG00000231650,ENSG00000237952,ENSG00000253094,ENSG00000232187,ENSG00000287357
chr13	22838044	22838555	13:22838044-22838555	ENSG00000231650,ENSG00000226507,ENSG00000237952,ENSG00000253094,ENSG00000225777,ENSG00000232187
chr13	22893484	22894018	13:22893484-22894018	ENSG00000230535,ENSG00000262619,ENSG00000231650,ENSG00000232187,ENSG00000287357
chr13	22915334	22916037	13:22915334-22916037	ENSG00000234627,ENSG00000262198,ENSG00000234685,ENSG00000262619,ENSG00000231650
chr13	22916757	22917068	13:22916757-22917068	ENSG00000262198,ENSG00000234685,ENSG00000262619
chr13	22925738	22927460	13:22925738-22927460	ENSG00000283075,ENSG00000262198,ENSG00000234685,ENSG00000262619,ENSG00000231650
chr13	22955197	22955423	13:22955197-22955423	ENSG00000231650
chr13	23020269	23020885	13:23020269-23020885	ENSG00000236803,ENSG00000235205,ENSG00000252952,ENSG00000102683,ENSG00000231650,ENSG00000237952,ENSG00000253094,ENSG00000225777,ENSG00000232187,ENSG00000287357
chr13	23058763	23059468	13:23058763-23059468	ENSG00000235205,ENSG00000225777
chr13	23060554	23061620	13:23060554-23061620	ENSG00000235205,ENSG00000252952
chr13	23086951	23087460	13:23086951-23087460	ENSG00000236803,ENSG00000235205,ENSG00000252952,ENSG00000102683,ENSG00000229483,ENSG00000233440,ENSG00000231650,ENSG00000225777,ENSG00000232187,ENSG00000287357
chr13	23090001	23090227	13:23090001-23090227	ENSG00000236803,ENSG00000235205,ENSG00000252952,ENSG00000102683,ENSG00000233440
chr13	23096901	23097119	13:23096901-23097119	ENSG00000235205,ENSG00000252952,ENSG00000233440
chr13	23146682	23147277	13:23146682-23147277	ENSG00000236803,ENSG00000235205,ENSG00000252952,ENSG00000102683,ENSG00000229483,ENSG00000207157,ENSG00000233440
chr13	23159318	23159821	13:23159318-23159821	ENSG00000236803,ENSG00000235205,ENSG00000252952,ENSG00000102683,ENSG00000229483,ENSG00000207157,ENSG00000233440
chr13	23160093	23161054	13:23160093-23161054	ENSG00000236803,ENSG00000235205,ENSG00000252952,ENSG00000102683,ENSG00000229483,ENSG00000233440
chr13	23319248	23320112	13:23319248-23320112	ENSG00000236803,ENSG00000235205,ENSG00000252952,ENSG00000102683
chr13	23375042	23375981	13:23375042-23375981	ENSG00000229558,ENSG00000232163,ENSG00000151835
chr13	23378163	23378533	13:23378163-23378533	ENSG00000229558,ENSG00000232163,ENSG00000151835
chr13	23406898	23407175	13:23406898-23407175	ENSG00000229558
chr13	23433007	23433798	13:23433007-23433798	ENSG00000229558,ENSG00000151835
chr13	23450260	23450717	13:23450260-23450717	ENSG00000229558,ENSG00000151835
chr13	23460224	23460821	13:23460224-23460821	ENSG00000232977,ENSG00000229558
chr13	23466243	23467132	13:23466243-23467132	ENSG00000232977,ENSG00000229558
chr13	23488402	23488843	13:23488402-23488843	ENSG00000227893,ENSG00000232977,ENSG00000229558
chr13	23490121	23490433	13:23490121-23490433	ENSG00000227893
chr13	23510913	23511474	13:23510913-23511474	ENSG00000227893
chr13	23516266	23516644	13:23516266-23516644	ENSG00000227893
chr13	23546957	23547302	13:23546957-23547302	-
chr13	23558916	23559186	13:23558916-23559186	-
chr13	23570139	23570549	13:23570139-23570549	ENSG00000127863
chr13	23578638	23580120	13:23578638-23580120	ENSG00000127863
chr13	23592519	23592855	13:23592519-23592855	ENSG00000127863
chr13	23608622	23610412	13:23608622-23610412	-
chr13	23656650	23657151	13:23656650-23657151	ENSG00000232102,ENSG00000236803
chr13	23695592	23696327	13:23695592-23696327	ENSG00000232102
chr13	23748450	23748753	13:23748450-23748753	ENSG00000232102,ENSG00000027001
chr13	23794622	23795010	13:23794622-23795010	ENSG00000232102
chr13	23810791	23811295	13:23810791-23811295	ENSG00000232102
chr13	23817753	23818315	13:23817753-23818315	ENSG00000232102
chr13	23844121	23844370	13:23844121-23844370	-
chr13	23848750	23849257	13:23848750-23849257	ENSG00000232102
chr13	23864892	23865454	13:23864892-23865454	ENSG00000232102,ENSG00000027001
chr13	23876228	23876678	13:23876228-23876678	ENSG00000205863,ENSG00000205861,ENSG00000027001
chr13	23888572	23889941	13:23888572-23889941	ENSG00000205863,ENSG00000205861,ENSG00000027001
chr13	23899494	23899795	13:23899494-23899795	ENSG00000205863,ENSG00000205861
chr13	23903321	23904685	13:23903321-23904685	ENSG00000205863
chr13	23960519	23960814	13:23960519-23960814	ENSG00000228741,ENSG00000273167,ENSG00000287530,ENSG00000196593
chr13	23966696	23967172	13:23966696-23967172	ENSG00000228741,ENSG00000273167,ENSG00000287530,ENSG00000196593
chr13	23979485	23980579	13:23979485-23980579	ENSG00000228741,ENSG00000182957,ENSG00000273167,ENSG00000287530,ENSG00000196593
chr13	23995285	23996060	13:23995285-23996060	ENSG00000228741,ENSG00000273167,ENSG00000287530,ENSG00000196593
chr13	24020270	24020573	13:24020270-24020573	ENSG00000225674
chr13	24038336	24039035	13:24038336-24039035	ENSG00000234627,ENSG00000261498,ENSG00000277040,ENSG00000240868,ENSG00000225674,ENSG00000287530,ENSG00000196593
chr13	24053337	24054026	13:24053337-24054026	ENSG00000225674
chr13	24063366	24063738	13:24063366-24063738	ENSG00000225674
chr13	24074775	24075034	13:24074775-24075034	ENSG00000225674
chr13	24160293	24161641	13:24160293-24161641	ENSG00000252695,ENSG00000225674,ENSG00000182957
chr13	24192159	24192549	13:24192159-24192549	ENSG00000225674
chr13	24196757	24197274	13:24196757-24197274	ENSG00000225674
chr13	24203631	24204369	13:24203631-24204369	ENSG00000234627,ENSG00000261498,ENSG00000252695,ENSG00000225674,ENSG00000287530,ENSG00000196593
chr13	24214711	24214940	13:24214711-24214940	ENSG00000225674
chr13	24220058	24220588	13:24220058-24220588	ENSG00000225674,ENSG00000182957,ENSG00000287530,ENSG00000196593
chr13	24228942	24229252	13:24228942-24229252	ENSG00000182957
chr13	24254253	24255009	13:24254253-24255009	ENSG00000234627,ENSG00000261498,ENSG00000277040,ENSG00000240868,ENSG00000227213,ENSG00000182957
chr13	24264918	24265469	13:24264918-24265469	ENSG00000234627,ENSG00000261498,ENSG00000277040,ENSG00000240868,ENSG00000227213,ENSG00000182957
chr13	24270509	24270975	13:24270509-24270975	ENSG00000182957
chr13	24271590	24272277	13:24271590-24272277	ENSG00000234627,ENSG00000182957
chr13	24274383	24274924	13:24274383-24274924	ENSG00000234627,ENSG00000182957
chr13	24313230	24313745	13:24313230-24313745	ENSG00000234627,ENSG00000261498,ENSG00000277040,ENSG00000240868,ENSG00000240654
chr13	24380323	24380589	13:24380323-24380589	ENSG00000234627,ENSG00000261498,ENSG00000233545,ENSG00000277040,ENSG00000240868
chr13	24491654	24492250	13:24491654-24492250	ENSG00000234627,ENSG00000261498,ENSG00000233545,ENSG00000102699,ENSG00000288103,ENSG00000277040,ENSG00000240868
chr13	24505146	24505572	13:24505146-24505572	ENSG00000102699,ENSG00000288103
chr13	24511223	24513053	13:24511223-24513053	ENSG00000261498,ENSG00000102699,ENSG00000288103
chr13	24540832	24542463	13:24540832-24542463	ENSG00000234627,ENSG00000287376,ENSG00000244615,ENSG00000243008
chr13	24555063	24555317	13:24555063-24555317	ENSG00000234627,ENSG00000244615,ENSG00000243008,ENSG00000277040,ENSG00000240868
chr13	24559639	24560245	13:24559639-24560245	ENSG00000234627,ENSG00000261498,ENSG00000233545,ENSG00000287376,ENSG00000244615,ENSG00000243008,ENSG00000277040,ENSG00000240868
chr13	24574942	24575152	13:24574942-24575152	ENSG00000244615,ENSG00000243008
chr13	24580398	24580769	13:24580398-24580769	ENSG00000233545,ENSG00000205822,ENSG00000244615,ENSG00000243008,ENSG00000253771
chr13	24597869	24598469	13:24597869-24598469	ENSG00000234627,ENSG00000261498,ENSG00000205822,ENSG00000244615,ENSG00000243008,ENSG00000285228,ENSG00000132972
chr13	24599524	24599733	13:24599524-24599733	ENSG00000205822
chr13	24605790	24606305	13:24605790-24606305	ENSG00000285228
chr13	24618403	24618941	13:24618403-24618941	ENSG00000285228
chr13	24625595	24625923	13:24625595-24625923	-
chr13	24670951	24671638	13:24670951-24671638	ENSG00000075673,ENSG00000132972
chr13	24680423	24681039	13:24680423-24681039	ENSG00000075673
chr13	24683983	24685094	13:24683983-24685094	ENSG00000075673
chr13	24693986	24694560	13:24693986-24694560	ENSG00000075673,ENSG00000207474,ENSG00000225404,ENSG00000132972
chr13	24709110	24709910	13:24709110-24709910	ENSG00000207474,ENSG00000225404,ENSG00000285806,ENSG00000132972
chr13	24715824	24716237	13:24715824-24716237	-
chr13	24727873	24728347	13:24727873-24728347	ENSG00000075673,ENSG00000285806,ENSG00000231417,ENSG00000287887,ENSG00000226695,ENSG00000132972
chr13	24734857	24735207	13:24734857-24735207	ENSG00000285806,ENSG00000231417,ENSG00000287887,ENSG00000132972
chr13	24745815	24747889	13:24745815-24747889	ENSG00000285806,ENSG00000231417,ENSG00000287887,ENSG00000226695,ENSG00000132972
chr13	24865105	24865862	13:24865105-24865862	ENSG00000132972,ENSG00000253771
chr13	24869304	24869836	13:24869304-24869836	ENSG00000132972
chr13	24888148	24888686	13:24888148-24888686	ENSG00000132972,ENSG00000151849
chr13	24911143	24911664	13:24911143-24911664	ENSG00000151849
chr13	24922449	24923599	13:24922449-24923599	ENSG00000151849,ENSG00000273628
chr13	24931999	24932216	13:24931999-24932216	ENSG00000273628
chr13	24933505	24933814	13:24933505-24933814	ENSG00000273628,ENSG00000251299
chr13	24938748	24939313	13:24938748-24939313	ENSG00000273628,ENSG00000251299
chr13	24950441	24950992	13:24950441-24950992	ENSG00000132972,ENSG00000253771,ENSG00000251299
chr13	24968168	24968851	13:24968168-24968851	ENSG00000132972,ENSG00000253771
chr13	24981419	24981651	13:24981419-24981651	ENSG00000232858
chr13	24982536	24982967	13:24982536-24982967	ENSG00000232858
chr13	24995184	24995827	13:24995184-24995827	ENSG00000132972,ENSG00000253771,ENSG00000232858,ENSG00000279695
chr13	25003600	25004049	13:25003600-25004049	ENSG00000132972,ENSG00000232858,ENSG00000269099,ENSG00000276958
chr13	25004895	25005408	13:25004895-25005408	ENSG00000269099,ENSG00000276958
chr13	25017884	25019058	13:25017884-25019058	ENSG00000269099,ENSG00000276958
chr13	25037130	25037490	13:25037130-25037490	ENSG00000269099,ENSG00000276958,ENSG00000279695
chr13	25046583	25047528	13:25046583-25047528	ENSG00000279695
chr13	25060088	25060389	13:25060088-25060389	ENSG00000279695
chr13	25065980	25066241	13:25065980-25066241	ENSG00000279695
chr13	25069840	25070113	13:25069840-25070113	-
chr13	25095894	25096315	13:25095894-25096315	ENSG00000151846,ENSG00000279695
chr13	25114109	25114769	13:25114109-25114769	ENSG00000151846,ENSG00000279695,ENSG00000279550,ENSG00000225105,ENSG00000235315,ENSG00000199767
chr13	25170417	25172097	13:25170417-25172097	ENSG00000279695,ENSG00000165566,ENSG00000238169,ENSG00000234056,ENSG00000279550,ENSG00000225105,ENSG00000235315
chr13	25179910	25180380	13:25179910-25180380	ENSG00000279695,ENSG00000165566,ENSG00000238169,ENSG00000234056,ENSG00000279550,ENSG00000225105,ENSG00000235315
chr13	25231386	25231841	13:25231386-25231841	ENSG00000279550,ENSG00000225105,ENSG00000235315
chr13	25232740	25233218	13:25232740-25233218	ENSG00000225105,ENSG00000235315
chr13	25249257	25249531	13:25249257-25249531	ENSG00000225105,ENSG00000235315
chr13	25267636	25268314	13:25267636-25268314	ENSG00000225105,ENSG00000139505
chr13	25281564	25282167	13:25281564-25282167	ENSG00000225105,ENSG00000235315,ENSG00000139505,ENSG00000260509,ENSG00000139496
chr13	25286876	25287797	13:25286876-25287797	ENSG00000225105,ENSG00000139505,ENSG00000260509,ENSG00000139496
chr13	25292394	25292701	13:25292394-25292701	ENSG00000139505,ENSG00000260509,ENSG00000139496
chr13	25301077	25302056	13:25301077-25302056	ENSG00000139505,ENSG00000260509,ENSG00000139496
chr13	25352191	25352814	13:25352191-25352814	ENSG00000225105,ENSG00000235315,ENSG00000234152,ENSG00000132932,ENSG00000199767
chr13	25371904	25372792	13:25371904-25372792	ENSG00000234152,ENSG00000132932
chr13	25375708	25375967	13:25375708-25375967	ENSG00000234152,ENSG00000132932
chr13	25440062	25440425	13:25440062-25440425	ENSG00000199767
chr13	25468476	25469020	13:25468476-25469020	ENSG00000132932,ENSG00000199767
chr13	25574385	25574739	13:25574385-25574739	ENSG00000132932,ENSG00000199767,ENSG00000180803,ENSG00000242381,ENSG00000223158,ENSG00000234706
chr13	25717625	25718327	13:25717625-25718327	ENSG00000199767,ENSG00000180803,ENSG00000242381,ENSG00000223158,ENSG00000234706
chr13	25738060	25738706	13:25738060-25738706	ENSG00000199767,ENSG00000180803,ENSG00000242381,ENSG00000223158
chr13	25753004	25753854	13:25753004-25753854	ENSG00000199767,ENSG00000180803,ENSG00000242381,ENSG00000223158,ENSG00000234706
chr13	25847128	25847428	13:25847128-25847428	ENSG00000180803,ENSG00000242381,ENSG00000223158
chr13	26012161	26012678	13:26012161-26012678	ENSG00000132932,ENSG00000180803,ENSG00000242381,ENSG00000223158
chr13	26019681	26020549	13:26019681-26020549	ENSG00000199767,ENSG00000180803,ENSG00000242381,ENSG00000223158,ENSG00000180730,ENSG00000231983,ENSG00000234706
chr13	26050751	26052318	13:26050751-26052318	ENSG00000242381,ENSG00000223158,ENSG00000180730,ENSG00000231983,ENSG00000234706
chr13	26062791	26063280	13:26062791-26063280	ENSG00000199767,ENSG00000180803,ENSG00000242381,ENSG00000223158,ENSG00000180730,ENSG00000231983,ENSG00000234706
chr13	26073466	26074071	13:26073466-26074071	ENSG00000199767,ENSG00000180803,ENSG00000242381,ENSG00000223158,ENSG00000180730,ENSG00000231983,ENSG00000233963,ENSG00000234706
chr13	26168101	26168869	13:26168101-26168869	ENSG00000233963,ENSG00000234706,ENSG00000278413
chr13	26185980	26186961	13:26185980-26186961	ENSG00000233963,ENSG00000127870,ENSG00000277368,ENSG00000271559,ENSG00000227882,ENSG00000278413
chr13	26221509	26222736	13:26221509-26222736	ENSG00000127870,ENSG00000277368,ENSG00000271559,ENSG00000227882,ENSG00000132964,ENSG00000278413
chr13	26247656	26248233	13:26247656-26248233	ENSG00000271559,ENSG00000227882,ENSG00000132964,ENSG00000278413
chr13	26253784	26255179	13:26253784-26255179	ENSG00000127870,ENSG00000277368,ENSG00000271559,ENSG00000227882,ENSG00000132964,ENSG00000278413
chr13	26476134	26476867	13:26476134-26476867	ENSG00000278413,ENSG00000285929
chr13	26482408	26482913	13:26482408-26482913	ENSG00000278413,ENSG00000285929
chr13	26496501	26497025	13:26496501-26497025	ENSG00000233963,ENSG00000234706,ENSG00000227882,ENSG00000278413,ENSG00000285929,ENSG00000234031,ENSG00000237001
chr13	26502915	26503440	13:26502915-26503440	ENSG00000234706,ENSG00000278413,ENSG00000285929,ENSG00000237001
chr13	26529425	26529656	13:26529425-26529656	-
chr13	26557128	26558483	13:26557128-26558483	ENSG00000132970,ENSG00000234031,ENSG00000237001
chr13	26589868	26590128	13:26589868-26590128	ENSG00000234031,ENSG00000237001
chr13	26601602	26602081	13:26601602-26602081	ENSG00000278413,ENSG00000234031,ENSG00000237001
chr13	26618768	26619914	13:26618768-26619914	ENSG00000234031,ENSG00000237001
chr13	26629263	26629855	13:26629263-26629855	ENSG00000278413,ENSG00000234031,ENSG00000237001
chr13	26677329	26677625	13:26677329-26677625	ENSG00000237001
chr13	26698417	26699106	13:26698417-26699106	ENSG00000237001,ENSG00000285935
chr13	26707632	26708135	13:26707632-26708135	ENSG00000234706,ENSG00000285935
chr13	26719605	26719975	13:26719605-26719975	-
chr13	26721130	26721914	13:26721130-26721914	-
chr13	26759758	26761228	13:26759758-26761228	ENSG00000132975
chr13	26785199	26786310	13:26785199-26786310	ENSG00000132975
chr13	26867475	26867698	13:26867475-26867698	-
chr13	26914515	26915214	13:26914515-26915214	ENSG00000230256
chr13	26930155	26930692	13:26930155-26930692	-
chr13	26943857	26944077	13:26943857-26944077	-
chr13	26946874	26947365	13:26946874-26947365	-
chr13	26957050	26957773	13:26957050-26957773	-
chr13	26971931	26972662	13:26971931-26972662	ENSG00000223782
chr13	26977573	26978062	13:26977573-26978062	ENSG00000283579,ENSG00000223782
chr13	26982872	26983722	13:26982872-26983722	ENSG00000283579,ENSG00000223782,ENSG00000218198,ENSG00000232162
chr13	26985412	26985701	13:26985412-26985701	ENSG00000283579
chr13	27005461	27005992	13:27005461-27005992	ENSG00000283579,ENSG00000218198
chr13	27006536	27007163	13:27006536-27007163	ENSG00000283579,ENSG00000218198,ENSG00000232162
chr13	27042973	27043545	13:27042973-27043545	ENSG00000283579,ENSG00000218198,ENSG00000278496,ENSG00000232162
chr13	27053357	27053585	13:27053357-27053585	-
chr13	27054592	27055035	13:27054592-27055035	-
chr13	27079730	27080032	13:27079730-27080032	ENSG00000278496,ENSG00000232162
chr13	27171212	27172739	13:27171212-27172739	ENSG00000152484,ENSG00000232162,ENSG00000230641,ENSG00000234772,ENSG00000122026
chr13	27212805	27213137	13:27212805-27213137	ENSG00000275294
chr13	27217870	27218157	13:27217870-27218157	ENSG00000275294,ENSG00000234772
chr13	27218923	27219164	13:27218923-27219164	ENSG00000232162,ENSG00000275294,ENSG00000234772
chr13	27250927	27251951	13:27250927-27251951	ENSG00000152484,ENSG00000232162,ENSG00000230641,ENSG00000275294,ENSG00000234772,ENSG00000122035,ENSG00000207051,ENSG00000207500,ENSG00000122026
chr13	27257345	27257991	13:27257345-27257991	ENSG00000275294,ENSG00000234772,ENSG00000207051,ENSG00000207500,ENSG00000122026
chr13	27259792	27260151	13:27259792-27260151	ENSG00000275294,ENSG00000234772,ENSG00000207051,ENSG00000207500,ENSG00000122026
chr13	27270463	27271397	13:27270463-27271397	ENSG00000232162,ENSG00000275294,ENSG00000234772,ENSG00000122035,ENSG00000207051,ENSG00000207500,ENSG00000122026
chr13	27284195	27284581	13:27284195-27284581	ENSG00000122035
chr13	27293913	27294561	13:27293913-27294561	ENSG00000122035
chr13	27339248	27339733	13:27339248-27339733	ENSG00000252247
chr13	27341602	27341929	13:27341602-27341929	ENSG00000252247
chr13	27359143	27359608	13:27359143-27359608	ENSG00000283579
chr13	27361907	27362712	13:27361907-27362712	ENSG00000207330,ENSG00000229609
chr13	27365937	27366298	13:27365937-27366298	ENSG00000229609
chr13	27374554	27375043	13:27374554-27375043	ENSG00000207330,ENSG00000252499,ENSG00000229609
chr13	27379932	27380417	13:27379932-27380417	ENSG00000252499,ENSG00000229609
chr13	27391419	27391739	13:27391419-27391739	ENSG00000201242
chr13	27401095	27401647	13:27401095-27401647	ENSG00000252499,ENSG00000122034,ENSG00000201242
chr13	27403438	27403991	13:27403438-27403991	ENSG00000201242
chr13	27406429	27406672	13:27406429-27406672	ENSG00000201242
chr13	27424254	27424827	13:27424254-27424827	ENSG00000122034
chr13	27425775	27426430	13:27425775-27426430	ENSG00000122033,ENSG00000122034
chr13	27442049	27442764	13:27442049-27442764	ENSG00000122033,ENSG00000122034
chr13	27447001	27447464	13:27447001-27447464	ENSG00000122033,ENSG00000122034
chr13	27449836	27451014	13:27449836-27451014	ENSG00000122033,ENSG00000122034
chr13	27455466	27455835	13:27455466-27455835	ENSG00000122033
chr13	27466590	27466918	13:27466590-27466918	ENSG00000252499
chr13	27477317	27477668	13:27477317-27477668	ENSG00000252499
chr13	27522938	27523713	13:27522938-27523713	ENSG00000226703,ENSG00000273552,ENSG00000252499
chr13	27533028	27533784	13:27533028-27533784	ENSG00000226703,ENSG00000273552,ENSG00000252499
chr13	27544117	27544602	13:27544117-27544602	ENSG00000226703,ENSG00000273552,ENSG00000252499
chr13	27583843	27584094	13:27583843-27584094	-
chr13	27595064	27595356	13:27595064-27595356	ENSG00000139517
chr13	27599924	27600199	13:27599924-27600199	ENSG00000186184,ENSG00000139517
chr13	27601768	27601984	13:27601768-27601984	ENSG00000139517
chr13	27619987	27621039	13:27619987-27621039	ENSG00000186184,ENSG00000139517
chr13	27621386	27622232	13:27621386-27622232	ENSG00000186184,ENSG00000139517
chr13	27631463	27632094	13:27631463-27632094	ENSG00000186184,ENSG00000139517
chr13	27636644	27637336	13:27636644-27637336	ENSG00000273552,ENSG00000186184
chr13	27644345	27645041	13:27644345-27645041	ENSG00000273552,ENSG00000186184
chr13	27668030	27668557	13:27668030-27668557	ENSG00000226703,ENSG00000273552,ENSG00000186184
chr13	27712540	27712818	13:27712540-27712818	ENSG00000226703,ENSG00000273552
chr13	27728420	27728634	13:27728420-27728634	ENSG00000226703,ENSG00000273552
chr13	27783068	27783326	13:27783068-27783326	ENSG00000169840
chr13	27792328	27792953	13:27792328-27792953	ENSG00000169840,ENSG00000226703,ENSG00000273552
chr13	27826332	27827024	13:27826332-27827024	ENSG00000242360,ENSG00000183463,ENSG00000207330,ENSG00000229609
chr13	27829875	27830199	13:27829875-27830199	ENSG00000242360,ENSG00000183463,ENSG00000207330
chr13	27919914	27920164	13:27919914-27920164	ENSG00000139515,ENSG00000247381
chr13	27920805	27921829	13:27920805-27921829	ENSG00000139515,ENSG00000247381
chr13	27924149	27924578	13:27924149-27924578	ENSG00000139515,ENSG00000247381
chr13	27926680	27927050	13:27926680-27927050	ENSG00000139515,ENSG00000247381
chr13	27933456	27934227	13:27933456-27934227	ENSG00000139515,ENSG00000247381
chr13	27953667	27954444	13:27953667-27954444	ENSG00000165556,ENSG00000260704,ENSG00000180389
chr13	27960395	27961381	13:27960395-27961381	ENSG00000165556,ENSG00000260704
chr13	27967222	27967526	13:27967222-27967526	ENSG00000165556
chr13	27968362	27968948	13:27968362-27968948	ENSG00000165556
chr13	27978000	27978551	13:27978000-27978551	ENSG00000242360,ENSG00000183463,ENSG00000165556
chr13	27984266	27984547	13:27984266-27984547	ENSG00000242360,ENSG00000183463
chr13	27997944	27998379	13:27997944-27998379	ENSG00000242360,ENSG00000183463
chr13	28001307	28001628	13:28001307-28001628	-
chr13	28031396	28031996	13:28031396-28031996	ENSG00000271026
chr13	28038125	28038495	13:28038125-28038495	-
chr13	28047681	28048218	13:28047681-28048218	ENSG00000271026
chr13	28055324	28055975	13:28055324-28055975	ENSG00000200840,ENSG00000232587,ENSG00000271026
chr13	28093825	28094786	13:28093825-28094786	ENSG00000232587,ENSG00000235115,ENSG00000271026,ENSG00000122025
chr13	28100128	28101021	13:28100128-28101021	ENSG00000200840,ENSG00000232587,ENSG00000235115,ENSG00000271026,ENSG00000122025
chr13	28122359	28122704	13:28122359-28122704	ENSG00000152520,ENSG00000261485
chr13	28137782	28140237	13:28137782-28140237	ENSG00000232587,ENSG00000152520,ENSG00000261485
chr13	28146331	28146573	13:28146331-28146573	ENSG00000232587,ENSG00000152520,ENSG00000261485
chr13	28147483	28147762	13:28147483-28147762	ENSG00000232587,ENSG00000152520,ENSG00000261485
chr13	28161304	28162187	13:28161304-28162187	ENSG00000200840,ENSG00000232587,ENSG00000152520,ENSG00000261485
chr13	28162729	28162988	13:28162729-28162988	ENSG00000232587
chr13	28251534	28251845	13:28251534-28251845	ENSG00000200840,ENSG00000232587,ENSG00000152520
chr13	28258186	28258853	13:28258186-28258853	ENSG00000200840,ENSG00000232587,ENSG00000152520
chr13	28268622	28269209	13:28268622-28269209	ENSG00000200840,ENSG00000232587,ENSG00000152520,ENSG00000261485
chr13	28274004	28274250	13:28274004-28274250	ENSG00000200840,ENSG00000232587
chr13	28306288	28306613	13:28306288-28306613	ENSG00000102755
chr13	28316686	28317235	13:28316686-28317235	ENSG00000102755
chr13	28324155	28324646	13:28324155-28324646	ENSG00000102755
chr13	28347856	28348499	13:28347856-28348499	ENSG00000102755
chr13	28355770	28356381	13:28355770-28356381	-
chr13	28384975	28385469	13:28384975-28385469	-
chr13	28392522	28393105	13:28392522-28393105	-
chr13	28394505	28394876	13:28394505-28394876	-
chr13	28401603	28402131	13:28401603-28402131	-
chr13	28408435	28409166	13:28408435-28409166	-
chr13	28416063	28416276	13:28416063-28416276	-
chr13	28422847	28423634	13:28422847-28423634	ENSG00000273964
chr13	28468116	28468350	13:28468116-28468350	-
chr13	28489393	28490438	13:28489393-28490438	ENSG00000102755,ENSG00000279393
chr13	28495066	28495495	13:28495066-28495495	ENSG00000102755,ENSG00000279393
chr13	28497417	28498043	13:28497417-28498043	ENSG00000102755,ENSG00000279393
chr13	28505312	28506030	13:28505312-28506030	ENSG00000102755,ENSG00000279393
chr13	28523876	28524263	13:28523876-28524263	-
chr13	28527564	28528125	13:28527564-28528125	-
chr13	28531208	28531456	13:28531208-28531456	-
chr13	28532466	28533212	13:28532466-28533212	ENSG00000279393,ENSG00000235472,ENSG00000273964
chr13	28538951	28539340	13:28538951-28539340	ENSG00000235472,ENSG00000273964
chr13	28552465	28552742	13:28552465-28552742	-
chr13	28568209	28568812	13:28568209-28568812	ENSG00000235472,ENSG00000273964
chr13	28582626	28583139	13:28582626-28583139	ENSG00000235472,ENSG00000273964
chr13	28611695	28612081	13:28611695-28612081	ENSG00000235472,ENSG00000273964
chr13	28636735	28637154	13:28636735-28637154	ENSG00000235472,ENSG00000273964,ENSG00000132963
chr13	28658171	28659903	13:28658171-28659903	ENSG00000132963
chr13	28671277	28671599	13:28671277-28671599	-
chr13	28679210	28679861	13:28679210-28679861	-
chr13	28707990	28708439	13:28707990-28708439	ENSG00000139508,ENSG00000202237,ENSG00000233588,ENSG00000277227,ENSG00000236339
chr13	28718440	28719388	13:28718440-28719388	ENSG00000132963,ENSG00000139508,ENSG00000202237,ENSG00000233588,ENSG00000277227,ENSG00000236339
chr13	28744025	28745118	13:28744025-28745118	ENSG00000139508,ENSG00000233588,ENSG00000277227,ENSG00000236339,ENSG00000236758
chr13	28750244	28750798	13:28750244-28750798	ENSG00000277227,ENSG00000236339
chr13	28753680	28753949	13:28753680-28753949	ENSG00000277227,ENSG00000236339
chr13	28755291	28755519	13:28755291-28755519	ENSG00000277227,ENSG00000236339
chr13	28796433	28797112	13:28796433-28797112	ENSG00000277227,ENSG00000236339
chr13	28819810	28821049	13:28819810-28821049	ENSG00000277227,ENSG00000236339,ENSG00000132938,ENSG00000236758
chr13	29362866	29363268	13:29362866-29363268	ENSG00000236758,ENSG00000223460,ENSG00000270680
chr13	29368900	29369468	13:29368900-29369468	ENSG00000236758,ENSG00000223460,ENSG00000270680
chr13	29428235	29429182	13:29428235-29429182	ENSG00000132938
chr13	29456282	29456953	13:29456282-29456953	ENSG00000236758,ENSG00000223460,ENSG00000179141
chr13	29467535	29467749	13:29467535-29467749	-
chr13	29471561	29472015	13:29471561-29472015	ENSG00000179141
chr13	29472303	29472623	13:29472303-29472623	ENSG00000179141
chr13	29496153	29496985	13:29496153-29496985	ENSG00000132938,ENSG00000179141
chr13	29508063	29508742	13:29508063-29508742	ENSG00000179141,ENSG00000139514
chr13	29547241	29547904	13:29547241-29547904	-
chr13	29557553	29557802	13:29557553-29557802	-
chr13	29559395	29559642	13:29559395-29559642	-
chr13	29565041	29565586	13:29565041-29565586	-
chr13	29573166	29573868	13:29573166-29573868	ENSG00000139514
chr13	29578330	29578855	13:29578330-29578855	ENSG00000139514
chr13	29594511	29596199	13:29594511-29596199	ENSG00000139514
chr13	29650393	29651163	13:29650393-29651163	-
chr13	29707867	29708244	13:29707867-29708244	-
chr13	29732929	29733547	13:29732929-29733547	ENSG00000236258
chr13	29744081	29744401	13:29744081-29744401	-
chr13	29758865	29759240	13:29758865-29759240	-
chr13	29771323	29771600	13:29771323-29771600	ENSG00000224511,ENSG00000224329,ENSG00000236258
chr13	29817934	29818650	13:29817934-29818650	ENSG00000224329,ENSG00000236258,ENSG00000278172
chr13	29849161	29849615	13:29849161-29849615	ENSG00000236258,ENSG00000278172,ENSG00000122042
chr13	29849950	29850988	13:29849950-29850988	ENSG00000224329,ENSG00000236258,ENSG00000278172,ENSG00000122042
chr13	29902174	29902886	13:29902174-29902886	ENSG00000224329,ENSG00000236258,ENSG00000278172
chr13	29923948	29924451	13:29923948-29924451	ENSG00000122043,ENSG00000224405,ENSG00000224329,ENSG00000236258,ENSG00000278172
chr13	29935390	29936268	13:29935390-29936268	ENSG00000122043,ENSG00000224405,ENSG00000224329
chr13	30027779	30028031	13:30027779-30028031	ENSG00000266505
chr13	30047413	30047927	13:30047413-30047927	ENSG00000266505
chr13	30051975	30052496	13:30051975-30052496	ENSG00000266505
chr13	30077169	30078081	13:30077169-30078081	ENSG00000224511,ENSG00000224329,ENSG00000236258
chr13	30088412	30088679	13:30088412-30088679	ENSG00000224511
chr13	30112870	30113381	13:30112870-30113381	ENSG00000224511
chr13	30114694	30115404	13:30114694-30115404	ENSG00000224511
chr13	30119404	30119823	13:30119404-30119823	ENSG00000224511
chr13	30121777	30122065	13:30121777-30122065	-
chr13	30127059	30127316	13:30127059-30127316	-
chr13	30132494	30133071	13:30132494-30133071	ENSG00000215049,ENSG00000189403,ENSG00000252928,ENSG00000279499,ENSG00000232643,ENSG00000232117
chr13	30138466	30138957	13:30138466-30138957	ENSG00000279499,ENSG00000232643
chr13	30147508	30148183	13:30147508-30148183	ENSG00000279499,ENSG00000232643,ENSG00000232117
chr13	30164053	30164655	13:30164053-30164655	ENSG00000279499,ENSG00000232643,ENSG00000232117
chr13	30174095	30174530	13:30174095-30174530	ENSG00000279499
chr13	30269958	30270407	13:30269958-30270407	ENSG00000215049,ENSG00000252928
chr13	30306666	30307839	13:30306666-30307839	ENSG00000215049,ENSG00000236463,ENSG00000252928,ENSG00000102781
chr13	30314112	30314950	13:30314112-30314950	ENSG00000215049,ENSG00000236463,ENSG00000252928,ENSG00000102781
chr13	30346252	30346919	13:30346252-30346919	ENSG00000215049,ENSG00000236463,ENSG00000238121,ENSG00000279149,ENSG00000252928
chr13	30355285	30356119	13:30355285-30356119	ENSG00000215049,ENSG00000238121,ENSG00000279149
chr13	30366070	30366490	13:30366070-30366490	ENSG00000238121
chr13	30371587	30372219	13:30371587-30372219	ENSG00000238121
chr13	30376546	30377308	13:30376546-30377308	ENSG00000238121
chr13	30382793	30383298	13:30382793-30383298	ENSG00000238121
chr13	30394723	30395904	13:30394723-30395904	ENSG00000285773
chr13	30408249	30408900	13:30408249-30408900	ENSG00000215049,ENSG00000285773,ENSG00000225039,ENSG00000236444,ENSG00000189403,ENSG00000285840
chr13	30421312	30422824	13:30421312-30422824	ENSG00000225039,ENSG00000236444
chr13	30430329	30430562	13:30430329-30430562	ENSG00000225039,ENSG00000236444
chr13	30441019	30441553	13:30441019-30441553	ENSG00000225039,ENSG00000236444
chr13	30445509	30446411	13:30445509-30446411	ENSG00000225039,ENSG00000236444,ENSG00000189403
chr13	30453811	30454059	13:30453811-30454059	-
chr13	30458080	30458413	13:30458080-30458413	ENSG00000189403
chr13	30464242	30465239	13:30464242-30465239	ENSG00000189403,ENSG00000285840
chr13	30465627	30466198	13:30465627-30466198	ENSG00000189403,ENSG00000285840
chr13	30477572	30478132	13:30477572-30478132	ENSG00000189403,ENSG00000285840,ENSG00000213411,ENSG00000232489
chr13	30503865	30504589	13:30503865-30504589	ENSG00000285840,ENSG00000213411,ENSG00000232489,ENSG00000279499
chr13	30551157	30551638	13:30551157-30551638	ENSG00000213411,ENSG00000232489,ENSG00000224117
chr13	30572725	30573268	13:30572725-30573268	ENSG00000189403,ENSG00000285840,ENSG00000213411,ENSG00000232489,ENSG00000224117,ENSG00000132952
chr13	30585563	30586338	13:30585563-30586338	ENSG00000213411,ENSG00000232489,ENSG00000132952,ENSG00000252928
chr13	30616967	30618709	13:30616967-30618709	ENSG00000189403,ENSG00000285840,ENSG00000132952
chr13	30627423	30628022	13:30627423-30628022	ENSG00000189403,ENSG00000132952
chr13	30652955	30653335	13:30652955-30653335	-
chr13	30654483	30654899	13:30654483-30654899	-
chr13	30662398	30662911	13:30662398-30662911	ENSG00000132952
chr13	30665640	30666046	13:30665640-30666046	-
chr13	30673838	30674675	13:30673838-30674675	ENSG00000132952,ENSG00000275788,ENSG00000230403,ENSG00000237879
chr13	30679636	30680167	13:30679636-30680167	ENSG00000275788,ENSG00000237879
chr13	30690267	30690729	13:30690267-30690729	ENSG00000275788
chr13	30696191	30696968	13:30696191-30696968	ENSG00000275788
chr13	30712644	30713523	13:30712644-30713523	ENSG00000132965
chr13	30720341	30720983	13:30720341-30720983	ENSG00000132965
chr13	30735255	30735587	13:30735255-30735587	ENSG00000132965
chr13	30737585	30738229	13:30737585-30738229	ENSG00000132965
chr13	30739970	30740584	13:30739970-30740584	ENSG00000132965
chr13	30744323	30744675	13:30744323-30744675	ENSG00000132965
chr13	30753031	30753654	13:30753031-30753654	-
chr13	30802649	30803416	13:30802649-30803416	ENSG00000275788,ENSG00000237879
chr13	30824710	30825413	13:30824710-30825413	-
chr13	30833035	30833450	13:30833035-30833450	-
chr13	30845623	30846179	13:30845623-30846179	-
chr13	30865280	30865974	13:30865280-30865974	ENSG00000230403,ENSG00000238185,ENSG00000175664,ENSG00000224743,ENSG00000236094
chr13	30870431	30870693	13:30870431-30870693	ENSG00000236094
chr13	30873086	30873795	13:30873086-30873795	ENSG00000230403,ENSG00000238185,ENSG00000236094
chr13	30898700	30899334	13:30898700-30899334	ENSG00000230403,ENSG00000238185,ENSG00000175664,ENSG00000102802,ENSG00000224743,ENSG00000236094
chr13	30906463	30907733	13:30906463-30907733	ENSG00000230403,ENSG00000238185,ENSG00000175664,ENSG00000102802,ENSG00000224743,ENSG00000236094
chr13	30914898	30915161	13:30914898-30915161	ENSG00000175664,ENSG00000102802,ENSG00000224743
chr13	30931328	30931571	13:30931328-30931571	ENSG00000175664,ENSG00000224743
chr13	31036980	31037367	13:31036980-31037367	ENSG00000230403,ENSG00000238185
chr13	31038894	31039551	13:31038894-31039551	ENSG00000231894,ENSG00000230403,ENSG00000238185
chr13	31044191	31044709	13:31044191-31044709	ENSG00000231894,ENSG00000286286,ENSG00000230403,ENSG00000238185
chr13	31045724	31046200	13:31045724-31046200	ENSG00000231894,ENSG00000286286,ENSG00000230403,ENSG00000238185
chr13	31050618	31051415	13:31050618-31051415	ENSG00000231894,ENSG00000286286,ENSG00000230403
chr13	31074850	31075061	13:31074850-31075061	ENSG00000231894
chr13	31078640	31079089	13:31078640-31079089	ENSG00000231894
chr13	31090865	31091424	13:31090865-31091424	ENSG00000229427,ENSG00000231894,ENSG00000230403,ENSG00000238185
chr13	31160926	31161247	13:31160926-31161247	ENSG00000120694
chr13	31161578	31162821	13:31161578-31162821	ENSG00000187676,ENSG00000120694
chr13	31177897	31178472	13:31177897-31178472	ENSG00000187676
chr13	31199654	31201072	13:31199654-31201072	ENSG00000229427,ENSG00000187676,ENSG00000120694
chr13	31209303	31210209	13:31209303-31210209	ENSG00000229427,ENSG00000187676,ENSG00000120694
chr13	31236164	31236512	13:31236164-31236512	ENSG00000277319,ENSG00000229427,ENSG00000187676
chr13	31423916	31424576	13:31423916-31424576	ENSG00000278305,ENSG00000277319,ENSG00000229427,ENSG00000187676
chr13	31431614	31431927	13:31431614-31431927	ENSG00000277319,ENSG00000229427
chr13	31442439	31442857	13:31442439-31442857	ENSG00000277319,ENSG00000229427
chr13	31538158	31538454	13:31538158-31538454	ENSG00000277319
chr13	31629282	31629639	13:31629282-31629639	ENSG00000277319
chr13	31732026	31732292	13:31732026-31732292	ENSG00000277319,ENSG00000133105
chr13	31741931	31742563	13:31741931-31742563	ENSG00000277319,ENSG00000133105
chr13	31773289	31774020	13:31773289-31774020	-
chr13	31803171	31803779	13:31803171-31803779	ENSG00000277319
chr13	31807254	31807526	13:31807254-31807526	-
chr13	31824894	31825556	13:31824894-31825556	-
chr13	31827610	31828046	13:31827610-31828046	-
chr13	31846238	31847302	13:31846238-31847302	ENSG00000287904,ENSG00000073910
chr13	31864931	31865598	13:31864931-31865598	-
chr13	31891235	31891895	13:31891235-31891895	-
chr13	31896497	31896928	13:31896497-31896928	-
chr13	31898353	31898934	13:31898353-31898934	-
chr13	31903108	31904159	13:31903108-31904159	-
chr13	31910020	31910567	13:31910020-31910567	ENSG00000279314
chr13	31910811	31911195	13:31910811-31911195	-
chr13	31920239	31921199	13:31920239-31921199	ENSG00000279314
chr13	31931661	31932159	13:31931661-31932159	ENSG00000279314
chr13	31950219	31950720	13:31950219-31950720	ENSG00000073910,ENSG00000229715,ENSG00000279314
chr13	31950976	31951483	13:31950976-31951483	ENSG00000073910,ENSG00000229715,ENSG00000279314
chr13	31982422	31982967	13:31982422-31982967	ENSG00000073910,ENSG00000279314,ENSG00000278732
chr13	31987615	31988063	13:31987615-31988063	ENSG00000073910,ENSG00000279314,ENSG00000278732
chr13	32001084	32001687	13:32001084-32001687	ENSG00000279314
chr13	32019700	32020091	13:32019700-32020091	ENSG00000237637
chr13	32023533	32023989	13:32023533-32023989	-
chr13	32030771	32031866	13:32030771-32031866	ENSG00000073910,ENSG00000237637
chr13	32036069	32036916	13:32036069-32036916	ENSG00000073910,ENSG00000237637
chr13	32042456	32042870	13:32042456-32042870	ENSG00000237637
chr13	32046287	32046855	13:32046287-32046855	ENSG00000237637
chr13	32066437	32066664	13:32066437-32066664	-
chr13	32079649	32079872	13:32079649-32079872	-
chr13	32107375	32108112	13:32107375-32108112	-
chr13	32116287	32116744	13:32116287-32116744	-
chr13	32246344	32246752	13:32246344-32246752	ENSG00000073910,ENSG00000189167
chr13	32297199	32297611	13:32297199-32297611	ENSG00000073910
chr13	32299998	32300679	13:32299998-32300679	ENSG00000073910,ENSG00000189167
chr13	32309453	32310508	13:32309453-32310508	ENSG00000189167,ENSG00000139618
chr13	32314974	32316285	13:32314974-32316285	ENSG00000189167,ENSG00000139618
chr13	32334723	32334977	13:32334723-32334977	-
chr13	32340704	32341341	13:32340704-32341341	-
chr13	32381544	32382034	13:32381544-32382034	ENSG00000139618,ENSG00000215515
chr13	32390064	32390527	13:32390064-32390527	ENSG00000139618,ENSG00000215515
chr13	32409708	32410513	13:32409708-32410513	ENSG00000139597,ENSG00000212293
chr13	32427063	32428629	13:32427063-32428629	ENSG00000139597,ENSG00000212293,ENSG00000270008
chr13	32443026	32443391	13:32443026-32443391	ENSG00000139597,ENSG00000212293,ENSG00000270008
chr13	32467540	32467781	13:32467540-32467781	ENSG00000229800
chr13	32472105	32472713	13:32472105-32472713	ENSG00000229800
chr13	32496645	32496925	13:32496645-32496925	ENSG00000244754,ENSG00000281026
chr13	32497524	32498057	13:32497524-32498057	ENSG00000244754,ENSG00000229800,ENSG00000281026
chr13	32511578	32512315	13:32511578-32512315	ENSG00000244754,ENSG00000281026
chr13	32530718	32531392	13:32530718-32531392	ENSG00000244754
chr13	32538130	32539166	13:32538130-32539166	ENSG00000244754
chr13	32585921	32588002	13:32585921-32588002	ENSG00000083642
chr13	32601091	32601374	13:32601091-32601374	-
chr13	32626960	32627391	13:32626960-32627391	-
chr13	32627701	32628282	13:32627701-32628282	-
chr13	32632408	32633139	13:32632408-32633139	-
chr13	32633882	32634180	13:32633882-32634180	-
chr13	32639465	32639959	13:32639465-32639959	ENSG00000083642
chr13	32642457	32642690	13:32642457-32642690	-
chr13	32650676	32651310	13:32650676-32651310	ENSG00000083642
chr13	32668984	32669310	13:32668984-32669310	-
chr13	32695643	32696181	13:32695643-32696181	ENSG00000083642,ENSG00000207325
chr13	32707470	32708137	13:32707470-32708137	ENSG00000083642,ENSG00000207325
chr13	32736999	32737987	13:32736999-32737987	ENSG00000207325
chr13	32783001	32783380	13:32783001-32783380	ENSG00000207325,ENSG00000277151
chr13	32791600	32792258	13:32791600-32792258	ENSG00000207325,ENSG00000277151
chr13	32811150	32811830	13:32811150-32811830	ENSG00000207325,ENSG00000277151,ENSG00000227604
chr13	32837358	32837720	13:32837358-32837720	-
chr13	32839040	32839327	13:32839040-32839327	ENSG00000207325
chr13	32881085	32881717	13:32881085-32881717	ENSG00000207325
chr13	32905255	32906071	13:32905255-32906071	ENSG00000226968
chr13	32911519	32911783	13:32911519-32911783	ENSG00000226968
chr13	32940483	32941813	13:32940483-32941813	ENSG00000227604
chr13	32969887	32970105	13:32969887-32970105	ENSG00000227604
chr13	32988622	32989492	13:32988622-32989492	ENSG00000227604
chr13	33003636	33003853	13:33003636-33003853	-
chr13	33004559	33004859	13:33004559-33004859	-
chr13	33015007	33015512	13:33015007-33015512	ENSG00000133116
chr13	33016026	33018052	13:33016026-33018052	ENSG00000133116
chr13	33033056	33033970	13:33033056-33033970	ENSG00000133116,ENSG00000230300
chr13	33039700	33040317	13:33039700-33040317	-
chr13	33057318	33057786	13:33057318-33057786	-
chr13	33110930	33111294	13:33110930-33111294	ENSG00000133121,ENSG00000230300
chr13	33120035	33120294	13:33120035-33120294	ENSG00000230300
chr13	33123018	33123699	13:33123018-33123699	ENSG00000230300
chr13	33187083	33187408	13:33187083-33187408	ENSG00000133121,ENSG00000230300,ENSG00000236581
chr13	33204210	33204829	13:33204210-33204829	ENSG00000133121,ENSG00000230300
chr13	33205452	33206160	13:33205452-33206160	ENSG00000133121,ENSG00000230300
chr13	33207437	33207864	13:33207437-33207864	ENSG00000133121
chr13	33213978	33214602	13:33213978-33214602	ENSG00000133121,ENSG00000230300,ENSG00000236581,ENSG00000227911,ENSG00000285621,ENSG00000277386
chr13	33223122	33223459	13:33223122-33223459	ENSG00000230300
chr13	33228538	33228996	13:33228538-33228996	ENSG00000230300,ENSG00000236581
chr13	33251182	33251722	13:33251182-33251722	ENSG00000236581,ENSG00000287274
chr13	33263023	33263336	13:33263023-33263336	ENSG00000236581
chr13	33284166	33284414	13:33284166-33284414	ENSG00000133121,ENSG00000236581,ENSG00000287274
chr13	33284985	33286380	13:33284985-33286380	ENSG00000133121,ENSG00000236581,ENSG00000287274
chr13	33349848	33350654	13:33349848-33350654	ENSG00000133121,ENSG00000227911,ENSG00000285621,ENSG00000277386
chr13	33353272	33353599	13:33353272-33353599	ENSG00000133121,ENSG00000227911,ENSG00000285621,ENSG00000277386
chr13	33363076	33363638	13:33363076-33363638	ENSG00000133121,ENSG00000227911,ENSG00000285621,ENSG00000277386
chr13	33367671	33368547	13:33367671-33368547	ENSG00000227911,ENSG00000285621,ENSG00000277386
chr13	33409707	33409921	13:33409707-33409921	-
chr13	33487695	33488154	13:33487695-33488154	ENSG00000227911,ENSG00000285621,ENSG00000277386
chr13	33494951	33495407	13:33494951-33495407	-
chr13	33509792	33510192	13:33509792-33510192	-
chr13	33512895	33513185	13:33512895-33513185	-
chr13	33514353	33514625	13:33514353-33514625	-
chr13	33525852	33526067	13:33525852-33526067	ENSG00000230490
chr13	33528789	33529393	13:33528789-33529393	ENSG00000227911,ENSG00000285621,ENSG00000277386,ENSG00000230490,ENSG00000234535
chr13	33542272	33543301	13:33542272-33543301	ENSG00000234535
chr13	33566075	33566368	13:33566075-33566368	ENSG00000234535
chr13	33644668	33644994	13:33644668-33644994	ENSG00000234535,ENSG00000232986
chr13	33676756	33677032	13:33676756-33677032	ENSG00000230490,ENSG00000234535,ENSG00000232986
chr13	33679041	33679608	13:33679041-33679608	ENSG00000230490,ENSG00000234535,ENSG00000232986
chr13	33722499	33722922	13:33722499-33722922	ENSG00000234535,ENSG00000232986
chr13	33723757	33724282	13:33723757-33724282	ENSG00000234535,ENSG00000232986
chr13	33730310	33730546	13:33730310-33730546	-
chr13	33775250	33775577	13:33775250-33775577	ENSG00000276672
chr13	33776219	33776848	13:33776219-33776848	ENSG00000252397,ENSG00000276672
chr13	33787036	33787720	13:33787036-33787720	ENSG00000234535,ENSG00000232986,ENSG00000286779,ENSG00000252397,ENSG00000276672,ENSG00000280431,ENSG00000227254,ENSG00000199196,ENSG00000225179,ENSG00000231910
chr13	33800149	33800730	13:33800149-33800730	ENSG00000286779,ENSG00000133119,ENSG00000252397,ENSG00000276672,ENSG00000280431,ENSG00000227254
chr13	33817763	33818744	13:33817763-33818744	ENSG00000286779,ENSG00000133119,ENSG00000252397,ENSG00000276672,ENSG00000280431,ENSG00000227254,ENSG00000199196
chr13	33918561	33918836	13:33918561-33918836	ENSG00000276672,ENSG00000280431,ENSG00000227254,ENSG00000199196,ENSG00000225179,ENSG00000231910
chr13	33931545	33931846	13:33931545-33931846	ENSG00000276672,ENSG00000280431,ENSG00000227254,ENSG00000199196,ENSG00000271850,ENSG00000225179,ENSG00000271901,ENSG00000231910
chr13	34156859	34157499	13:34156859-34157499	ENSG00000276672,ENSG00000280431,ENSG00000227254,ENSG00000199196,ENSG00000271850,ENSG00000225179,ENSG00000271901,ENSG00000231910,ENSG00000232795,ENSG00000234835
chr13	34257933	34258364	13:34257933-34258364	ENSG00000227254,ENSG00000199196,ENSG00000278477,ENSG00000271850,ENSG00000225179,ENSG00000271901,ENSG00000231910
chr13	34748186	34748423	13:34748186-34748423	ENSG00000271850,ENSG00000225179,ENSG00000271901,ENSG00000231910
chr13	34926504	34926758	13:34926504-34926758	ENSG00000225179,ENSG00000271901,ENSG00000273886,ENSG00000261728
chr13	34941721	34943447	13:34941721-34943447	ENSG00000271850,ENSG00000225179,ENSG00000271901,ENSG00000231910,ENSG00000273886,ENSG00000261728,ENSG00000172915
chr13	34944870	34945079	13:34944870-34945079	ENSG00000273886,ENSG00000172915
chr13	34967731	34968387	13:34967731-34968387	ENSG00000199196,ENSG00000271850,ENSG00000225179,ENSG00000271901,ENSG00000231910,ENSG00000273886,ENSG00000232795,ENSG00000234835
chr13	35039591	35039940	13:35039591-35039940	ENSG00000225179,ENSG00000271901,ENSG00000231910
chr13	35139467	35140153	13:35139467-35140153	ENSG00000227254,ENSG00000199196,ENSG00000271850,ENSG00000225179,ENSG00000271901,ENSG00000231910,ENSG00000232795,ENSG00000234835
chr13	35156794	35157431	13:35156794-35157431	ENSG00000276672,ENSG00000280431,ENSG00000227254,ENSG00000199196,ENSG00000271850,ENSG00000225179,ENSG00000271901,ENSG00000231910,ENSG00000172915,ENSG00000232795,ENSG00000234835
chr13	35164257	35164774	13:35164257-35164774	ENSG00000276672,ENSG00000280431,ENSG00000227254,ENSG00000199196,ENSG00000271850,ENSG00000225179,ENSG00000271901,ENSG00000231910,ENSG00000172915,ENSG00000232795,ENSG00000234835
chr13	35356324	35357084	13:35356324-35357084	ENSG00000225179,ENSG00000271901,ENSG00000231910,ENSG00000232795,ENSG00000234835
chr13	35470778	35471710	13:35470778-35471710	ENSG00000172915,ENSG00000234835,ENSG00000180660
chr13	35476064	35476868	13:35476064-35476868	ENSG00000172915,ENSG00000234835,ENSG00000180660
chr13	35478543	35479325	13:35478543-35479325	ENSG00000172915,ENSG00000180660
chr13	35496800	35497409	13:35496800-35497409	ENSG00000234835,ENSG00000287650
chr13	35512384	35512980	13:35512384-35512980	ENSG00000225179,ENSG00000271901,ENSG00000231910,ENSG00000232795,ENSG00000234835,ENSG00000287650,ENSG00000236036,ENSG00000120669
chr13	35630611	35631226	13:35630611-35631226	ENSG00000234835,ENSG00000236036
chr13	35720880	35721321	13:35720880-35721321	ENSG00000234835,ENSG00000236036
chr13	35722367	35722973	13:35722367-35722973	ENSG00000232795,ENSG00000234835,ENSG00000236036
chr13	35789443	35789750	13:35789443-35789750	ENSG00000236036,ENSG00000133083
chr13	35818354	35818833	13:35818354-35818833	ENSG00000133083
chr13	35953490	35953906	13:35953490-35953906	ENSG00000234835,ENSG00000236036,ENSG00000120669,ENSG00000207203
chr13	35978312	35978963	13:35978312-35978963	ENSG00000120669,ENSG00000207203
chr13	36130606	36131629	13:36130606-36131629	ENSG00000133083,ENSG00000120669
chr13	36154829	36155179	13:36154829-36155179	ENSG00000120669
chr13	36275148	36275598	13:36275148-36275598	ENSG00000120669,ENSG00000207203
chr13	36278118	36278334	13:36278118-36278334	ENSG00000120669,ENSG00000207203
chr13	36282806	36283260	13:36282806-36283260	ENSG00000120669,ENSG00000250709,ENSG00000242715,ENSG00000207203,ENSG00000235306,ENSG00000223543
chr13	36284506	36284992	13:36284506-36284992	ENSG00000120669,ENSG00000250709,ENSG00000242715,ENSG00000207203
chr13	36297399	36298341	13:36297399-36298341	ENSG00000250709,ENSG00000242715
chr13	36315391	36315615	13:36315391-36315615	ENSG00000133104
chr13	36319906	36320907	13:36319906-36320907	ENSG00000133104
chr13	36345211	36347147	13:36345211-36347147	ENSG00000133104,ENSG00000120664
chr13	36395385	36395824	13:36395385-36395824	ENSG00000120669,ENSG00000133104,ENSG00000120664,ENSG00000235306,ENSG00000223543,ENSG00000279511,ENSG00000202395,ENSG00000230283
chr13	36417553	36418622	13:36417553-36418622	ENSG00000235306,ENSG00000223543
chr13	36420485	36420849	13:36420485-36420849	ENSG00000133101,ENSG00000235306,ENSG00000223543
chr13	36431526	36432458	13:36431526-36432458	ENSG00000133101
chr13	36432781	36433264	13:36432781-36433264	ENSG00000133101
chr13	36436878	36437250	13:36436878-36437250	ENSG00000133101,ENSG00000235306,ENSG00000223543
chr13	36445039	36445761	13:36445039-36445761	ENSG00000235306,ENSG00000223543
chr13	36450651	36451740	13:36450651-36451740	ENSG00000235306,ENSG00000223543
chr13	36453225	36453713	13:36453225-36453713	ENSG00000235306,ENSG00000223543
chr13	36480690	36481399	13:36480690-36481399	ENSG00000223383
chr13	36499109	36499918	13:36499109-36499918	ENSG00000223383,ENSG00000235306,ENSG00000223543
chr13	36513165	36513927	13:36513165-36513927	ENSG00000120669,ENSG00000223383,ENSG00000235306,ENSG00000223543,ENSG00000279511,ENSG00000202395,ENSG00000230283,ENSG00000230390,ENSG00000275226
chr13	36531152	36532399	13:36531152-36532399	ENSG00000235306,ENSG00000223543,ENSG00000230283,ENSG00000230390
chr13	36542683	36542930	13:36542683-36542930	-
chr13	36580269	36580928	13:36580269-36580928	-
chr13	36666729	36667160	13:36666729-36667160	ENSG00000180440,ENSG00000235306,ENSG00000223543,ENSG00000202395
chr13	36668316	36668746	13:36668316-36668746	ENSG00000180440,ENSG00000235306,ENSG00000223543
chr13	36673784	36675019	13:36673784-36675019	ENSG00000180440,ENSG00000235306,ENSG00000223543
chr13	36786862	36787664	13:36786862-36787664	ENSG00000235306,ENSG00000223543,ENSG00000215486
chr13	36814443	36814785	13:36814443-36814785	ENSG00000271337,ENSG00000133111
chr13	36818815	36819991	13:36818815-36819991	ENSG00000235306,ENSG00000223543,ENSG00000271337,ENSG00000133111
chr13	36840765	36841796	13:36840765-36841796	ENSG00000133111,ENSG00000236711,ENSG00000226161
chr13	36848388	36848877	13:36848388-36848877	ENSG00000236711,ENSG00000226161
chr13	36858305	36858623	13:36858305-36858623	ENSG00000236711,ENSG00000226161,ENSG00000120697
chr13	36887928	36888545	13:36887928-36888545	ENSG00000120693,ENSG00000226161,ENSG00000274549,ENSG00000202395,ENSG00000230283,ENSG00000230390
chr13	36919666	36920693	13:36919666-36920693	ENSG00000120693,ENSG00000228825,ENSG00000232378,ENSG00000226161
chr13	36950947	36951178	13:36950947-36951178	ENSG00000226161,ENSG00000120697
chr13	36981203	36981619	13:36981203-36981619	ENSG00000226161,ENSG00000120697,ENSG00000120699
chr13	36998826	36999731	13:36998826-36999731	ENSG00000120697,ENSG00000120699
chr13	36999972	37001291	13:36999972-37001291	ENSG00000120697,ENSG00000120699
chr13	37039964	37040242	13:37039964-37040242	ENSG00000120697,ENSG00000120699,ENSG00000102710
chr13	37058976	37060192	13:37058976-37060192	ENSG00000120697,ENSG00000120699,ENSG00000102710,ENSG00000180138,ENSG00000274549,ENSG00000279511,ENSG00000230390,ENSG00000133110
chr13	37069007	37069252	13:37069007-37069252	ENSG00000102710,ENSG00000180138,ENSG00000274549,ENSG00000133110
chr13	37074642	37075303	13:37074642-37075303	ENSG00000102710,ENSG00000180138,ENSG00000274549,ENSG00000279511,ENSG00000202395,ENSG00000230283,ENSG00000230390,ENSG00000275226,ENSG00000133110
chr13	37076087	37076404	13:37076087-37076404	ENSG00000180138,ENSG00000274549,ENSG00000279511,ENSG00000202395,ENSG00000230283,ENSG00000230390,ENSG00000275226,ENSG00000133110
chr13	37869171	37870550	13:37869171-37870550	ENSG00000133107,ENSG00000199276,ENSG00000287477,ENSG00000274317
chr13	38167243	38168006	13:38167243-38168006	ENSG00000180138,ENSG00000274549,ENSG00000279511,ENSG00000202395,ENSG00000230283,ENSG00000230390,ENSG00000275226,ENSG00000133110,ENSG00000199276,ENSG00000274317,ENSG00000228036,ENSG00000223685,ENSG00000236354,ENSG00000234701,ENSG00000225350
chr13	38180627	38181021	13:38180627-38181021	ENSG00000275226,ENSG00000199276,ENSG00000274317,ENSG00000228036
chr13	38312506	38312775	13:38312506-38312775	ENSG00000228036
chr13	38341034	38341702	13:38341034-38341702	ENSG00000275226,ENSG00000133110,ENSG00000199276,ENSG00000274317,ENSG00000228036,ENSG00000223685,ENSG00000120686,ENSG00000234701
chr13	38349109	38350334	13:38349109-38350334	ENSG00000228036,ENSG00000223685,ENSG00000120686
chr13	38361583	38361960	13:38361583-38361960	ENSG00000223685
chr13	38365603	38366154	13:38365603-38366154	ENSG00000275226,ENSG00000199276,ENSG00000274317,ENSG00000223685,ENSG00000279025,ENSG00000236354
chr13	38370070	38370587	13:38370070-38370587	ENSG00000279025
chr13	38376504	38377046	13:38376504-38377046	ENSG00000230390,ENSG00000275226,ENSG00000133110,ENSG00000274317,ENSG00000228036,ENSG00000279025,ENSG00000236354,ENSG00000234701
chr13	38385328	38385850	13:38385328-38385850	-
chr13	38398651	38399171	13:38398651-38399171	ENSG00000274549,ENSG00000279511,ENSG00000202395,ENSG00000230283,ENSG00000230390,ENSG00000275226,ENSG00000133110,ENSG00000199276,ENSG00000274317,ENSG00000228036,ENSG00000236354,ENSG00000234701,ENSG00000225350
chr13	38415354	38415658	13:38415354-38415658	ENSG00000274317,ENSG00000228036
chr13	38417771	38418432	13:38417771-38418432	ENSG00000274549,ENSG00000279511,ENSG00000202395,ENSG00000230283,ENSG00000230390,ENSG00000275226,ENSG00000133110,ENSG00000199276,ENSG00000274317,ENSG00000228036,ENSG00000236354,ENSG00000225350
chr13	38530641	38531067	13:38530641-38531067	ENSG00000180138,ENSG00000279511,ENSG00000275226,ENSG00000228036,ENSG00000236354,ENSG00000234701
chr13	38577003	38577227	13:38577003-38577227	ENSG00000236354,ENSG00000229437,ENSG00000234701
chr13	38582245	38582570	13:38582245-38582570	ENSG00000180138,ENSG00000230390,ENSG00000275226,ENSG00000199276,ENSG00000274317,ENSG00000228036,ENSG00000236354,ENSG00000229437,ENSG00000234701,ENSG00000225350
chr13	38686079	38687963	13:38686079-38687963	ENSG00000234701,ENSG00000150893,ENSG00000252795,ENSG00000225350,ENSG00000225221
chr13	38693536	38693859	13:38693536-38693859	ENSG00000234701,ENSG00000150893,ENSG00000252795,ENSG00000225350
chr13	38763753	38764074	13:38763753-38764074	ENSG00000234701,ENSG00000252795,ENSG00000225350
chr13	38872496	38872919	13:38872496-38872919	ENSG00000274317,ENSG00000252795,ENSG00000225350,ENSG00000225221,ENSG00000235550
chr13	38915566	38915849	13:38915566-38915849	ENSG00000225350,ENSG00000225221,ENSG00000235550
chr13	38951690	38952104	13:38951690-38952104	ENSG00000225350,ENSG00000225221,ENSG00000235550
chr13	38990599	38991278	13:38990599-38991278	ENSG00000225350,ENSG00000235550,ENSG00000133115
chr13	38998751	38998973	13:38998751-38998973	ENSG00000133115
chr13	39008455	39008853	13:39008455-39008853	ENSG00000120685
chr13	39016790	39017228	13:39016790-39017228	ENSG00000120685
chr13	39037499	39038818	13:39037499-39038818	ENSG00000120685,ENSG00000188811,ENSG00000273507
chr13	39051089	39051580	13:39051089-39051580	ENSG00000188811,ENSG00000273507
chr13	39144913	39145344	13:39144913-39145344	ENSG00000214823
chr13	39263092	39263399	13:39263092-39263399	ENSG00000273507,ENSG00000214823
chr13	39274017	39274585	13:39274017-39274585	ENSG00000214823
chr13	39348009	39348476	13:39348009-39348476	ENSG00000214823
chr13	39366239	39366558	13:39366239-39366558	ENSG00000214823
chr13	39374608	39374898	13:39374608-39374898	ENSG00000214823
chr13	39401524	39402137	13:39401524-39402137	ENSG00000214823
chr13	39415387	39415878	13:39415387-39415878	ENSG00000183722
chr13	39416542	39417379	13:39416542-39417379	ENSG00000183722
chr13	39423191	39423476	13:39423191-39423476	-
chr13	39451433	39452453	13:39451433-39452453	ENSG00000214823,ENSG00000183722
chr13	39586150	39586794	13:39586150-39586794	ENSG00000214823,ENSG00000183722
chr13	39602324	39603701	13:39602324-39603701	ENSG00000214823,ENSG00000183722
chr13	39616020	39616561	13:39616020-39616561	ENSG00000273507,ENSG00000214823,ENSG00000183722
chr13	39655318	39656446	13:39655318-39656446	ENSG00000133103,ENSG00000264171
chr13	39676260	39676620	13:39676260-39676620	ENSG00000133103,ENSG00000264171
chr13	39684400	39684787	13:39684400-39684787	ENSG00000133103
chr13	39685671	39685958	13:39685671-39685958	ENSG00000133103
chr13	39765778	39766261	13:39765778-39766261	-
chr13	39777570	39778095	13:39777570-39778095	ENSG00000200526,ENSG00000211491,ENSG00000277794
chr13	39784360	39784814	13:39784360-39784814	ENSG00000200526
chr13	39785972	39786427	13:39785972-39786427	ENSG00000200526
chr13	39810944	39811521	13:39810944-39811521	ENSG00000200526,ENSG00000224351,ENSG00000211491,ENSG00000277794
chr13	39854915	39855790	13:39854915-39855790	ENSG00000270444,ENSG00000212553
chr13	39892753	39893273	13:39892753-39893273	-
chr13	39895114	39895712	13:39895114-39895712	ENSG00000211491,ENSG00000277794
chr13	39936953	39937514	13:39936953-39937514	-
chr13	39942540	39943232	13:39942540-39943232	ENSG00000211491,ENSG00000277794
chr13	39952324	39952900	13:39952324-39952900	ENSG00000211491
chr13	39957813	39958524	13:39957813-39958524	-
chr13	40030259	40030670	13:40030259-40030670	ENSG00000211491,ENSG00000277794
chr13	40031120	40031474	13:40031120-40031474	-
chr13	40063400	40064069	13:40063400-40064069	-
chr13	40064485	40064925	13:40064485-40064925	-
chr13	40069155	40069607	13:40069155-40069607	-
chr13	40082536	40082983	13:40082536-40082983	ENSG00000215483
chr13	40087471	40087823	13:40087471-40087823	ENSG00000215483
chr13	40116121	40116437	13:40116121-40116437	-
chr13	40137698	40138356	13:40137698-40138356	-
chr13	40146674	40147110	13:40146674-40147110	-
chr13	40149687	40149930	13:40149687-40149930	-
chr13	40153515	40153939	13:40153515-40153939	-
chr13	40158169	40158532	13:40158169-40158532	-
chr13	40165568	40165902	13:40165568-40165902	ENSG00000215483,ENSG00000230710
chr13	40172127	40173050	13:40172127-40173050	ENSG00000215483,ENSG00000230710
chr13	40190577	40191225	13:40190577-40191225	ENSG00000215483,ENSG00000230710
chr13	40206697	40207341	13:40206697-40207341	ENSG00000271429
chr13	40213473	40213987	13:40213473-40213987	ENSG00000271429
chr13	40221513	40222385	13:40221513-40222385	ENSG00000215483,ENSG00000271429,ENSG00000207458
chr13	40231591	40232357	13:40231591-40232357	ENSG00000271429,ENSG00000207458
chr13	40271303	40272029	13:40271303-40272029	ENSG00000215483
chr13	40318003	40318632	13:40318003-40318632	-
chr13	40376483	40377138	13:40376483-40377138	ENSG00000215483
chr13	40388566	40389204	13:40388566-40389204	ENSG00000215483,ENSG00000252812
chr13	40402190	40402825	13:40402190-40402825	ENSG00000215483,ENSG00000252812
chr13	40433163	40433878	13:40433163-40433878	ENSG00000215483
chr13	40438883	40440079	13:40438883-40440079	ENSG00000215483
chr13	40477706	40478275	13:40477706-40478275	ENSG00000215483
chr13	40480334	40480729	13:40480334-40480729	ENSG00000215483
chr13	40485837	40486232	13:40485837-40486232	ENSG00000215483
chr13	40558501	40559164	13:40558501-40559164	ENSG00000150907
chr13	40562948	40563430	13:40562948-40563430	ENSG00000150907
chr13	40564426	40565031	13:40564426-40565031	ENSG00000150907
chr13	40569278	40569589	13:40569278-40569589	ENSG00000150907
chr13	40574015	40574278	13:40574015-40574278	-
chr13	40581023	40581732	13:40581023-40581732	-
chr13	40586217	40586534	13:40586217-40586534	-
chr13	40587119	40587600	13:40587119-40587600	-
chr13	40589367	40589927	13:40589367-40589927	-
chr13	40596495	40596985	13:40596495-40596985	-
chr13	40613294	40613997	13:40613294-40613997	ENSG00000288542,ENSG00000229456
chr13	40624934	40625627	13:40624934-40625627	ENSG00000288542,ENSG00000229456
chr13	40629623	40630295	13:40629623-40630295	ENSG00000288542,ENSG00000229456
chr13	40637730	40638025	13:40637730-40638025	-
chr13	40639163	40639399	13:40639163-40639399	-
chr13	40641108	40641369	13:40641108-40641369	-
chr13	40647918	40648538	13:40647918-40648538	-
chr13	40653395	40654043	13:40653395-40654043	-
chr13	40664242	40667516	13:40664242-40667516	ENSG00000150907
chr13	40672388	40673025	13:40672388-40673025	ENSG00000150907,ENSG00000211491,ENSG00000277794
chr13	40681177	40682098	13:40681177-40682098	ENSG00000150907,ENSG00000211491,ENSG00000277794
chr13	40692917	40693226	13:40692917-40693226	ENSG00000211491,ENSG00000277794
chr13	40770780	40771655	13:40770780-40771655	ENSG00000211491,ENSG00000102738,ENSG00000277794,ENSG00000102743,ENSG00000207652,ENSG00000176268,ENSG00000287837
chr13	40776687	40777834	13:40776687-40777834	ENSG00000211491,ENSG00000102738,ENSG00000277794,ENSG00000102743,ENSG00000207652,ENSG00000176268
chr13	40789202	40790160	13:40789202-40790160	ENSG00000102738,ENSG00000277794,ENSG00000102743,ENSG00000207652,ENSG00000176268,ENSG00000287837
chr13	40798250	40798881	13:40798250-40798881	ENSG00000277794,ENSG00000102743,ENSG00000207652,ENSG00000176268,ENSG00000287837
chr13	40812072	40812377	13:40812072-40812377	ENSG00000207652,ENSG00000176268,ENSG00000287837
chr13	40910483	40910811	13:40910483-40910811	ENSG00000176268,ENSG00000287837
chr13	40921315	40922104	13:40921315-40922104	ENSG00000168852,ENSG00000176268,ENSG00000287837,ENSG00000239827
chr13	40928293	40928876	13:40928293-40928876	ENSG00000168852,ENSG00000239827
chr13	40929093	40929940	13:40929093-40929940	ENSG00000168852,ENSG00000239827
chr13	40955430	40955797	13:40955430-40955797	ENSG00000176268
chr13	40960945	40961830	13:40960945-40961830	ENSG00000176268,ENSG00000287837
chr13	40966430	40967148	13:40966430-40967148	-
chr13	40974548	40975175	13:40974548-40975175	ENSG00000176268,ENSG00000287837,ENSG00000120690,ENSG00000229473,ENSG00000120688
chr13	40982648	40983264	13:40982648-40983264	ENSG00000120690,ENSG00000229473,ENSG00000120688
chr13	40984809	40985076	13:40984809-40985076	ENSG00000120690
chr13	40992788	40993288	13:40992788-40993288	ENSG00000229473
chr13	40996586	40997220	13:40996586-40997220	ENSG00000120690,ENSG00000229473
chr13	41004876	41005444	13:41004876-41005444	ENSG00000287837,ENSG00000120690,ENSG00000229473
chr13	41007307	41007944	13:41007307-41007944	ENSG00000120690,ENSG00000229473
chr13	41019055	41019738	13:41019055-41019738	ENSG00000176268,ENSG00000287837,ENSG00000120690,ENSG00000229473,ENSG00000120688
chr13	41029598	41029899	13:41029598-41029899	-
chr13	41032635	41033218	13:41032635-41033218	ENSG00000120688
chr13	41035006	41035477	13:41035006-41035477	-
chr13	41050190	41050417	13:41050190-41050417	ENSG00000120688
chr13	41053313	41053739	13:41053313-41053739	ENSG00000120688
chr13	41054300	41054645	13:41054300-41054645	ENSG00000120688
chr13	41059946	41062142	13:41059946-41062142	ENSG00000120690,ENSG00000120688
chr13	41075199	41075439	13:41075199-41075439	ENSG00000264226,ENSG00000244264
chr13	41086262	41086650	13:41086262-41086650	ENSG00000264226,ENSG00000244264,ENSG00000215482,ENSG00000225133,ENSG00000231404
chr13	41132278	41133195	13:41132278-41133195	ENSG00000120688,ENSG00000264226,ENSG00000244264,ENSG00000165572,ENSG00000278390,ENSG00000215482,ENSG00000120696,ENSG00000225133,ENSG00000231404
chr13	41194132	41194908	13:41194132-41194908	ENSG00000264226,ENSG00000244264,ENSG00000165572,ENSG00000278390,ENSG00000215482,ENSG00000120696,ENSG00000225133,ENSG00000231404
chr13	41222222	41222655	13:41222222-41222655	ENSG00000264226,ENSG00000244264,ENSG00000215482,ENSG00000225133,ENSG00000120662,ENSG00000277662,ENSG00000231404
chr13	41263183	41264075	13:41263183-41264075	ENSG00000120662,ENSG00000231404
chr13	41310877	41312267	13:41310877-41312267	ENSG00000120662,ENSG00000231404,ENSG00000172766
chr13	41327928	41328619	13:41327928-41328619	ENSG00000231404,ENSG00000172766
chr13	41345836	41346173	13:41345836-41346173	ENSG00000172766,ENSG00000223280
chr13	41353037	41353410	13:41353037-41353410	ENSG00000172766,ENSG00000223280
chr13	41356532	41357057	13:41356532-41357057	ENSG00000172766,ENSG00000223280
chr13	41385113	41385357	13:41385113-41385357	ENSG00000214222
chr13	41398513	41399144	13:41398513-41399144	ENSG00000214222
chr13	41401598	41401913	13:41401598-41401913	-
chr13	41402806	41403506	13:41402806-41403506	ENSG00000214222,ENSG00000234655,ENSG00000215480
chr13	41423952	41424280	13:41423952-41424280	ENSG00000205240,ENSG00000234655,ENSG00000215480
chr13	41425726	41426389	13:41425726-41426389	ENSG00000205240,ENSG00000234655,ENSG00000215480
chr13	41427198	41428481	13:41427198-41428481	ENSG00000205240,ENSG00000234655,ENSG00000215480
chr13	41456938	41457820	13:41456938-41457820	ENSG00000205240,ENSG00000234655,ENSG00000215480,ENSG00000102760
chr13	41465085	41465701	13:41465085-41465701	ENSG00000234655,ENSG00000215480,ENSG00000102760,ENSG00000288600,ENSG00000288598
chr13	41492730	41493389	13:41492730-41493389	ENSG00000234655,ENSG00000215480,ENSG00000288600,ENSG00000288598
chr13	41546432	41546953	13:41546432-41546953	ENSG00000288598
chr13	41568922	41569530	13:41568922-41569530	ENSG00000234655,ENSG00000215480,ENSG00000288598,ENSG00000284584
chr13	41588848	41589394	13:41588848-41589394	ENSG00000234655,ENSG00000215480,ENSG00000288598,ENSG00000284584
chr13	41652730	41653024	13:41652730-41653024	-
chr13	41654734	41655076	13:41654734-41655076	-
chr13	41668067	41668607	13:41668067-41668607	ENSG00000241406,ENSG00000270809
chr13	41694759	41695415	13:41694759-41695415	ENSG00000102763,ENSG00000241406,ENSG00000270809
chr13	41756613	41756900	13:41756613-41756900	ENSG00000241406
chr13	41788404	41789042	13:41788404-41789042	ENSG00000241406,ENSG00000270809
chr13	41820993	41821308	13:41820993-41821308	ENSG00000241406
chr13	41837638	41838119	13:41837638-41838119	ENSG00000241406
chr13	41842108	41842552	13:41842108-41842552	ENSG00000241406
chr13	41905567	41906008	13:41905567-41906008	ENSG00000241406,ENSG00000206962,ENSG00000229696
chr13	41916445	41916997	13:41916445-41916997	ENSG00000206962,ENSG00000229696,ENSG00000278338
chr13	41960557	41961457	13:41960557-41961457	ENSG00000102763,ENSG00000229696,ENSG00000278338,ENSG00000231530
chr13	41970085	41970531	13:41970085-41970531	ENSG00000102763,ENSG00000278338
chr13	41995909	41996280	13:41995909-41996280	ENSG00000226093
chr13	42039779	42041944	13:42039779-42041944	ENSG00000102780,ENSG00000231530
chr13	42047460	42049635	13:42047460-42049635	ENSG00000102780,ENSG00000231530
chr13	42071613	42072491	13:42071613-42072491	ENSG00000237263,ENSG00000270809
chr13	42110360	42111005	13:42110360-42111005	ENSG00000270809
chr13	42216043	42216527	13:42216043-42216527	ENSG00000102780,ENSG00000270809,ENSG00000234213
chr13	42271456	42272751	13:42271456-42272751	ENSG00000270809,ENSG00000234213,ENSG00000023516
chr13	42279029	42279316	13:42279029-42279316	ENSG00000234213,ENSG00000023516
chr13	42333871	42334445	13:42333871-42334445	ENSG00000283554
chr13	42354333	42354936	13:42354333-42354936	ENSG00000283554,ENSG00000233259
chr13	42377675	42378049	13:42377675-42378049	ENSG00000283554,ENSG00000233259
chr13	42486626	42487342	13:42486626-42487342	ENSG00000270809,ENSG00000234213,ENSG00000283554,ENSG00000233259,ENSG00000179813,ENSG00000271216
chr13	42494258	42494645	13:42494258-42494645	-
chr13	42494924	42495466	13:42494924-42495466	-
chr13	42497886	42498163	13:42497886-42498163	-
chr13	42548595	42549310	13:42548595-42549310	ENSG00000120659,ENSG00000179813,ENSG00000271216
chr13	42573991	42575319	13:42573991-42575319	ENSG00000120659
chr13	42745626	42745851	13:42745626-42745851	ENSG00000179813,ENSG00000271216
chr13	42832384	42832659	13:42832384-42832659	ENSG00000179813,ENSG00000271216,ENSG00000229546,ENSG00000238025
chr13	42879987	42880696	13:42879987-42880696	ENSG00000179813,ENSG00000271216,ENSG00000229546,ENSG00000238025
chr13	42969688	42969972	13:42969688-42969972	ENSG00000133106,ENSG00000238025
chr13	42970899	42971193	13:42970899-42971193	ENSG00000133106,ENSG00000238025,ENSG00000229928
chr13	42991815	42992802	13:42991815-42992802	ENSG00000133106,ENSG00000238025
chr13	43000430	43001270	13:43000430-43001270	ENSG00000133106,ENSG00000238025,ENSG00000120675
chr13	43007166	43007553	13:43007166-43007553	-
chr13	43023193	43024084	13:43023193-43024084	ENSG00000133106,ENSG00000238025,ENSG00000120675
chr13	43045542	43045767	13:43045542-43045767	-
chr13	43049454	43050006	13:43049454-43050006	-
chr13	43054851	43055897	13:43054851-43055897	-
chr13	43085416	43085706	13:43085416-43085706	-
chr13	43088141	43088520	13:43088141-43088520	ENSG00000238025,ENSG00000229928,ENSG00000276569
chr13	43127554	43128250	13:43127554-43128250	ENSG00000238025,ENSG00000229928,ENSG00000276569
chr13	43231301	43231561	13:43231301-43231561	ENSG00000229928,ENSG00000276569
chr13	43243634	43244384	13:43243634-43244384	ENSG00000179813,ENSG00000271216,ENSG00000238025,ENSG00000229928,ENSG00000276569,ENSG00000238189,ENSG00000287842
chr13	43302941	43303640	13:43302941-43303640	ENSG00000238025,ENSG00000229928,ENSG00000276569,ENSG00000238189
chr13	43307764	43308363	13:43307764-43308363	ENSG00000229928,ENSG00000276569,ENSG00000238189,ENSG00000287842
chr13	43316858	43317389	13:43316858-43317389	ENSG00000229928,ENSG00000276569,ENSG00000238189,ENSG00000287842
chr13	43344637	43345682	13:43344637-43345682	ENSG00000238189
chr13	43346520	43346970	13:43346520-43346970	ENSG00000229928,ENSG00000276569,ENSG00000120658,ENSG00000238189
chr13	43356699	43357046	13:43356699-43357046	ENSG00000120658
chr13	43363674	43364680	13:43363674-43364680	ENSG00000120658,ENSG00000238189
chr13	43374644	43375242	13:43374644-43375242	ENSG00000276569,ENSG00000120658,ENSG00000238189
chr13	43390994	43391489	13:43390994-43391489	ENSG00000232540,ENSG00000238189,ENSG00000287842
chr13	43401362	43401698	13:43401362-43401698	ENSG00000232540,ENSG00000238189
chr13	43546184	43546820	13:43546184-43546820	ENSG00000276569,ENSG00000238189,ENSG00000233821,ENSG00000287842
chr13	43553308	43553727	13:43553308-43553727	ENSG00000238189,ENSG00000233821,ENSG00000287842
chr13	43573210	43574940	13:43573210-43574940	ENSG00000238189,ENSG00000287842
chr13	43598427	43598897	13:43598427-43598897	ENSG00000287842
chr13	43664488	43665207	13:43664488-43665207	ENSG00000229928,ENSG00000238189,ENSG00000287842
chr13	43723787	43724298	13:43723787-43724298	ENSG00000287842
chr13	43783872	43784143	13:43783872-43784143	ENSG00000120658,ENSG00000287029,ENSG00000270522
chr13	43785696	43787470	13:43785696-43787470	ENSG00000120658,ENSG00000287029,ENSG00000270522
chr13	43879013	43880185	13:43879013-43880185	ENSG00000151773,ENSG00000274001,ENSG00000179630,ENSG00000281883,ENSG00000280060
chr13	43905460	43906045	13:43905460-43906045	ENSG00000280060,ENSG00000233725,ENSG00000179611,ENSG00000102804,ENSG00000225727
chr13	43908518	43908805	13:43908518-43908805	ENSG00000280060,ENSG00000233725,ENSG00000179611,ENSG00000102804,ENSG00000225727
chr13	44055512	44056141	13:44055512-44056141	ENSG00000280060,ENSG00000233725,ENSG00000179611,ENSG00000225727
chr13	44097043	44097382	13:44097043-44097382	-
chr13	44116781	44117700	13:44116781-44117700	ENSG00000179611,ENSG00000226519,ENSG00000227258
chr13	44141764	44142616	13:44141764-44142616	ENSG00000226519,ENSG00000227258,ENSG00000235285
chr13	44155554	44156169	13:44155554-44156169	ENSG00000226519,ENSG00000227258,ENSG00000139656,ENSG00000235285
chr13	44198041	44198342	13:44198041-44198342	ENSG00000276854,ENSG00000276319
chr13	44206392	44206851	13:44206392-44206851	ENSG00000276854,ENSG00000276319
chr13	44237082	44237874	13:44237082-44237874	ENSG00000276854,ENSG00000276319,ENSG00000230731,ENSG00000225727
chr13	44243040	44243737	13:44243040-44243737	ENSG00000179611,ENSG00000230731,ENSG00000225727
chr13	44249459	44249731	13:44249459-44249731	ENSG00000230731
chr13	44258861	44259625	13:44258861-44259625	ENSG00000230731
chr13	44274262	44275025	13:44274262-44275025	ENSG00000179611
chr13	44288225	44288757	13:44288225-44288757	-
chr13	44293914	44294364	13:44293914-44294364	-
chr13	44306630	44306998	13:44306630-44306998	-
chr13	44314238	44314460	13:44314238-44314460	-
chr13	44331993	44332990	13:44331993-44332990	ENSG00000179611
chr13	44352568	44353034	13:44352568-44353034	-
chr13	44362435	44363080	13:44362435-44363080	ENSG00000277831,ENSG00000151778
chr13	44368140	44368551	13:44368140-44368551	ENSG00000277831,ENSG00000151778
chr13	44373678	44374339	13:44373678-44374339	ENSG00000277831,ENSG00000151778
chr13	44382552	44383197	13:44382552-44383197	ENSG00000151778
chr13	44389119	44389366	13:44389119-44389366	ENSG00000151778
chr13	44393341	44393802	13:44393341-44393802	ENSG00000179611,ENSG00000151778,ENSG00000237361
chr13	44394749	44395031	13:44394749-44395031	-
chr13	44406229	44407064	13:44406229-44407064	ENSG00000237361
chr13	44412875	44413355	13:44412875-44413355	ENSG00000237361
chr13	44416393	44416836	13:44416393-44416836	ENSG00000179611,ENSG00000237361,ENSG00000280357
chr13	44425306	44425789	13:44425306-44425789	ENSG00000280357,ENSG00000225727
chr13	44435056	44435747	13:44435056-44435747	ENSG00000280060,ENSG00000233725,ENSG00000102804,ENSG00000280357,ENSG00000225727
chr13	44436832	44437299	13:44436832-44437299	ENSG00000102804,ENSG00000280357,ENSG00000225727
chr13	44439705	44440082	13:44439705-44440082	ENSG00000233725,ENSG00000102804,ENSG00000280357,ENSG00000225727
chr13	44457826	44458065	13:44457826-44458065	ENSG00000225727
chr13	44464702	44464962	13:44464702-44464962	ENSG00000280060,ENSG00000225727
chr13	44483483	44484119	13:44483483-44484119	ENSG00000237585
chr13	44484701	44485156	13:44484701-44485156	ENSG00000230793,ENSG00000237585
chr13	44506949	44507383	13:44506949-44507383	ENSG00000230793
chr13	44508370	44509008	13:44508370-44509008	ENSG00000230793,ENSG00000237585
chr13	44520284	44520575	13:44520284-44520575	ENSG00000230793
chr13	44523146	44523846	13:44523146-44523846	ENSG00000230793,ENSG00000237585,ENSG00000276527
chr13	44544461	44544828	13:44544461-44544828	ENSG00000102804,ENSG00000230793,ENSG00000237585
chr13	44575732	44576375	13:44575732-44576375	ENSG00000102804,ENSG00000278156,ENSG00000230793
chr13	44576661	44578262	13:44576661-44578262	ENSG00000102804,ENSG00000278156,ENSG00000230793,ENSG00000237585,ENSG00000276527
chr13	44739563	44739795	13:44739563-44739795	ENSG00000230793,ENSG00000237585,ENSG00000276527
chr13	44768216	44768801	13:44768216-44768801	ENSG00000230793,ENSG00000237585,ENSG00000276527
chr13	44778880	44779119	13:44778880-44779119	ENSG00000230793,ENSG00000237585,ENSG00000276527
chr13	44802067	44802644	13:44802067-44802644	ENSG00000230793,ENSG00000237585,ENSG00000276527,ENSG00000235097
chr13	44843401	44843857	13:44843401-44843857	ENSG00000230793,ENSG00000237585,ENSG00000276527
chr13	44917593	44918813	13:44917593-44918813	ENSG00000230793,ENSG00000237585
chr13	44974061	44974840	13:44974061-44974840	ENSG00000265802
chr13	44989060	44990120	13:44989060-44990120	ENSG00000083635,ENSG00000133114,ENSG00000265802
chr13	45046964	45047754	13:45046964-45047754	ENSG00000223732,ENSG00000265802,ENSG00000223341,ENSG00000270381
chr13	45092608	45093058	13:45092608-45093058	ENSG00000223732,ENSG00000265802,ENSG00000223341,ENSG00000271818,ENSG00000277358,ENSG00000270381
chr13	45119397	45120934	13:45119397-45120934	ENSG00000223341,ENSG00000188342,ENSG00000271818,ENSG00000277358
chr13	45195498	45195732	13:45195498-45195732	ENSG00000180332
chr13	45219779	45220347	13:45219779-45220347	ENSG00000223341,ENSG00000188342,ENSG00000180332,ENSG00000270381
chr13	45226187	45226406	13:45226187-45226406	ENSG00000188342,ENSG00000270381
chr13	45231509	45232172	13:45231509-45232172	ENSG00000223341,ENSG00000188342,ENSG00000180332,ENSG00000270381
chr13	45242048	45242565	13:45242048-45242565	ENSG00000265802,ENSG00000223341,ENSG00000188342,ENSG00000180332,ENSG00000270381
chr13	45281049	45281463	13:45281049-45281463	ENSG00000223732,ENSG00000265802,ENSG00000223341,ENSG00000180332,ENSG00000270381
chr13	45297866	45298398	13:45297866-45298398	ENSG00000223341,ENSG00000270381
chr13	45309390	45309729	13:45309390-45309729	ENSG00000223341
chr13	45310951	45312005	13:45310951-45312005	ENSG00000273149
chr13	45320800	45321603	13:45320800-45321603	ENSG00000133112,ENSG00000253051,ENSG00000199477
chr13	45325981	45326192	13:45325981-45326192	ENSG00000253051,ENSG00000199477
chr13	45329580	45330077	13:45329580-45330077	ENSG00000133112,ENSG00000253051,ENSG00000199477,ENSG00000273149
chr13	45334426	45335235	13:45334426-45335235	ENSG00000133112,ENSG00000253051,ENSG00000199477,ENSG00000273149,ENSG00000170919
chr13	45340529	45341781	13:45340529-45341781	ENSG00000133112,ENSG00000253051,ENSG00000199477,ENSG00000273149,ENSG00000170919,ENSG00000228886
chr13	45357046	45357596	13:45357046-45357596	ENSG00000133112,ENSG00000273149,ENSG00000170919,ENSG00000228886
chr13	45367345	45367858	13:45367345-45367858	ENSG00000133112,ENSG00000273149,ENSG00000170919,ENSG00000228886
chr13	45372334	45372551	13:45372334-45372551	ENSG00000170919
chr13	45381681	45382071	13:45381681-45382071	ENSG00000170919
chr13	45386944	45387442	13:45386944-45387442	ENSG00000170919,ENSG00000214455
chr13	45396012	45397167	13:45396012-45397167	ENSG00000170919,ENSG00000214455,ENSG00000174032,ENSG00000251015
chr13	45417287	45419002	13:45417287-45419002	ENSG00000273149,ENSG00000174032,ENSG00000251015
chr13	45426231	45426918	13:45426231-45426918	ENSG00000174032,ENSG00000251015,ENSG00000229303
chr13	45440470	45440830	13:45440470-45440830	ENSG00000229303
chr13	45441666	45442018	13:45441666-45442018	ENSG00000229303
chr13	45464580	45465552	13:45464580-45465552	ENSG00000174032,ENSG00000251015,ENSG00000136152
chr13	45490073	45490571	13:45490073-45490571	ENSG00000136152,ENSG00000200709,ENSG00000232786
chr13	45500620	45501240	13:45500620-45501240	ENSG00000136152,ENSG00000200709,ENSG00000232786
chr13	45508871	45509097	13:45508871-45509097	ENSG00000200709,ENSG00000232786
chr13	45511506	45512211	13:45511506-45512211	ENSG00000136152,ENSG00000200709,ENSG00000232786
chr13	45615259	45616130	13:45615259-45616130	ENSG00000165837,ENSG00000200709,ENSG00000232786,ENSG00000228869,ENSG00000235366,ENSG00000237876,ENSG00000174015,ENSG00000274357
chr13	45626890	45627457	13:45626890-45627457	ENSG00000165837,ENSG00000200709,ENSG00000232786,ENSG00000228869,ENSG00000235366,ENSG00000237876,ENSG00000174015,ENSG00000274357
chr13	45747049	45747304	13:45747049-45747304	ENSG00000228869,ENSG00000235366,ENSG00000237876,ENSG00000174015,ENSG00000274357
chr13	45768761	45769128	13:45768761-45769128	ENSG00000200709,ENSG00000232786,ENSG00000228869,ENSG00000235366,ENSG00000237876,ENSG00000174015,ENSG00000274357
chr13	45781965	45782522	13:45781965-45782522	ENSG00000200709,ENSG00000232786,ENSG00000228869,ENSG00000235366,ENSG00000237876,ENSG00000174015,ENSG00000274357
chr13	45786431	45786757	13:45786431-45786757	ENSG00000228869,ENSG00000235366,ENSG00000237876,ENSG00000174015,ENSG00000274357
chr13	45791627	45792000	13:45791627-45792000	ENSG00000228869,ENSG00000235366,ENSG00000237876,ENSG00000174015,ENSG00000274357
chr13	45807482	45807836	13:45807482-45807836	ENSG00000235366,ENSG00000174015
chr13	45809940	45810207	13:45809940-45810207	ENSG00000237876
chr13	45826710	45827082	13:45826710-45827082	ENSG00000228869,ENSG00000235366,ENSG00000237876,ENSG00000174015,ENSG00000274357
chr13	45847628	45848269	13:45847628-45848269	ENSG00000228869,ENSG00000237876,ENSG00000274357,ENSG00000215475
chr13	45851320	45851936	13:45851320-45851936	ENSG00000215475
chr13	45915775	45916101	13:45915775-45916101	ENSG00000228869
chr13	45932642	45932982	13:45932642-45932982	-
chr13	46052133	46053055	13:46052133-46053055	ENSG00000123200,ENSG00000235903
chr13	46057750	46057974	13:46057750-46057974	ENSG00000123200,ENSG00000235903
chr13	46077368	46077617	13:46077368-46077617	-
chr13	46088967	46089307	13:46088967-46089307	-
chr13	46100348	46100708	13:46100348-46100708	ENSG00000235903,ENSG00000080618
chr13	46107015	46107246	13:46107015-46107246	ENSG00000080618
chr13	46125269	46126050	13:46125269-46126050	ENSG00000080618
chr13	46126466	46127031	13:46126466-46127031	ENSG00000080618
chr13	46160462	46160955	13:46160462-46160955	ENSG00000136167,ENSG00000240767
chr13	46168551	46168994	13:46168551-46168994	ENSG00000136167,ENSG00000240767
chr13	46172659	46172948	13:46172659-46172948	ENSG00000136167,ENSG00000240767
chr13	46176807	46177161	13:46176807-46177161	ENSG00000136167,ENSG00000240767,ENSG00000173988,ENSG00000252854,ENSG00000251106
chr13	46181922	46182446	13:46181922-46182446	ENSG00000136167,ENSG00000240767,ENSG00000252854,ENSG00000251106
chr13	46184269	46184720	13:46184269-46184720	ENSG00000136167,ENSG00000240767,ENSG00000252854,ENSG00000251106
chr13	46197391	46197989	13:46197391-46197989	ENSG00000173988,ENSG00000252854,ENSG00000251106
chr13	46199903	46200579	13:46199903-46200579	ENSG00000136167,ENSG00000173988,ENSG00000252854,ENSG00000251106
chr13	46211234	46212320	13:46211234-46212320	ENSG00000136167,ENSG00000173988,ENSG00000252854,ENSG00000251106
chr13	46295615	46296395	13:46295615-46296395	ENSG00000252854,ENSG00000251106,ENSG00000287863,ENSG00000261097
chr13	46297151	46297797	13:46297151-46297797	ENSG00000252854,ENSG00000251106,ENSG00000287863,ENSG00000261097
chr13	46303851	46304378	13:46303851-46304378	ENSG00000252854,ENSG00000251106,ENSG00000287863,ENSG00000261097
chr13	46321513	46322039	13:46321513-46322039	ENSG00000252854,ENSG00000251106
chr13	46338994	46339514	13:46338994-46339514	ENSG00000252854,ENSG00000251106,ENSG00000223336
chr13	46341507	46341785	13:46341507-46341785	ENSG00000102445
chr13	46354626	46355327	13:46354626-46355327	ENSG00000252854,ENSG00000251106,ENSG00000102445,ENSG00000223336,ENSG00000252385
chr13	46369815	46370094	13:46369815-46370094	ENSG00000102445,ENSG00000223336
chr13	46382101	46382599	13:46382101-46382599	ENSG00000102445,ENSG00000223336
chr13	46386762	46387846	13:46386762-46387846	ENSG00000102445,ENSG00000223336
chr13	46390086	46390512	13:46390086-46390512	ENSG00000102445,ENSG00000223336,ENSG00000252385
chr13	46400965	46401713	13:46400965-46401713	ENSG00000102445,ENSG00000252385
chr13	46404084	46404414	13:46404084-46404414	ENSG00000252385
chr13	46437907	46438206	13:46437907-46438206	ENSG00000252385,ENSG00000241353
chr13	46455981	46456275	13:46455981-46456275	ENSG00000231817,ENSG00000285576,ENSG00000227019
chr13	46468933	46469322	13:46468933-46469322	ENSG00000231817,ENSG00000285576,ENSG00000227019,ENSG00000277228
chr13	46520267	46520813	13:46520267-46520813	ENSG00000231817,ENSG00000205105,ENSG00000230243
chr13	46531867	46532242	13:46531867-46532242	ENSG00000205105,ENSG00000230243
chr13	46552808	46553490	13:46552808-46553490	ENSG00000205105,ENSG00000230243,ENSG00000136141,ENSG00000278462
chr13	46553730	46555284	13:46553730-46555284	ENSG00000205105,ENSG00000136141,ENSG00000278462
chr13	46577717	46578099	13:46577717-46578099	-
chr13	46580554	46580959	13:46580554-46580959	-
chr13	46587114	46588199	13:46587114-46588199	-
chr13	46595178	46596339	13:46595178-46596339	ENSG00000205105
chr13	46606271	46607399	13:46606271-46607399	-
chr13	46612397	46612736	13:46612397-46612736	-
chr13	46630510	46631067	13:46630510-46631067	-
chr13	46655312	46655988	13:46655312-46655988	ENSG00000205105,ENSG00000230243,ENSG00000136141
chr13	46667940	46668797	13:46667940-46668797	ENSG00000205105,ENSG00000136141
chr13	46679488	46680244	13:46679488-46680244	ENSG00000205105,ENSG00000230243,ENSG00000136141
chr13	46687862	46688516	13:46687862-46688516	ENSG00000205105,ENSG00000230243,ENSG00000136141,ENSG00000278462
chr13	46718007	46718258	13:46718007-46718258	ENSG00000205105,ENSG00000230243,ENSG00000278462
chr13	46736462	46737248	13:46736462-46737248	ENSG00000231817,ENSG00000205105,ENSG00000230243,ENSG00000278462
chr13	46745824	46746104	13:46745824-46746104	-
chr13	46751596	46752225	13:46751596-46752225	ENSG00000205105,ENSG00000230243
chr13	46757053	46757536	13:46757053-46757536	ENSG00000205105
chr13	46796607	46797585	13:46796607-46797585	ENSG00000139684
chr13	46831522	46832035	13:46831522-46832035	ENSG00000224517
chr13	46866147	46866520	13:46866147-46866520	ENSG00000224517,ENSG00000234590
chr13	46893763	46894678	13:46893763-46894678	ENSG00000102468,ENSG00000224517,ENSG00000234590
chr13	46896646	46897302	13:46896646-46897302	ENSG00000102468
chr13	46953152	46953839	13:46953152-46953839	ENSG00000224517,ENSG00000234590
chr13	46983008	46983529	13:46983008-46983529	ENSG00000224517,ENSG00000234590
chr13	46995938	46996361	13:46995938-46996361	ENSG00000234590
chr13	47108958	47109513	13:47108958-47109513	ENSG00000234590
chr13	47117476	47117747	13:47117476-47117747	-
chr13	47128997	47129727	13:47128997-47129727	ENSG00000234590
chr13	47175386	47176052	13:47175386-47176052	ENSG00000234590
chr13	47455567	47455900	13:47455567-47455900	ENSG00000234590,ENSG00000244521
chr13	47497900	47498705	13:47497900-47498705	ENSG00000234590
chr13	47774064	47774770	13:47774064-47774770	ENSG00000234590,ENSG00000234145,ENSG00000229423,ENSG00000228573
chr13	47856357	47856627	13:47856357-47856627	ENSG00000228573
chr13	47857193	47857646	13:47857193-47857646	ENSG00000228573
chr13	47865534	47866583	13:47865534-47866583	ENSG00000228573,ENSG00000287456
chr13	47877206	47877573	13:47877206-47877573	ENSG00000228573
chr13	47890360	47890597	13:47890360-47890597	ENSG00000228573
chr13	47933419	47933910	13:47933419-47933910	ENSG00000136143,ENSG00000228573,ENSG00000260388,ENSG00000287456
chr13	48000682	48001674	13:48000682-48001674	ENSG00000136143,ENSG00000287456,ENSG00000227848
chr13	48037412	48038314	13:48037412-48038314	ENSG00000136143,ENSG00000287456,ENSG00000227848,ENSG00000136159,ENSG00000276968,ENSG00000229111
chr13	48043856	48044275	13:48043856-48044275	ENSG00000136143,ENSG00000136159,ENSG00000276968
chr13	48069964	48070175	13:48069964-48070175	ENSG00000136146,ENSG00000229111
chr13	48094721	48095408	13:48094721-48095408	ENSG00000136146,ENSG00000229111,ENSG00000136156
chr13	48126777	48127314	13:48126777-48127314	ENSG00000224510,ENSG00000136156,ENSG00000231473
chr13	48144194	48144819	13:48144194-48144819	ENSG00000224510
chr13	48148555	48148771	13:48148555-48148771	-
chr13	48151334	48151865	13:48151334-48151865	ENSG00000224510
chr13	48155874	48156324	13:48155874-48156324	ENSG00000136156
chr13	48161768	48162279	13:48161768-48162279	-
chr13	48186194	48186598	13:48186194-48186598	-
chr13	48193894	48194729	13:48193894-48194729	ENSG00000136156
chr13	48199521	48200125	13:48199521-48200125	ENSG00000136156
chr13	48221406	48221972	13:48221406-48221972	ENSG00000136156
chr13	48222624	48223226	13:48222624-48223226	ENSG00000136156
chr13	48232494	48234095	13:48232494-48234095	ENSG00000136156
chr13	48241821	48242060	13:48241821-48242060	ENSG00000136156
chr13	48265287	48265619	13:48265287-48265619	ENSG00000136156,ENSG00000231473
chr13	48303246	48304744	13:48303246-48304744	ENSG00000136156,ENSG00000231473,ENSG00000139687,ENSG00000238086
chr13	48318282	48320822	13:48318282-48320822	ENSG00000231473,ENSG00000238086,ENSG00000177197,ENSG00000277684
chr13	48334307	48334926	13:48334307-48334926	ENSG00000238086,ENSG00000177197,ENSG00000277684
chr13	48400835	48401783	13:48400835-48401783	ENSG00000277684,ENSG00000139679
chr13	48403274	48403491	13:48403274-48403491	ENSG00000139679
chr13	48411430	48412259	13:48411430-48412259	ENSG00000139679
chr13	48431409	48431900	13:48431409-48431900	ENSG00000139687,ENSG00000277684,ENSG00000139679,ENSG00000277233
chr13	48446632	48446912	13:48446632-48446912	ENSG00000139687,ENSG00000139679
chr13	48448795	48449382	13:48448795-48449382	ENSG00000139687,ENSG00000139679
chr13	48492292	48493149	13:48492292-48493149	ENSG00000139687,ENSG00000277684,ENSG00000139679,ENSG00000136161,ENSG00000287599,ENSG00000274929
chr13	48500627	48501091	13:48500627-48501091	ENSG00000136161
chr13	48505443	48506181	13:48505443-48506181	ENSG00000277684,ENSG00000136161,ENSG00000287599,ENSG00000274929
chr13	48532254	48533433	13:48532254-48533433	ENSG00000136161,ENSG00000287599,ENSG00000274929
chr13	48542725	48543162	13:48542725-48543162	ENSG00000136161,ENSG00000287599,ENSG00000274929
chr13	48562064	48562839	13:48562064-48562839	ENSG00000277684,ENSG00000136161,ENSG00000287599,ENSG00000274929,ENSG00000233456,ENSG00000233610
chr13	48571219	48571878	13:48571219-48571878	ENSG00000277684,ENSG00000233456,ENSG00000233610
chr13	48578934	48579453	13:48578934-48579453	ENSG00000277684,ENSG00000233456,ENSG00000233610
chr13	48585567	48585787	13:48585567-48585787	ENSG00000277684
chr13	48586577	48586896	13:48586577-48586896	ENSG00000277684
chr13	48592798	48593098	13:48592798-48593098	-
chr13	48595563	48596246	13:48595563-48596246	ENSG00000225131
chr13	48600812	48601418	13:48600812-48601418	-
chr13	48625942	48626573	13:48625942-48626573	ENSG00000152207
chr13	48653208	48654091	13:48653208-48654091	ENSG00000152207
chr13	48660552	48660950	13:48660552-48660950	ENSG00000152207
chr13	48731792	48732288	13:48731792-48732288	-
chr13	48738236	48738730	13:48738236-48738730	-
chr13	48739590	48740173	13:48739590-48740173	-
chr13	48741345	48741814	13:48741345-48741814	-
chr13	48769174	48769492	13:48769174-48769492	ENSG00000277684,ENSG00000225131
chr13	48805230	48805629	13:48805230-48805629	-
chr13	48817280	48817617	13:48817280-48817617	-
chr13	48829181	48830057	13:48829181-48830057	-
chr13	48853845	48854198	13:48853845-48854198	-
chr13	48859641	48859963	13:48859641-48859963	-
chr13	48862431	48862880	13:48862431-48862880	ENSG00000201662
chr13	48866279	48866630	13:48866279-48866630	-
chr13	48884083	48884881	13:48884083-48884881	ENSG00000201662
chr13	48891638	48891846	13:48891638-48891846	-
chr13	48930858	48931362	13:48930858-48931362	ENSG00000201662,ENSG00000223724
chr13	48975291	48976874	13:48975291-48976874	ENSG00000275202,ENSG00000102531,ENSG00000201662
chr13	49062234	49062819	13:49062234-49062819	ENSG00000201662,ENSG00000223724
chr13	49086747	49086977	13:49086747-49086977	ENSG00000199788
chr13	49098099	49098694	13:49098099-49098694	ENSG00000275202,ENSG00000102531,ENSG00000201662,ENSG00000223724,ENSG00000199788
chr13	49110284	49110703	13:49110284-49110703	ENSG00000102531
chr13	49113540	49114159	13:49113540-49114159	ENSG00000102531
chr13	49146719	49147308	13:49146719-49147308	-
chr13	49185321	49185831	13:49185321-49185831	ENSG00000102531,ENSG00000235957
chr13	49214933	49215389	13:49214933-49215389	ENSG00000231665,ENSG00000102539,ENSG00000274351
chr13	49219858	49221063	13:49219858-49221063	ENSG00000231665,ENSG00000102539,ENSG00000274351
chr13	49240128	49240597	13:49240128-49240597	ENSG00000274351,ENSG00000102543
chr13	49247572	49248919	13:49247572-49248919	ENSG00000274351,ENSG00000102543
chr13	49254091	49254339	13:49254091-49254339	ENSG00000102543
chr13	49258186	49258627	13:49258186-49258627	ENSG00000274351,ENSG00000102543
chr13	49265773	49266271	13:49265773-49266271	ENSG00000274351,ENSG00000102543
chr13	49272393	49272702	13:49272393-49272702	-
chr13	49280951	49281503	13:49280951-49281503	ENSG00000274351,ENSG00000236577
chr13	49292674	49293219	13:49292674-49293219	ENSG00000236577
chr13	49301135	49301643	13:49301135-49301643	ENSG00000136169,ENSG00000236577
chr13	49401104	49401725	13:49401104-49401725	ENSG00000102547,ENSG00000236577
chr13	49418231	49418506	13:49418231-49418506	ENSG00000102547
chr13	49437040	49437455	13:49437040-49437455	ENSG00000102547,ENSG00000136169
chr13	49443785	49444692	13:49443785-49444692	ENSG00000102547,ENSG00000136169,ENSG00000236577,ENSG00000136147
chr13	49495534	49496681	13:49495534-49496681	ENSG00000236577,ENSG00000136147
chr13	49530359	49530897	13:49530359-49530897	ENSG00000236577,ENSG00000136147,ENSG00000136144
chr13	49533710	49534079	13:49533710-49534079	ENSG00000136147,ENSG00000136144
chr13	49540490	49540886	13:49540490-49540886	ENSG00000236577,ENSG00000136144
chr13	49551247	49551891	13:49551247-49551891	ENSG00000236577,ENSG00000136144
chr13	49560259	49560743	13:49560259-49560743	ENSG00000136144
chr13	49570082	49570542	13:49570082-49570542	ENSG00000236577,ENSG00000136144
chr13	49584902	49586059	13:49584902-49586059	ENSG00000236577,ENSG00000136144
chr13	49597281	49597515	13:49597281-49597515	ENSG00000236577
chr13	49606907	49607533	13:49606907-49607533	ENSG00000236577
chr13	49620189	49620397	13:49620189-49620397	ENSG00000176882,ENSG00000152213
chr13	49628174	49628777	13:49628174-49628777	ENSG00000176882,ENSG00000152213,ENSG00000222148,ENSG00000181358
chr13	49635510	49636127	13:49635510-49636127	ENSG00000152213,ENSG00000222148,ENSG00000181358
chr13	49642850	49643483	13:49642850-49643483	ENSG00000222148,ENSG00000181358
chr13	49652700	49652945	13:49652700-49652945	-
chr13	49653907	49654635	13:49653907-49654635	ENSG00000222148
chr13	49660059	49660457	13:49660059-49660457	ENSG00000222148,ENSG00000181358,ENSG00000200064
chr13	49669694	49670149	13:49669694-49670149	ENSG00000222148,ENSG00000181358
chr13	49679176	49679590	13:49679176-49679590	ENSG00000123179,ENSG00000222148,ENSG00000181358
chr13	49681905	49682210	13:49681905-49682210	ENSG00000123179
chr13	49690874	49691834	13:49690874-49691834	ENSG00000123179,ENSG00000102753
chr13	49693261	49693562	13:49693261-49693562	ENSG00000123179
chr13	49711087	49711295	13:49711087-49711295	ENSG00000102753
chr13	49791750	49793555	13:49791750-49793555	ENSG00000102753,ENSG00000276436,ENSG00000222148,ENSG00000181358
chr13	49828502	49828748	13:49828502-49828748	ENSG00000222148,ENSG00000181358
chr13	49831410	49831749	13:49831410-49831749	ENSG00000222148,ENSG00000181358
chr13	49847871	49848395	13:49847871-49848395	ENSG00000102753,ENSG00000276436,ENSG00000222148,ENSG00000181358,ENSG00000200064
chr13	49927653	49928283	13:49927653-49928283	ENSG00000222148,ENSG00000181358,ENSG00000200064,ENSG00000123178,ENSG00000198553,ENSG00000277066,ENSG00000208006,ENSG00000283785,ENSG00000274878
chr13	49935910	49936952	13:49935910-49936952	ENSG00000222148,ENSG00000181358,ENSG00000200064,ENSG00000123178,ENSG00000204977,ENSG00000264864,ENSG00000198553,ENSG00000273612
chr13	49976588	49977043	13:49976588-49977043	ENSG00000231607,ENSG00000204977,ENSG00000264864,ENSG00000198553,ENSG00000277066,ENSG00000208006,ENSG00000283785,ENSG00000274878,ENSG00000273612,ENSG00000286191
chr13	49980249	49980556	13:49980249-49980556	ENSG00000231607
chr13	49995945	49997732	13:49995945-49997732	ENSG00000231607,ENSG00000204977,ENSG00000264864,ENSG00000198553,ENSG00000277913,ENSG00000277066,ENSG00000208006,ENSG00000283785,ENSG00000274878,ENSG00000273612,ENSG00000277752,ENSG00000275559,ENSG00000276089
chr13	50033565	50033851	13:50033565-50033851	ENSG00000198553,ENSG00000277913,ENSG00000277066,ENSG00000208006,ENSG00000283785,ENSG00000274878,ENSG00000273612
chr13	50080610	50081152	13:50080610-50081152	ENSG00000231607,ENSG00000273612,ENSG00000277752,ENSG00000275559,ENSG00000176124,ENSG00000276089
chr13	50081518	50083037	13:50081518-50083037	ENSG00000231607,ENSG00000204977,ENSG00000264864,ENSG00000277066,ENSG00000208006,ENSG00000283785,ENSG00000274878,ENSG00000273612,ENSG00000277752,ENSG00000275559,ENSG00000176124,ENSG00000276089,ENSG00000214359,ENSG00000274270
chr13	50106379	50107441	13:50106379-50107441	ENSG00000273612,ENSG00000214359,ENSG00000273541,ENSG00000274270
chr13	50109458	50109829	13:50109458-50109829	ENSG00000214359,ENSG00000273541
chr13	50116460	50116855	13:50116460-50116855	ENSG00000231607,ENSG00000277066,ENSG00000208006,ENSG00000283785,ENSG00000274878,ENSG00000273612,ENSG00000275559,ENSG00000276089,ENSG00000214359,ENSG00000273541,ENSG00000274270
chr13	50123667	50126205	13:50123667-50126205	ENSG00000231607,ENSG00000273612,ENSG00000277752,ENSG00000275559,ENSG00000276089,ENSG00000214359,ENSG00000274270
chr13	50133317	50133608	13:50133317-50133608	ENSG00000231607,ENSG00000274270
chr13	50208663	50209354	13:50208663-50209354	ENSG00000198553,ENSG00000277066,ENSG00000208006,ENSG00000283785,ENSG00000274878,ENSG00000273612,ENSG00000214359,ENSG00000274270,ENSG00000232150,ENSG00000223676,ENSG00000286191
chr13	50266661	50267062	13:50266661-50267062	ENSG00000232150,ENSG00000223676,ENSG00000286191
chr13	50319682	50320258	13:50319682-50320258	ENSG00000176124,ENSG00000232150,ENSG00000223676,ENSG00000286191
chr13	50477192	50477589	13:50477192-50477589	-
chr13	50511992	50513011	13:50511992-50513011	ENSG00000232150,ENSG00000223676,ENSG00000286191
chr13	50527762	50528536	13:50527762-50528536	ENSG00000232150,ENSG00000223676,ENSG00000286191,ENSG00000186047
chr13	50594238	50595151	13:50594238-50595151	-
chr13	50611216	50611853	13:50611216-50611853	ENSG00000286191
chr13	50676600	50676853	13:50676600-50676853	ENSG00000176124
chr13	50684117	50684820	13:50684117-50684820	ENSG00000176124
chr13	50713721	50714239	13:50713721-50714239	ENSG00000176124,ENSG00000223676,ENSG00000286191,ENSG00000186047
chr13	50782945	50784269	13:50782945-50784269	ENSG00000223676
chr13	50794247	50794542	13:50794247-50794542	-
chr13	50801247	50801786	13:50801247-50801786	ENSG00000232150,ENSG00000223676,ENSG00000286191,ENSG00000200711
chr13	50811035	50811583	13:50811035-50811583	ENSG00000176124,ENSG00000223676,ENSG00000200711
chr13	50842966	50843772	13:50842966-50843772	ENSG00000186047
chr13	50892229	50892597	13:50892229-50892597	ENSG00000233672
chr13	50893434	50893994	13:50893434-50893994	ENSG00000233672,ENSG00000136104
chr13	50909461	50910538	13:50909461-50910538	ENSG00000233672,ENSG00000136104
chr13	50912031	50912266	13:50912031-50912266	ENSG00000233672,ENSG00000136104
chr13	50916684	50917369	13:50916684-50917369	ENSG00000233672,ENSG00000136104
chr13	50927725	50927952	13:50927725-50927952	ENSG00000136104
chr13	50928973	50929232	13:50928973-50929232	ENSG00000136104
chr13	50989428	50989782	13:50989428-50989782	-
chr13	50991911	50992641	13:50991911-50992641	ENSG00000123201,ENSG00000222920
chr13	51004078	51004598	13:51004078-51004598	ENSG00000123201,ENSG00000222920
chr13	51035940	51036741	13:51035940-51036741	ENSG00000222920
chr13	51045429	51045910	13:51045429-51045910	ENSG00000222920
chr13	51057776	51058458	13:51057776-51058458	ENSG00000123201,ENSG00000222920
chr13	51065898	51067166	13:51065898-51067166	ENSG00000123201
chr13	51070894	51071144	13:51070894-51071144	ENSG00000123201
chr13	51125668	51126210	13:51125668-51126210	ENSG00000226792,ENSG00000214878,ENSG00000274652,ENSG00000271242
chr13	51132938	51133423	13:51132938-51133423	ENSG00000226792,ENSG00000214878,ENSG00000274652,ENSG00000271242,ENSG00000217576
chr13	51148902	51149298	13:51148902-51149298	ENSG00000226792,ENSG00000214878,ENSG00000274652,ENSG00000271242
chr13	51154142	51154601	13:51154142-51154601	ENSG00000226792,ENSG00000214878,ENSG00000274652,ENSG00000271242
chr13	51222004	51223013	13:51222004-51223013	ENSG00000226792,ENSG00000214878,ENSG00000274652,ENSG00000271242,ENSG00000150510
chr13	51230604	51231141	13:51230604-51231141	ENSG00000226792,ENSG00000274652,ENSG00000271242,ENSG00000150510
chr13	51286253	51286902	13:51286253-51286902	ENSG00000226792,ENSG00000214878,ENSG00000274652,ENSG00000271242,ENSG00000150510
chr13	51308687	51309240	13:51308687-51309240	ENSG00000226792,ENSG00000274652,ENSG00000271242
chr13	51315389	51316261	13:51315389-51316261	-
chr13	51330601	51331328	13:51330601-51331328	ENSG00000226792,ENSG00000274652,ENSG00000271242,ENSG00000253309,ENSG00000266072
chr13	51342415	51342892	13:51342415-51342892	ENSG00000253309,ENSG00000266072
chr13	51364413	51364978	13:51364413-51364978	ENSG00000271242,ENSG00000253309,ENSG00000266072,ENSG00000102786
chr13	51396473	51396693	13:51396473-51396693	ENSG00000102786
chr13	51451424	51451805	13:51451424-51451805	ENSG00000102786,ENSG00000236778,ENSG00000224892
chr13	51452526	51454073	13:51452526-51454073	ENSG00000102786,ENSG00000236778,ENSG00000224892
chr13	51476074	51476765	13:51476074-51476765	ENSG00000236778,ENSG00000224892,ENSG00000243900
chr13	51501797	51502486	13:51501797-51502486	ENSG00000236778,ENSG00000224892,ENSG00000243900,ENSG00000229906
chr13	51523045	51523793	13:51523045-51523793	ENSG00000236778,ENSG00000224892,ENSG00000243900,ENSG00000229906
chr13	51534384	51534663	13:51534384-51534663	-
chr13	51539884	51540098	13:51539884-51540098	ENSG00000236778
chr13	51542370	51543095	13:51542370-51543095	ENSG00000236778,ENSG00000266611
chr13	51549031	51549500	13:51549031-51549500	ENSG00000236778,ENSG00000266611
chr13	51552005	51552533	13:51552005-51552533	ENSG00000236778,ENSG00000224892,ENSG00000243900,ENSG00000266611,ENSG00000252141,ENSG00000139668
chr13	51560097	51560799	13:51560097-51560799	ENSG00000224892,ENSG00000243900,ENSG00000266611,ENSG00000252141,ENSG00000139668
chr13	51583699	51585299	13:51583699-51585299	ENSG00000102786,ENSG00000236778,ENSG00000224892,ENSG00000139668,ENSG00000206920,ENSG00000242893
chr13	51590911	51591668	13:51590911-51591668	ENSG00000139668,ENSG00000206920,ENSG00000242893,ENSG00000224451
chr13	51599951	51600206	13:51599951-51600206	ENSG00000242893,ENSG00000224451
chr13	51601948	51602407	13:51601948-51602407	ENSG00000224892,ENSG00000243900,ENSG00000139668,ENSG00000206920,ENSG00000242893,ENSG00000224451
chr13	51614483	51614846	13:51614483-51614846	ENSG00000206920,ENSG00000242893
chr13	51623550	51623788	13:51623550-51623788	-
chr13	51629371	51630058	13:51629371-51630058	ENSG00000243900,ENSG00000206920,ENSG00000242893
chr13	51645172	51645761	13:51645172-51645761	-
chr13	51714496	51715149	13:51714496-51715149	-
chr13	51764223	51765303	13:51764223-51765303	-
chr13	51778002	51778889	13:51778002-51778889	ENSG00000102796
chr13	51781410	51781673	13:51781410-51781673	ENSG00000102796
chr13	51785801	51786547	13:51785801-51786547	ENSG00000102796,ENSG00000231856
chr13	51793620	51794395	13:51793620-51794395	ENSG00000224892,ENSG00000102796,ENSG00000231856
chr13	51803375	51804588	13:51803375-51804588	ENSG00000102786,ENSG00000236778,ENSG00000224892,ENSG00000102796,ENSG00000231856
chr13	51811870	51812250	13:51811870-51812250	ENSG00000231856
chr13	51815033	51815708	13:51815033-51815708	ENSG00000231856
chr13	51821491	51822374	13:51821491-51822374	-
chr13	51825100	51825523	13:51825100-51825523	ENSG00000231856
chr13	51832380	51832722	13:51832380-51832722	ENSG00000285444,ENSG00000281106
chr13	51834160	51834724	13:51834160-51834724	-
chr13	51839507	51840162	13:51839507-51840162	ENSG00000285444,ENSG00000281106
chr13	51844827	51845522	13:51844827-51845522	ENSG00000285444,ENSG00000281106
chr13	51849676	51850083	13:51849676-51850083	ENSG00000285444,ENSG00000281106
chr13	51862846	51863389	13:51862846-51863389	ENSG00000285444,ENSG00000281106,ENSG00000123171
chr13	51896010	51896684	13:51896010-51896684	ENSG00000232872,ENSG00000279677,ENSG00000123191,ENSG00000236044,ENSG00000253797,ENSG00000197168,ENSG00000273523
chr13	51902695	51903170	13:51902695-51903170	ENSG00000232872,ENSG00000279677,ENSG00000236044,ENSG00000253797
chr13	51912686	51913228	13:51912686-51913228	ENSG00000232872,ENSG00000279677,ENSG00000236044
chr13	51959646	51959887	13:51959646-51959887	ENSG00000123191,ENSG00000236044
chr13	51995376	51996546	13:51995376-51996546	ENSG00000123191,ENSG00000236044,ENSG00000253710,ENSG00000253797
chr13	52001213	52001569	13:52001213-52001569	ENSG00000123191,ENSG00000236044,ENSG00000253710,ENSG00000253797,ENSG00000197168,ENSG00000273523
chr13	52011340	52012627	13:52011340-52012627	ENSG00000123191,ENSG00000236044,ENSG00000253710,ENSG00000253797
chr13	52127700	52129359	13:52127700-52129359	ENSG00000236044,ENSG00000253797,ENSG00000197168,ENSG00000273523,ENSG00000136098
chr13	52159123	52159787	13:52159123-52159787	ENSG00000136098,ENSG00000285160
chr13	52160666	52160953	13:52160666-52160953	ENSG00000136098,ENSG00000285160
chr13	52173796	52174501	13:52173796-52174501	ENSG00000136098,ENSG00000243406,ENSG00000217576,ENSG00000285160,ENSG00000285323
chr13	52181517	52181739	13:52181517-52181739	-
chr13	52187248	52187932	13:52187248-52187932	ENSG00000136098,ENSG00000243406,ENSG00000217576,ENSG00000285160,ENSG00000285323,ENSG00000272281
chr13	52193842	52194863	13:52193842-52194863	ENSG00000243406
chr13	52195259	52195908	13:52195259-52195908	ENSG00000243406,ENSG00000272281
chr13	52201261	52201802	13:52201261-52201802	ENSG00000253797,ENSG00000243406,ENSG00000272281
chr13	52218559	52218989	13:52218559-52218989	ENSG00000253797,ENSG00000217576,ENSG00000272281
chr13	52236033	52236500	13:52236033-52236500	ENSG00000123191,ENSG00000236044,ENSG00000197168,ENSG00000273523,ENSG00000272281,ENSG00000235660
chr13	52343246	52343702	13:52343246-52343702	ENSG00000217576,ENSG00000272281,ENSG00000271564,ENSG00000136100
chr13	52354640	52354869	13:52354640-52354869	ENSG00000217576,ENSG00000272281,ENSG00000271564
chr13	52404400	52404680	13:52404400-52404680	ENSG00000136114,ENSG00000199605
chr13	52405293	52406549	13:52405293-52406549	ENSG00000217576,ENSG00000136114,ENSG00000199605,ENSG00000136100
chr13	52427967	52428673	13:52427967-52428673	ENSG00000217576,ENSG00000136114,ENSG00000199605,ENSG00000136100,ENSG00000235660
chr13	52449900	52450894	13:52449900-52450894	ENSG00000136100,ENSG00000278238,ENSG00000136108,ENSG00000235660
chr13	52454652	52456032	13:52454652-52456032	ENSG00000136100,ENSG00000278238,ENSG00000136108,ENSG00000235660,ENSG00000280296
chr13	52570008	52570503	13:52570008-52570503	ENSG00000244471,ENSG00000280296,ENSG00000234787,ENSG00000283126
chr13	52587454	52587889	13:52587454-52587889	ENSG00000235660,ENSG00000244471,ENSG00000280296,ENSG00000273784
chr13	52599393	52600560	13:52599393-52600560	ENSG00000273784,ENSG00000250299
chr13	52609265	52609830	13:52609265-52609830	ENSG00000235660,ENSG00000244471,ENSG00000273784,ENSG00000250299
chr13	52616941	52617883	13:52616941-52617883	ENSG00000235660,ENSG00000244471,ENSG00000273784,ENSG00000250299,ENSG00000139675,ENSG00000273723,ENSG00000165416
chr13	52623636	52624267	13:52623636-52624267	ENSG00000235660,ENSG00000273784,ENSG00000250299,ENSG00000139675,ENSG00000273723,ENSG00000165416
chr13	52631222	52631527	13:52631222-52631527	ENSG00000139675,ENSG00000273723,ENSG00000165416
chr13	52638785	52639057	13:52638785-52639057	ENSG00000139675
chr13	52652070	52653199	13:52652070-52653199	ENSG00000139675,ENSG00000273723,ENSG00000165416
chr13	52665302	52665587	13:52665302-52665587	-
chr13	52672179	52672735	13:52672179-52672735	-
chr13	52673506	52673865	13:52673506-52673865	ENSG00000165416
chr13	52695856	52696293	13:52695856-52696293	ENSG00000165416
chr13	52701936	52702788	13:52701936-52702788	ENSG00000235660,ENSG00000280296,ENSG00000165416,ENSG00000150276,ENSG00000287247,ENSG00000274316,ENSG00000234787,ENSG00000271652,ENSG00000283126,ENSG00000287460,ENSG00000278630,ENSG00000264387
chr13	52713811	52714302	13:52713811-52714302	-
chr13	52738749	52739838	13:52738749-52739838	ENSG00000136110
chr13	52809094	52809893	13:52809094-52809893	ENSG00000235660,ENSG00000244471,ENSG00000280296,ENSG00000211579,ENSG00000150276,ENSG00000287247,ENSG00000273919,ENSG00000274316,ENSG00000283126,ENSG00000278630,ENSG00000275071
chr13	52835101	52835685	13:52835101-52835685	ENSG00000150276,ENSG00000136099
chr13	52844785	52845220	13:52844785-52845220	ENSG00000150276,ENSG00000136099
chr13	52846095	52847250	13:52846095-52847250	ENSG00000150276,ENSG00000136099
chr13	52850594	52851851	13:52850594-52851851	ENSG00000150276,ENSG00000136099
chr13	52862325	52862750	13:52862325-52862750	ENSG00000150276
chr13	52878802	52879058	13:52878802-52879058	ENSG00000278630
chr13	52884919	52885656	13:52884919-52885656	ENSG00000217576,ENSG00000150276,ENSG00000102837,ENSG00000287247,ENSG00000273919,ENSG00000274316,ENSG00000234787,ENSG00000271652,ENSG00000283126,ENSG00000136149,ENSG00000287460,ENSG00000286537,ENSG00000277047,ENSG00000278630,ENSG00000275071
chr13	52897342	52897816	13:52897342-52897816	-
chr13	52910297	52910785	13:52910297-52910785	ENSG00000235660,ENSG00000280296,ENSG00000150276,ENSG00000287247,ENSG00000273919,ENSG00000274316,ENSG00000234787,ENSG00000271652,ENSG00000283126,ENSG00000136149,ENSG00000287460,ENSG00000286537,ENSG00000277047,ENSG00000278630
chr13	52921155	52921660	13:52921155-52921660	ENSG00000217576,ENSG00000235660,ENSG00000280296,ENSG00000150276,ENSG00000102837,ENSG00000287247,ENSG00000273919,ENSG00000274316,ENSG00000261517,ENSG00000234787,ENSG00000271652,ENSG00000283126,ENSG00000136149,ENSG00000287460,ENSG00000286537,ENSG00000277047
chr13	52967856	52968557	13:52967856-52968557	ENSG00000217576,ENSG00000235660,ENSG00000102837,ENSG00000273919,ENSG00000271652,ENSG00000283126,ENSG00000136149,ENSG00000287460
chr13	53007902	53008188	13:53007902-53008188	ENSG00000102837
chr13	53012617	53013339	13:53012617-53013339	ENSG00000102837,ENSG00000287247,ENSG00000273919,ENSG00000274316,ENSG00000234787,ENSG00000271652,ENSG00000283126,ENSG00000136149,ENSG00000287460,ENSG00000286537,ENSG00000277047
chr13	53098431	53098882	13:53098431-53098882	ENSG00000217576,ENSG00000102837,ENSG00000279325,ENSG00000273919,ENSG00000274316,ENSG00000234787,ENSG00000271652,ENSG00000283126,ENSG00000287460,ENSG00000286537,ENSG00000264387
chr13	53099314	53099664	13:53099314-53099664	-
chr13	53151642	53152217	13:53151642-53152217	ENSG00000237092,ENSG00000279325,ENSG00000136149
chr13	53200959	53202524	13:53200959-53202524	ENSG00000279325,ENSG00000225510,ENSG00000287722,ENSG00000287247,ENSG00000273919,ENSG00000274316
chr13	53206663	53207069	13:53206663-53207069	ENSG00000279325,ENSG00000225510,ENSG00000287722
chr13	53207377	53207824	13:53207377-53207824	ENSG00000279325,ENSG00000225510,ENSG00000287722,ENSG00000287247,ENSG00000273919
chr13	53237794	53238598	13:53237794-53238598	ENSG00000279325,ENSG00000241613,ENSG00000287247,ENSG00000273919,ENSG00000274316,ENSG00000261517,ENSG00000234787,ENSG00000271652,ENSG00000283126,ENSG00000136149,ENSG00000287460,ENSG00000286537,ENSG00000277047,ENSG00000278630,ENSG00000275071,ENSG00000264387
chr13	53250219	53250901	13:53250219-53250901	ENSG00000279325,ENSG00000241613,ENSG00000287247,ENSG00000273919,ENSG00000274316,ENSG00000261517,ENSG00000234787,ENSG00000271652,ENSG00000283126,ENSG00000136149,ENSG00000287460,ENSG00000286537,ENSG00000277047,ENSG00000278630,ENSG00000275071,ENSG00000264387
chr13	53782347	53783013	13:53782347-53783013	ENSG00000287722,ENSG00000287247,ENSG00000273919,ENSG00000274316,ENSG00000261517,ENSG00000234787,ENSG00000271652,ENSG00000283126,ENSG00000136149,ENSG00000287460,ENSG00000286537,ENSG00000277047,ENSG00000278630,ENSG00000275071,ENSG00000264387,ENSG00000274090
chr13	55971634	55972000	13:55971634-55972000	ENSG00000261517,ENSG00000234787,ENSG00000271652,ENSG00000283126,ENSG00000136149,ENSG00000287460,ENSG00000286537,ENSG00000277047,ENSG00000278630,ENSG00000275071,ENSG00000264387,ENSG00000274090,ENSG00000228611,ENSG00000286709,ENSG00000228319,ENSG00000227151,ENSG00000234278,ENSG00000271140
chr13	56917265	56917507	13:56917265-56917507	ENSG00000136149,ENSG00000287460,ENSG00000286537,ENSG00000277047,ENSG00000278630,ENSG00000275071,ENSG00000264387,ENSG00000274090,ENSG00000286709,ENSG00000228319,ENSG00000201665,ENSG00000227151,ENSG00000234278,ENSG00000271140,ENSG00000230009,ENSG00000225352
chr13	57326506	57326856	13:57326506-57326856	ENSG00000277047,ENSG00000278630,ENSG00000275071,ENSG00000274090,ENSG00000228319,ENSG00000201665,ENSG00000227151,ENSG00000234278,ENSG00000271140,ENSG00000230009,ENSG00000234421,ENSG00000225352
chr13	57558138	57558578	13:57558138-57558578	ENSG00000278630,ENSG00000275071,ENSG00000264387,ENSG00000274090,ENSG00000286709,ENSG00000228319,ENSG00000227151,ENSG00000234278,ENSG00000271140,ENSG00000230009,ENSG00000225352,ENSG00000202422
chr13	57569927	57570494	13:57569927-57570494	ENSG00000275071,ENSG00000264387,ENSG00000274090,ENSG00000286709,ENSG00000228319,ENSG00000201665,ENSG00000204919,ENSG00000229665,ENSG00000227151,ENSG00000234278,ENSG00000271140,ENSG00000230009,ENSG00000234421,ENSG00000225352,ENSG00000277448
chr13	57624612	57625227	13:57624612-57625227	ENSG00000274090,ENSG00000204919,ENSG00000229665,ENSG00000118946,ENSG00000278722
chr13	57629454	57630135	13:57629454-57630135	ENSG00000118946,ENSG00000278722
chr13	57631809	57632718	13:57631809-57632718	ENSG00000118946,ENSG00000278722
chr13	57634244	57635138	13:57634244-57635138	ENSG00000118946,ENSG00000278722
chr13	57640653	57640952	13:57640653-57640952	ENSG00000274090,ENSG00000118946,ENSG00000278722
chr13	57647416	57648071	13:57647416-57648071	ENSG00000264387,ENSG00000228319,ENSG00000227151,ENSG00000234278,ENSG00000271140,ENSG00000230009,ENSG00000225352,ENSG00000118946,ENSG00000278722
chr13	57716314	57716524	13:57716314-57716524	ENSG00000204919,ENSG00000229665
chr13	57725278	57725525	13:57725278-57725525	ENSG00000274090,ENSG00000271140
chr13	57843803	57844215	13:57843803-57844215	ENSG00000228319,ENSG00000204919,ENSG00000229665,ENSG00000227151,ENSG00000234278,ENSG00000230009,ENSG00000225352,ENSG00000202422,ENSG00000277448
chr13	57858137	57858568	13:57858137-57858568	ENSG00000274090
chr13	57865626	57866245	13:57865626-57866245	ENSG00000274090,ENSG00000228319,ENSG00000229665,ENSG00000227151,ENSG00000234278,ENSG00000271140,ENSG00000230009,ENSG00000225352,ENSG00000202422,ENSG00000277448,ENSG00000232954,ENSG00000276208,ENSG00000288015,ENSG00000271190
chr13	57874556	57874927	13:57874556-57874927	ENSG00000274090,ENSG00000286709,ENSG00000228319,ENSG00000201665,ENSG00000204919,ENSG00000229665,ENSG00000227151,ENSG00000234278,ENSG00000271140,ENSG00000230009,ENSG00000225352,ENSG00000202422,ENSG00000277448,ENSG00000232954,ENSG00000276208,ENSG00000232647,ENSG00000288015,ENSG00000271190
chr13	58085448	58086169	13:58085448-58086169	ENSG00000228319,ENSG00000204919,ENSG00000229665,ENSG00000227151,ENSG00000234278,ENSG00000271140,ENSG00000230009,ENSG00000225352,ENSG00000202422,ENSG00000277448,ENSG00000232954,ENSG00000276208,ENSG00000232647
chr13	58095590	58096198	13:58095590-58096198	ENSG00000202422,ENSG00000277448,ENSG00000232954
chr13	58100555	58100910	13:58100555-58100910	ENSG00000202422,ENSG00000277448,ENSG00000232954
chr13	58114389	58114601	13:58114389-58114601	ENSG00000202422,ENSG00000277448,ENSG00000232954
chr13	58343095	58343545	13:58343095-58343545	ENSG00000286709,ENSG00000229665,ENSG00000227151,ENSG00000234278,ENSG00000271140,ENSG00000230009,ENSG00000202422,ENSG00000277448,ENSG00000232954,ENSG00000276208,ENSG00000222733,ENSG00000214335,ENSG00000232647,ENSG00000288015
chr13	58469065	58469331	13:58469065-58469331	ENSG00000204919,ENSG00000229665,ENSG00000204918,ENSG00000276208,ENSG00000222733,ENSG00000214335
chr13	58573690	58574226	13:58573690-58574226	ENSG00000227151,ENSG00000234278,ENSG00000202422,ENSG00000277448,ENSG00000232954,ENSG00000276208,ENSG00000222733,ENSG00000214335,ENSG00000223717,ENSG00000214281,ENSG00000232647,ENSG00000271190,ENSG00000227528
chr13	58587144	58587586	13:58587144-58587586	ENSG00000227151,ENSG00000234278,ENSG00000232954,ENSG00000276208,ENSG00000222733,ENSG00000214335,ENSG00000223717,ENSG00000232647,ENSG00000271190
chr13	58704874	58705221	13:58704874-58705221	ENSG00000232954,ENSG00000276208,ENSG00000222733,ENSG00000214335,ENSG00000223717
chr13	58778747	58779172	13:58778747-58779172	ENSG00000204918,ENSG00000223717
chr13	58782803	58783520	13:58782803-58783520	ENSG00000223717,ENSG00000232647
chr13	58783864	58784605	13:58783864-58784605	ENSG00000223717,ENSG00000232647
chr13	58804561	58805325	13:58804561-58805325	ENSG00000227151,ENSG00000234278,ENSG00000230009,ENSG00000225352,ENSG00000202422,ENSG00000232954,ENSG00000276208,ENSG00000222733,ENSG00000214335,ENSG00000223717,ENSG00000214281,ENSG00000232647,ENSG00000288015,ENSG00000271190,ENSG00000227528,ENSG00000265745
chr13	58865075	58865587	13:58865075-58865587	ENSG00000227151,ENSG00000234278,ENSG00000225352,ENSG00000202422,ENSG00000232954,ENSG00000276208,ENSG00000223717,ENSG00000214281,ENSG00000232647,ENSG00000288015,ENSG00000271190,ENSG00000265745
chr13	58919693	58919939	13:58919693-58919939	ENSG00000204918,ENSG00000214281,ENSG00000232647
chr13	58953645	58954096	13:58953645-58954096	ENSG00000204919,ENSG00000229665,ENSG00000271140,ENSG00000202422,ENSG00000232954,ENSG00000214281,ENSG00000232647,ENSG00000288015,ENSG00000271190
chr13	58965075	58965291	13:58965075-58965291	ENSG00000214281,ENSG00000232647
chr13	58994919	58995191	13:58994919-58995191	ENSG00000214281,ENSG00000232647,ENSG00000288015
chr13	59318264	59318736	13:59318264-59318736	ENSG00000204919,ENSG00000229665,ENSG00000288015,ENSG00000271190
chr13	59333011	59333244	13:59333011-59333244	ENSG00000288015,ENSG00000271190
chr13	59360134	59360491	13:59360134-59360491	ENSG00000288015,ENSG00000271190
chr13	59383856	59384805	13:59383856-59384805	ENSG00000288015,ENSG00000271190,ENSG00000227528
chr13	59391595	59392282	13:59391595-59392282	ENSG00000271140,ENSG00000288015,ENSG00000271190,ENSG00000227528,ENSG00000265745,ENSG00000202151,ENSG00000227336
chr13	59412936	59413761	13:59412936-59413761	ENSG00000288015,ENSG00000271190,ENSG00000227528,ENSG00000265745,ENSG00000227336
chr13	59437817	59438260	13:59437817-59438260	ENSG00000271190,ENSG00000265745
chr13	59440924	59441402	13:59440924-59441402	-
chr13	59443044	59443399	13:59443044-59443399	-
chr13	59445764	59446092	13:59445764-59446092	-
chr13	59452038	59452734	13:59452038-59452734	ENSG00000232647,ENSG00000288015,ENSG00000271190,ENSG00000239003,ENSG00000227528,ENSG00000265745
chr13	59459182	59459655	13:59459182-59459655	ENSG00000265745
chr13	59461403	59461723	13:59461403-59461723	-
chr13	59464850	59465313	13:59464850-59465313	ENSG00000204919,ENSG00000229665,ENSG00000288015,ENSG00000239003,ENSG00000227528
chr13	59483266	59484013	13:59483266-59484013	ENSG00000239003
chr13	59531435	59532057	13:59531435-59532057	ENSG00000232647,ENSG00000288015,ENSG00000271190,ENSG00000239003,ENSG00000227528,ENSG00000265745,ENSG00000202151,ENSG00000227336
chr13	59623776	59624156	13:59623776-59624156	-
chr13	59671855	59673119	13:59671855-59673119	-
chr13	59678137	59678459	13:59678137-59678459	ENSG00000271190,ENSG00000227528,ENSG00000265745,ENSG00000202151,ENSG00000227336
chr13	59683516	59684026	13:59683516-59684026	-
chr13	59722488	59722978	13:59722488-59722978	ENSG00000227528,ENSG00000265745,ENSG00000202151
chr13	59801285	59801699	13:59801285-59801699	ENSG00000227528,ENSG00000265745
chr13	60148747	60149811	13:60148747-60149811	ENSG00000139734,ENSG00000227528,ENSG00000265745,ENSG00000223815,ENSG00000202151,ENSG00000227336
chr13	60163521	60164488	13:60163521-60164488	ENSG00000139734,ENSG00000227528,ENSG00000265745,ENSG00000223815,ENSG00000202151,ENSG00000227336
chr13	60254169	60254519	13:60254169-60254519	ENSG00000227528,ENSG00000265745,ENSG00000202151,ENSG00000227336
chr13	60267513	60268344	13:60267513-60268344	ENSG00000227528,ENSG00000265745,ENSG00000202151,ENSG00000227336,ENSG00000238213
chr13	60329554	60330217	13:60329554-60330217	ENSG00000202151,ENSG00000227336,ENSG00000277549
chr13	60335683	60335973	13:60335683-60335973	ENSG00000202151,ENSG00000227336,ENSG00000277549
chr13	60379426	60379647	13:60379426-60379647	-
chr13	60396100	60397999	13:60396100-60397999	ENSG00000083544
chr13	60411782	60412492	13:60411782-60412492	ENSG00000083544
chr13	60431030	60431576	13:60431030-60431576	ENSG00000227528,ENSG00000227336,ENSG00000083544
chr13	60448917	60449148	13:60448917-60449148	ENSG00000083544
chr13	60463729	60464028	13:60463729-60464028	ENSG00000223076
chr13	60572332	60572692	13:60572332-60572692	ENSG00000223076,ENSG00000225249
chr13	60626918	60627486	13:60626918-60627486	ENSG00000223076,ENSG00000225249,ENSG00000236608
chr13	60654507	60654818	13:60654507-60654818	ENSG00000223076,ENSG00000225249,ENSG00000236608,ENSG00000279657
chr13	60759372	60759983	13:60759372-60759983	ENSG00000223076,ENSG00000225249,ENSG00000236608,ENSG00000279657,ENSG00000206854,ENSG00000227510,ENSG00000266663,ENSG00000234033
chr13	60848440	60848657	13:60848440-60848657	ENSG00000279657,ENSG00000206854,ENSG00000227510,ENSG00000266663
chr13	60933591	60933945	13:60933591-60933945	ENSG00000206854,ENSG00000227510,ENSG00000266663
chr13	61040056	61040502	13:61040056-61040502	ENSG00000223076,ENSG00000279657,ENSG00000206854,ENSG00000227510,ENSG00000266663,ENSG00000234033,ENSG00000229578,ENSG00000230142,ENSG00000271465
chr13	61045319	61045951	13:61045319-61045951	ENSG00000279657,ENSG00000206854,ENSG00000227510,ENSG00000266663,ENSG00000229578,ENSG00000230142,ENSG00000227611,ENSG00000229307
chr13	61052189	61052636	13:61052189-61052636	ENSG00000227510,ENSG00000266663
chr13	61338986	61339858	13:61338986-61339858	ENSG00000266663,ENSG00000197991,ENSG00000279797,ENSG00000234033,ENSG00000229578,ENSG00000230142,ENSG00000227611,ENSG00000229307,ENSG00000232105,ENSG00000271465
chr13	61402421	61403004	13:61402421-61403004	ENSG00000266663,ENSG00000197991,ENSG00000279797
chr13	61414645	61415694	13:61414645-61415694	ENSG00000266663,ENSG00000280165,ENSG00000197991,ENSG00000279797,ENSG00000234033
chr13	61435217	61435796	13:61435217-61435796	ENSG00000266663,ENSG00000197991,ENSG00000279797,ENSG00000234033
chr13	61447425	61447764	13:61447425-61447764	ENSG00000197991,ENSG00000279797,ENSG00000234033
chr13	61880961	61881294	13:61880961-61881294	ENSG00000234033,ENSG00000270856,ENSG00000229578,ENSG00000230142,ENSG00000227611,ENSG00000229307,ENSG00000271465
chr13	61943777	61944037	13:61943777-61944037	ENSG00000234033,ENSG00000270856,ENSG00000229578,ENSG00000230142
chr13	61945094	61945545	13:61945094-61945545	ENSG00000234033,ENSG00000270856,ENSG00000229578,ENSG00000230142,ENSG00000232105
chr13	61954092	61954443	13:61954092-61954443	ENSG00000234033,ENSG00000270856,ENSG00000229578,ENSG00000230142,ENSG00000227611,ENSG00000229307,ENSG00000232105,ENSG00000276586
chr13	61960792	61961012	13:61960792-61961012	ENSG00000234033,ENSG00000270856,ENSG00000229578,ENSG00000227611,ENSG00000229307
chr13	62507546	62507758	13:62507546-62507758	ENSG00000230142,ENSG00000227611,ENSG00000229307,ENSG00000232105,ENSG00000276586,ENSG00000271465,ENSG00000286469,ENSG00000228669
chr13	62512130	62512996	13:62512130-62512996	ENSG00000234033,ENSG00000229578,ENSG00000230142,ENSG00000227611,ENSG00000229307,ENSG00000232105,ENSG00000276586,ENSG00000271465,ENSG00000286469,ENSG00000228669,ENSG00000273550,ENSG00000227564,ENSG00000237378
chr13	62532176	62532883	13:62532176-62532883	ENSG00000229578,ENSG00000230142,ENSG00000227611,ENSG00000229307,ENSG00000232105,ENSG00000276586,ENSG00000271465,ENSG00000286469,ENSG00000228669,ENSG00000273550,ENSG00000227564
chr13	62997210	62998058	13:62997210-62998058	ENSG00000229578,ENSG00000230142,ENSG00000227611,ENSG00000229307,ENSG00000232105,ENSG00000276586,ENSG00000271465,ENSG00000228669,ENSG00000273550,ENSG00000227564,ENSG00000237378,ENSG00000285566
chr13	63403651	63404357	13:63403651-63404357	ENSG00000227564,ENSG00000287996,ENSG00000237378,ENSG00000285566
chr13	63625774	63625987	13:63625774-63625987	ENSG00000231061,ENSG00000274052,ENSG00000285764
chr13	63636199	63637064	13:63636199-63637064	ENSG00000230142,ENSG00000227611,ENSG00000229307,ENSG00000232105,ENSG00000228669,ENSG00000227564,ENSG00000231061,ENSG00000274052,ENSG00000285764,ENSG00000237378,ENSG00000202478,ENSG00000213232,ENSG00000287128,ENSG00000219926
chr13	63749933	63750141	13:63749933-63750141	ENSG00000230142,ENSG00000228669,ENSG00000227564
chr13	63794105	63795012	13:63794105-63795012	ENSG00000227611,ENSG00000229307,ENSG00000231061,ENSG00000274052,ENSG00000285764,ENSG00000237378,ENSG00000202478,ENSG00000213232,ENSG00000287128,ENSG00000219926,ENSG00000285566
chr13	63829708	63829960	13:63829708-63829960	ENSG00000237849
chr13	63910512	63910857	13:63910512-63910857	ENSG00000227611,ENSG00000229307,ENSG00000232105,ENSG00000227564,ENSG00000231061,ENSG00000274052,ENSG00000285764,ENSG00000237378,ENSG00000213232,ENSG00000287128,ENSG00000219926,ENSG00000285566
chr13	64052448	64052832	13:64052448-64052832	ENSG00000276586,ENSG00000274052,ENSG00000219926,ENSG00000285566,ENSG00000227674
chr13	64054329	64054771	13:64054329-64054771	ENSG00000276586,ENSG00000228669,ENSG00000227564,ENSG00000231061,ENSG00000274052,ENSG00000285764,ENSG00000213232,ENSG00000287128,ENSG00000219926,ENSG00000285566,ENSG00000227674
chr13	64066643	64067518	13:64066643-64067518	ENSG00000231061,ENSG00000219926,ENSG00000285566,ENSG00000227674
chr13	64076652	64077366	13:64076652-64077366	ENSG00000237378,ENSG00000285566,ENSG00000227674
chr13	64154566	64154790	13:64154566-64154790	-
chr13	64158993	64159219	13:64158993-64159219	ENSG00000274052,ENSG00000237378
chr13	64181472	64181713	13:64181472-64181713	ENSG00000237378,ENSG00000285566
chr13	64274414	64274719	13:64274414-64274719	ENSG00000230142,ENSG00000227611,ENSG00000229307,ENSG00000232105,ENSG00000228669,ENSG00000227564,ENSG00000231061,ENSG00000274052,ENSG00000285764,ENSG00000237378,ENSG00000213232,ENSG00000287128,ENSG00000219926,ENSG00000285566
chr13	64397325	64398068	13:64397325-64398068	ENSG00000271465,ENSG00000227564,ENSG00000274052,ENSG00000285764,ENSG00000237378
chr13	64471984	64472391	13:64471984-64472391	ENSG00000227611,ENSG00000229307,ENSG00000228669,ENSG00000227564,ENSG00000231061,ENSG00000274052,ENSG00000285764,ENSG00000237378,ENSG00000219926,ENSG00000285566
chr13	64480452	64480891	13:64480452-64480891	-
chr13	64542595	64542912	13:64542595-64542912	ENSG00000227611,ENSG00000229307,ENSG00000237378
chr13	64782596	64783065	13:64782596-64783065	-
chr13	64853332	64853670	13:64853332-64853670	ENSG00000214269
chr13	64855323	64855823	13:64855323-64855823	ENSG00000271465,ENSG00000228669,ENSG00000227564,ENSG00000214269
chr13	64929063	64929461	13:64929063-64929461	ENSG00000214269
chr13	65025724	65026373	13:65025724-65026373	ENSG00000214269
chr13	65104490	65104880	13:65104490-65104880	ENSG00000214269
chr13	65153738	65154276	13:65153738-65154276	ENSG00000214269
chr13	65157592	65157842	13:65157592-65157842	-
chr13	65260815	65261595	13:65260815-65261595	ENSG00000228669,ENSG00000227564,ENSG00000231061,ENSG00000285764,ENSG00000237378,ENSG00000219926,ENSG00000285566,ENSG00000214269,ENSG00000214266,ENSG00000236565,ENSG00000234767
chr13	65336136	65336611	13:65336136-65336611	ENSG00000285764,ENSG00000285566,ENSG00000214269,ENSG00000214266,ENSG00000236565
chr13	65342325	65342960	13:65342325-65342960	ENSG00000214266,ENSG00000236565
chr13	65406973	65407491	13:65406973-65407491	-
chr13	65448597	65448989	13:65448597-65448989	ENSG00000237378,ENSG00000285566
chr13	65449838	65450372	13:65449838-65450372	-
chr13	65456137	65456494	13:65456137-65456494	-
chr13	65468469	65469282	13:65468469-65469282	ENSG00000227564,ENSG00000214269,ENSG00000214266,ENSG00000236565,ENSG00000234767
chr13	65490682	65491083	13:65490682-65491083	ENSG00000236565,ENSG00000234767
chr13	65508470	65509032	13:65508470-65509032	ENSG00000237378,ENSG00000236565
chr13	65518242	65518627	13:65518242-65518627	ENSG00000236565,ENSG00000234767
chr13	65605251	65605918	13:65605251-65605918	ENSG00000236565,ENSG00000234767
chr13	65638518	65639026	13:65638518-65639026	ENSG00000237378,ENSG00000236565,ENSG00000234767
chr13	65642765	65643546	13:65642765-65643546	ENSG00000236565
chr13	65656650	65657012	13:65656650-65657012	ENSG00000236565,ENSG00000234767
chr13	65926735	65927057	13:65926735-65927057	ENSG00000236565,ENSG00000234767,ENSG00000286395,ENSG00000263581
chr13	65991993	65992481	13:65991993-65992481	ENSG00000235737,ENSG00000236565,ENSG00000234767,ENSG00000286395,ENSG00000263581
chr13	66138382	66138875	13:66138382-66138875	ENSG00000228842,ENSG00000235737,ENSG00000236565,ENSG00000234767,ENSG00000263581
chr13	66212341	66212893	13:66212341-66212893	ENSG00000235737,ENSG00000263561
chr13	66223049	66223317	13:66223049-66223317	ENSG00000235737,ENSG00000263561
chr13	66315672	66316156	13:66315672-66316156	ENSG00000234527,ENSG00000184226,ENSG00000235737,ENSG00000234767
chr13	66322434	66323244	13:66322434-66323244	ENSG00000234527,ENSG00000235737
chr13	66330064	66331055	13:66330064-66331055	ENSG00000234527,ENSG00000235737,ENSG00000236565,ENSG00000234767,ENSG00000263581
chr13	66335624	66336133	13:66335624-66336133	ENSG00000234527,ENSG00000235737
chr13	66339800	66340020	13:66339800-66340020	ENSG00000235737
chr13	66392603	66393081	13:66392603-66393081	ENSG00000235737
chr13	66462144	66462618	13:66462144-66462618	-
chr13	66513674	66514384	13:66513674-66514384	ENSG00000228842,ENSG00000235737,ENSG00000236565,ENSG00000234767
chr13	66558378	66558950	13:66558378-66558950	ENSG00000228842,ENSG00000235737,ENSG00000236565
chr13	66637064	66637311	13:66637064-66637311	ENSG00000238500
chr13	66644418	66644718	13:66644418-66644718	ENSG00000238500
chr13	66683378	66683708	13:66683378-66683708	-
chr13	66693781	66694314	13:66693781-66694314	ENSG00000228842
chr13	66915462	66915977	13:66915462-66915977	ENSG00000225263,ENSG00000228842
chr13	66994084	66994809	13:66994084-66994809	ENSG00000233840,ENSG00000225263,ENSG00000228842
chr13	67023270	67024136	13:67023270-67024136	ENSG00000225263,ENSG00000228842
chr13	67048248	67049035	13:67048248-67049035	ENSG00000225263,ENSG00000228842
chr13	67075346	67075664	13:67075346-67075664	-
chr13	67119594	67119877	13:67119594-67119877	ENSG00000285588
chr13	67134347	67135125	13:67134347-67135125	ENSG00000285588,ENSG00000228842
chr13	67136238	67136457	13:67136238-67136457	ENSG00000285588
chr13	67146740	67148528	13:67146740-67148528	ENSG00000285588
chr13	67183150	67183505	13:67183150-67183505	-
chr13	67204365	67205336	13:67204365-67205336	-
chr13	67216994	67217384	13:67216994-67217384	-
chr13	67223912	67224672	13:67223912-67224672	ENSG00000184226
chr13	67229933	67231272	13:67229933-67231272	ENSG00000184226
chr13	67236913	67237252	13:67236913-67237252	ENSG00000184226
chr13	67238163	67238556	13:67238163-67238556	ENSG00000184226
chr13	67275467	67275878	13:67275467-67275878	ENSG00000230040,ENSG00000214263
chr13	67353993	67354270	13:67353993-67354270	ENSG00000230040
chr13	67421272	67421848	13:67421272-67421848	ENSG00000230040
chr13	67440099	67440848	13:67440099-67440848	ENSG00000230405,ENSG00000230040
chr13	67445405	67445992	13:67445405-67445992	ENSG00000230040
chr13	67459008	67459365	13:67459008-67459365	-
chr13	67463853	67464431	13:67463853-67464431	ENSG00000230040
chr13	67481929	67482244	13:67481929-67482244	ENSG00000230040
chr13	67493646	67494367	13:67493646-67494367	ENSG00000280580,ENSG00000229824,ENSG00000230405,ENSG00000287876,ENSG00000230040
chr13	67503751	67504466	13:67503751-67504466	-
chr13	67519304	67519743	13:67519304-67519743	-
chr13	67546915	67547571	13:67546915-67547571	-
chr13	67554150	67554871	13:67554150-67554871	ENSG00000232380,ENSG00000229824,ENSG00000230405,ENSG00000231667,ENSG00000271287,ENSG00000230040
chr13	67607336	67607596	13:67607336-67607596	-
chr13	67608730	67608994	13:67608730-67608994	-
chr13	67619859	67620651	13:67619859-67620651	ENSG00000232380,ENSG00000280580,ENSG00000230405,ENSG00000231667,ENSG00000271287,ENSG00000230040
chr13	67643802	67644068	13:67643802-67644068	-
chr13	67665605	67666023	13:67665605-67666023	ENSG00000271287
chr13	67691248	67691577	13:67691248-67691577	ENSG00000271287
chr13	67778139	67778964	13:67778139-67778964	ENSG00000271287,ENSG00000287876
chr13	67821557	67821901	13:67821557-67821901	ENSG00000231667,ENSG00000227969,ENSG00000271287,ENSG00000287876
chr13	67826695	67826905	13:67826695-67826905	ENSG00000227969,ENSG00000271287
chr13	67827970	67828275	13:67827970-67828275	ENSG00000227969,ENSG00000271287
chr13	67855752	67856088	13:67855752-67856088	ENSG00000231667,ENSG00000271287
chr13	67915302	67915769	13:67915302-67915769	ENSG00000226537,ENSG00000231667
chr13	67916576	67917104	13:67916576-67917104	ENSG00000226537,ENSG00000231667
chr13	67945935	67946734	13:67945935-67946734	ENSG00000224640,ENSG00000225501,ENSG00000232380,ENSG00000230405,ENSG00000236433,ENSG00000286820,ENSG00000226537,ENSG00000231667,ENSG00000271287
chr13	68063913	68064690	13:68063913-68064690	ENSG00000225501,ENSG00000232380,ENSG00000280580,ENSG00000281778,ENSG00000230405,ENSG00000236433,ENSG00000286820,ENSG00000231667
chr13	68080935	68081708	13:68080935-68081708	ENSG00000225501,ENSG00000232380,ENSG00000280580,ENSG00000229824,ENSG00000230405,ENSG00000236433,ENSG00000286820,ENSG00000231667
chr13	68185907	68186314	13:68185907-68186314	-
chr13	68216099	68216403	13:68216099-68216403	ENSG00000236433
chr13	68287767	68288216	13:68287767-68288216	ENSG00000230405,ENSG00000236433,ENSG00000229910,ENSG00000234765
chr13	68304271	68304737	13:68304271-68304737	ENSG00000236433,ENSG00000229910,ENSG00000234765
chr13	68439887	68440140	13:68439887-68440140	ENSG00000229824,ENSG00000230405,ENSG00000236433
chr13	68527055	68527637	13:68527055-68527637	ENSG00000225501,ENSG00000232380,ENSG00000280580,ENSG00000281778,ENSG00000229824,ENSG00000230405,ENSG00000236433
chr13	68697332	68698235	13:68697332-68698235	ENSG00000232380,ENSG00000280580,ENSG00000281778,ENSG00000243671,ENSG00000229824,ENSG00000230405
chr13	68927382	68927834	13:68927382-68927834	ENSG00000224640,ENSG00000225501,ENSG00000232380,ENSG00000280580,ENSG00000281778,ENSG00000229824,ENSG00000230405
chr13	69292975	69293261	13:69292975-69293261	ENSG00000224640,ENSG00000235221,ENSG00000225501
chr13	69331181	69331843	13:69331181-69331843	ENSG00000224640,ENSG00000235221,ENSG00000225501
chr13	69349677	69350808	13:69349677-69350808	ENSG00000224640,ENSG00000235221,ENSG00000225501,ENSG00000232380
chr13	69524595	69524894	13:69524595-69524894	ENSG00000224640,ENSG00000225501
chr13	69537468	69537905	13:69537468-69537905	ENSG00000207495,ENSG00000224640,ENSG00000225501
chr13	69579279	69579758	13:69579279-69579758	ENSG00000207495,ENSG00000224640
chr13	69683771	69684447	13:69683771-69684447	ENSG00000207495
chr13	69857173	69857610	13:69857173-69857610	ENSG00000207495,ENSG00000225501
chr13	69903088	69903467	13:69903088-69903467	ENSG00000288330,ENSG00000232314,ENSG00000207495
chr13	69947811	69948546	13:69947811-69948546	ENSG00000288330,ENSG00000207495,ENSG00000224640,ENSG00000225501,ENSG00000232380,ENSG00000280580
chr13	69955123	69955782	13:69955123-69955782	ENSG00000288330,ENSG00000230223,ENSG00000207495,ENSG00000150361,ENSG00000224640,ENSG00000225501,ENSG00000232380
chr13	69970409	69971043	13:69970409-69971043	ENSG00000288330,ENSG00000230223,ENSG00000207495,ENSG00000150361,ENSG00000224640,ENSG00000225501,ENSG00000232380
chr13	70099196	70099434	13:70099196-70099434	ENSG00000288330,ENSG00000230223,ENSG00000150361
chr13	70107411	70108642	13:70107411-70108642	ENSG00000288330,ENSG00000230223,ENSG00000150361
chr13	70216866	70217242	13:70216866-70217242	ENSG00000288330
chr13	70310652	70311154	13:70310652-70311154	ENSG00000202433,ENSG00000288330,ENSG00000207495
chr13	70316969	70317242	13:70316969-70317242	-
chr13	70324135	70324969	13:70324135-70324969	ENSG00000202433,ENSG00000288330,ENSG00000207495,ENSG00000224640,ENSG00000225501
chr13	70339786	70340049	13:70339786-70340049	ENSG00000288330
chr13	70412990	70413465	13:70412990-70413465	ENSG00000202433,ENSG00000288330
chr13	70424700	70425708	13:70424700-70425708	ENSG00000202433,ENSG00000288330
chr13	70568507	70568980	13:70568507-70568980	ENSG00000276841
chr13	70570708	70571118	13:70570708-70571118	ENSG00000276841
chr13	70613112	70613728	13:70613112-70613728	-
chr13	70623021	70623890	13:70623021-70623890	-
chr13	70662275	70663012	13:70662275-70663012	-
chr13	70664206	70664467	13:70664206-70664467	-
chr13	70708785	70709252	13:70708785-70709252	-
chr13	70723455	70724239	13:70723455-70724239	-
chr13	70764178	70764736	13:70764178-70764736	-
chr13	70765722	70766079	13:70765722-70766079	-
chr13	70795629	70795899	13:70795629-70795899	-
chr13	70818099	70818617	13:70818099-70818617	-
chr13	70829905	70830121	13:70829905-70830121	-
chr13	70849219	70849995	13:70849219-70849995	ENSG00000226846,ENSG00000226554
chr13	70856834	70857180	13:70856834-70857180	ENSG00000226554
chr13	70874190	70875186	13:70874190-70875186	ENSG00000226846,ENSG00000226554
chr13	70896212	70896480	13:70896212-70896480	ENSG00000226554
chr13	70905113	70905562	13:70905113-70905562	ENSG00000226554
chr13	70955983	70956338	13:70955983-70956338	ENSG00000226554
chr13	70964087	70964370	13:70964087-70964370	ENSG00000226554
chr13	70964959	70965406	13:70964959-70965406	ENSG00000226846,ENSG00000226554
chr13	71021773	71022115	13:71021773-71022115	ENSG00000226846
chr13	71241036	71241357	13:71241036-71241357	-
chr13	71252284	71252703	13:71252284-71252703	-
chr13	71274951	71275659	13:71274951-71275659	-
chr13	71290886	71291558	13:71290886-71291558	ENSG00000225801
chr13	71317010	71317225	13:71317010-71317225	-
chr13	71378806	71379840	13:71378806-71379840	-
chr13	71399787	71400114	13:71399787-71400114	-
chr13	71406349	71406895	13:71406349-71406895	-
chr13	71483809	71484194	13:71483809-71484194	-
chr13	71490257	71490751	13:71490257-71490751	-
chr13	71576454	71577023	13:71576454-71577023	-
chr13	71610904	71611655	13:71610904-71611655	-
chr13	71613085	71613802	13:71613085-71613802	-
chr13	71618306	71618580	13:71618306-71618580	-
chr13	71625561	71626046	13:71625561-71626046	-
chr13	71659423	71659932	13:71659423-71659932	-
chr13	71674453	71674758	13:71674453-71674758	ENSG00000237816,ENSG00000236534
chr13	71677211	71677431	13:71677211-71677431	ENSG00000237816,ENSG00000236534
chr13	71711611	71712056	13:71711611-71712056	ENSG00000237816
chr13	71713032	71713393	13:71713032-71713393	ENSG00000237816
chr13	71744013	71744524	13:71744013-71744524	-
chr13	71751400	71751774	13:71751400-71751774	-
chr13	71764805	71765499	13:71764805-71765499	-
chr13	71768950	71769171	13:71768950-71769171	-
chr13	71775954	71776267	13:71775954-71776267	ENSG00000233460
chr13	71797401	71798047	13:71797401-71798047	ENSG00000233460,ENSG00000276644
chr13	71806877	71807455	13:71806877-71807455	ENSG00000233460
chr13	71828010	71828878	13:71828010-71828878	ENSG00000233460,ENSG00000276644
chr13	71830326	71830643	13:71830326-71830643	ENSG00000233460
chr13	71838481	71839247	13:71838481-71839247	ENSG00000233460
chr13	71864529	71867527	13:71864529-71867527	ENSG00000276644
chr13	71879102	71879848	13:71879102-71879848	ENSG00000233460,ENSG00000276644
chr13	71906353	71906979	13:71906353-71906979	ENSG00000232881
chr13	71911835	71912179	13:71911835-71912179	ENSG00000232881
chr13	71931587	71932015	13:71931587-71932015	-
chr13	71938972	71939877	13:71938972-71939877	ENSG00000251715,ENSG00000227952
chr13	71964470	71965158	13:71964470-71965158	-
chr13	71979475	71980148	13:71979475-71980148	-
chr13	71986683	71987288	13:71986683-71987288	ENSG00000251715,ENSG00000227952,ENSG00000212377
chr13	72076300	72076524	13:72076300-72076524	-
chr13	72166224	72166675	13:72166224-72166675	-
chr13	72168369	72168932	13:72168369-72168932	ENSG00000251715,ENSG00000227952,ENSG00000212377
chr13	72194586	72194891	13:72194586-72194891	-
chr13	72255867	72256271	13:72255867-72256271	ENSG00000251715,ENSG00000227952,ENSG00000212377
chr13	72367684	72368047	13:72367684-72368047	ENSG00000251715,ENSG00000227952,ENSG00000212377
chr13	72383594	72384200	13:72383594-72384200	ENSG00000251715,ENSG00000227952,ENSG00000212377
chr13	72540074	72540349	13:72540074-72540349	ENSG00000251715,ENSG00000227952,ENSG00000212377
chr13	72565716	72566091	13:72565716-72566091	ENSG00000278113
chr13	72570109	72570656	13:72570109-72570656	ENSG00000278113,ENSG00000251715,ENSG00000227952,ENSG00000212377
chr13	72580045	72580632	13:72580045-72580632	ENSG00000199282,ENSG00000278113,ENSG00000251715,ENSG00000227952,ENSG00000212377
chr13	72608364	72608658	13:72608364-72608658	-
chr13	72643324	72643837	13:72643324-72643837	-
chr13	72652410	72652989	13:72652410-72652989	ENSG00000251715,ENSG00000227952,ENSG00000212377
chr13	72700385	72701072	13:72700385-72701072	ENSG00000206922,ENSG00000226617
chr13	72726955	72728200	13:72726955-72728200	ENSG00000083535,ENSG00000083520,ENSG00000136122,ENSG00000204899
chr13	72757010	72757307	13:72757010-72757307	-
chr13	72781443	72782472	13:72781443-72782472	ENSG00000083535,ENSG00000083520,ENSG00000136122,ENSG00000204899
chr13	72788779	72789215	13:72788779-72789215	ENSG00000083535,ENSG00000083520
chr13	72805781	72806193	13:72805781-72806193	ENSG00000199381,ENSG00000083535,ENSG00000083520
chr13	72839660	72840270	13:72839660-72840270	ENSG00000199381
chr13	72902617	72902930	13:72902617-72902930	ENSG00000199381
chr13	72986387	72986626	13:72986387-72986626	ENSG00000199381
chr13	72999958	73000713	13:72999958-73000713	ENSG00000279754,ENSG00000201253,ENSG00000236972,ENSG00000199381,ENSG00000083535
chr13	73040668	73041669	13:73040668-73041669	ENSG00000201253,ENSG00000236972,ENSG00000102554,ENSG00000232041,ENSG00000199381
chr13	73058521	73059953	13:73058521-73059953	ENSG00000201253,ENSG00000236972,ENSG00000102554
chr13	73072469	73073170	13:73072469-73073170	ENSG00000236972,ENSG00000102554
chr13	73074031	73074436	13:73074031-73074436	ENSG00000201253,ENSG00000236972,ENSG00000102554
chr13	73118809	73119065	13:73118809-73119065	ENSG00000200267,ENSG00000236972
chr13	73119347	73119873	13:73119347-73119873	ENSG00000201253,ENSG00000200267,ENSG00000236972
chr13	73144724	73145288	13:73144724-73145288	ENSG00000201253,ENSG00000236972
chr13	73228637	73228999	13:73228637-73228999	ENSG00000279754,ENSG00000206697,ENSG00000201253
chr13	73230876	73231145	13:73230876-73231145	ENSG00000206697,ENSG00000201253
chr13	73259388	73259714	13:73259388-73259714	ENSG00000279754,ENSG00000201253
chr13	73358689	73359199	13:73358689-73359199	ENSG00000228295,ENSG00000224853,ENSG00000229708,ENSG00000279754,ENSG00000201253
chr13	73417003	73417441	13:73417003-73417441	ENSG00000229708,ENSG00000279754
chr13	73464783	73465877	13:73464783-73465877	ENSG00000228295,ENSG00000224853,ENSG00000229708,ENSG00000279754,ENSG00000201253
chr13	73492953	73493668	13:73492953-73493668	ENSG00000228295,ENSG00000224853,ENSG00000229708,ENSG00000279754,ENSG00000201253
chr13	73520869	73522024	13:73520869-73522024	ENSG00000228295,ENSG00000224853,ENSG00000279754
chr13	73616760	73617263	13:73616760-73617263	ENSG00000228295,ENSG00000224853,ENSG00000229708,ENSG00000279754,ENSG00000201253
chr13	73622266	73623043	13:73622266-73623043	ENSG00000228295,ENSG00000224853
chr13	73626043	73626267	13:73626043-73626267	ENSG00000228295,ENSG00000224853
chr13	73702765	73703052	13:73702765-73703052	-
chr13	73708282	73708837	13:73708282-73708837	ENSG00000232701,ENSG00000228295,ENSG00000224853,ENSG00000279754,ENSG00000201253,ENSG00000199381
chr13	73715602	73716046	13:73715602-73716046	-
chr13	73717533	73718038	13:73717533-73718038	-
chr13	73722319	73722567	13:73722319-73722567	-
chr13	73754853	73755174	13:73754853-73755174	ENSG00000280348
chr13	73765520	73766412	13:73765520-73766412	ENSG00000281167,ENSG00000226240,ENSG00000177596,ENSG00000232701,ENSG00000235532,ENSG00000280348
chr13	73832099	73832569	13:73832099-73832569	ENSG00000281167,ENSG00000226240,ENSG00000177596,ENSG00000235532,ENSG00000279463,ENSG00000280348
chr13	73835259	73835791	13:73835259-73835791	ENSG00000279463,ENSG00000280348
chr13	73849085	73849534	13:73849085-73849534	ENSG00000281167,ENSG00000279463,ENSG00000280348
chr13	73874068	73874686	13:73874068-73874686	ENSG00000281167,ENSG00000226240,ENSG00000177596,ENSG00000232701,ENSG00000235532,ENSG00000279463,ENSG00000280348
chr13	73943550	73943860	13:73943550-73943860	-
chr13	73969744	73970532	13:73969744-73970532	ENSG00000226240,ENSG00000177596,ENSG00000235532,ENSG00000280348,ENSG00000118922
chr13	74026788	74027399	13:74026788-74027399	ENSG00000281167,ENSG00000226240,ENSG00000177596,ENSG00000232701,ENSG00000235532,ENSG00000280348,ENSG00000118922
chr13	74062038	74062273	13:74062038-74062273	ENSG00000235532,ENSG00000118922
chr13	74091462	74091702	13:74091462-74091702	-
chr13	74133740	74135946	13:74133740-74135946	ENSG00000235532,ENSG00000118922
chr13	74174627	74175348	13:74174627-74175348	ENSG00000281167,ENSG00000226240,ENSG00000177596,ENSG00000232701,ENSG00000235532,ENSG00000280348
chr13	74191061	74191684	13:74191061-74191684	ENSG00000232701,ENSG00000235532
chr13	74287671	74288727	13:74287671-74288727	ENSG00000206617,ENSG00000286330
chr13	74290344	74290757	13:74290344-74290757	ENSG00000226240,ENSG00000177596,ENSG00000232701,ENSG00000206617,ENSG00000286330,ENSG00000235532
chr13	74549919	74550650	13:74549919-74550650	ENSG00000236678,ENSG00000281167,ENSG00000226240,ENSG00000177596,ENSG00000232701
chr13	74575397	74576161	13:74575397-74576161	ENSG00000226665,ENSG00000206812,ENSG00000225944,ENSG00000236678,ENSG00000281167,ENSG00000226240,ENSG00000177596,ENSG00000232701
chr13	74895211	74896020	13:74895211-74896020	ENSG00000226665,ENSG00000206812,ENSG00000225944,ENSG00000281167,ENSG00000226240,ENSG00000177596,ENSG00000232701
chr13	74904518	74904955	13:74904518-74904955	ENSG00000226665,ENSG00000206812,ENSG00000225944,ENSG00000226240,ENSG00000177596,ENSG00000232701
chr13	74920170	74921444	13:74920170-74921444	ENSG00000226665,ENSG00000206812,ENSG00000225944,ENSG00000281167
chr13	75173674	75174114	13:75173674-75174114	ENSG00000226665,ENSG00000206812,ENSG00000225944,ENSG00000226240,ENSG00000177596,ENSG00000232701
chr13	75219615	75220167	13:75219615-75220167	ENSG00000214249,ENSG00000226665,ENSG00000206812,ENSG00000225944,ENSG00000281167,ENSG00000226240,ENSG00000177596,ENSG00000232701,ENSG00000280348
chr13	75226565	75227324	13:75226565-75227324	ENSG00000223880,ENSG00000214249,ENSG00000226665,ENSG00000206812,ENSG00000225944,ENSG00000281167,ENSG00000226240,ENSG00000177596,ENSG00000232701
chr13	75258275	75258609	13:75258275-75258609	ENSG00000223880,ENSG00000214249
chr13	75263794	75264250	13:75263794-75264250	ENSG00000223880,ENSG00000214249
chr13	75300372	75300597	13:75300372-75300597	ENSG00000136111
chr13	75304949	75305499	13:75304949-75305499	ENSG00000136111
chr13	75326364	75327225	13:75326364-75327225	ENSG00000136111
chr13	75357817	75358234	13:75357817-75358234	ENSG00000136111
chr13	75366746	75366983	13:75366746-75366983	ENSG00000136111
chr13	75368350	75368657	13:75368350-75368657	ENSG00000225203,ENSG00000136111
chr13	75372234	75372700	13:75372234-75372700	ENSG00000225203,ENSG00000136111
chr13	75394097	75394567	13:75394097-75394567	ENSG00000225203
chr13	75395018	75395484	13:75395018-75395484	ENSG00000225203
chr13	75481111	75482750	13:75481111-75482750	ENSG00000136111
chr13	75489817	75490266	13:75489817-75490266	ENSG00000136111
chr13	75505154	75505685	13:75505154-75505685	-
chr13	75530348	75531067	13:75530348-75531067	ENSG00000188243
chr13	75537447	75538292	13:75537447-75538292	ENSG00000261553,ENSG00000118939,ENSG00000188243
chr13	75549185	75550137	13:75549185-75550137	ENSG00000261553,ENSG00000118939,ENSG00000188243
chr13	75558577	75558794	13:75558577-75558794	ENSG00000261553,ENSG00000118939
chr13	75590976	75591192	13:75590976-75591192	ENSG00000118939
chr13	75635745	75637150	13:75635745-75637150	ENSG00000228444,ENSG00000136153,ENSG00000261105
chr13	75670451	75670673	13:75670451-75670673	-
chr13	75674493	75674854	13:75674493-75674854	-
chr13	75687126	75687409	13:75687126-75687409	ENSG00000230902
chr13	75692800	75693234	13:75692800-75693234	ENSG00000230902
chr13	75695924	75696225	13:75695924-75696225	ENSG00000230902
chr13	75702555	75702940	13:75702555-75702940	-
chr13	75715655	75716230	13:75715655-75716230	-
chr13	75760114	75760939	13:75760114-75760939	ENSG00000136153
chr13	75761171	75761703	13:75761171-75761703	ENSG00000136153
chr13	75762336	75762910	13:75762336-75762910	ENSG00000136153
chr13	75788416	75788983	13:75788416-75788983	ENSG00000136153
chr13	75803008	75803717	13:75803008-75803717	ENSG00000136153
chr13	75863248	75863482	13:75863248-75863482	ENSG00000136153
chr13	75870441	75870793	13:75870441-75870793	ENSG00000223458,ENSG00000178734
chr13	75873092	75873446	13:75873092-75873446	ENSG00000223458,ENSG00000178734
chr13	75876319	75876993	13:75876319-75876993	ENSG00000223458,ENSG00000178734
chr13	75881204	75881416	13:75881204-75881416	ENSG00000223458
chr13	75897250	75897758	13:75897250-75897758	ENSG00000243274
chr13	75936729	75937253	13:75936729-75937253	ENSG00000243274,ENSG00000261206
chr13	75963211	75963809	13:75963211-75963809	ENSG00000243274
chr13	76000231	76000501	13:76000231-76000501	ENSG00000243274,ENSG00000224933
chr13	76014797	76015086	13:76014797-76015086	ENSG00000224933
chr13	76016784	76017226	13:76016784-76017226	ENSG00000243274,ENSG00000224933
chr13	76023132	76023391	13:76023132-76023391	ENSG00000243274,ENSG00000224933
chr13	76028921	76029956	13:76028921-76029956	ENSG00000243274,ENSG00000224933
chr13	76331985	76332459	13:76331985-76332459	ENSG00000243274
chr13	76387202	76387822	13:76387202-76387822	ENSG00000243274
chr13	76425996	76426642	13:76425996-76426642	ENSG00000243274
chr13	76440443	76441039	13:76440443-76441039	ENSG00000118903,ENSG00000243274
chr13	76455908	76456710	13:76455908-76456710	ENSG00000243274
chr13	76461354	76461912	13:76461354-76461912	-
chr13	76466190	76466483	13:76466190-76466483	-
chr13	76473453	76474031	13:76473453-76474031	ENSG00000118903,ENSG00000243274,ENSG00000223458,ENSG00000178734
chr13	76489145	76489592	13:76489145-76489592	-
chr13	76503842	76504104	13:76503842-76504104	-
chr13	76512603	76513166	13:76512603-76513166	ENSG00000118903,ENSG00000285572,ENSG00000243274
chr13	76667495	76668020	13:76667495-76668020	ENSG00000118903,ENSG00000287018,ENSG00000285572
chr13	76687495	76687824	13:76687495-76687824	ENSG00000285572
chr13	76711632	76711952	13:76711632-76711952	-
chr13	76723356	76724048	13:76723356-76724048	ENSG00000118903,ENSG00000284809,ENSG00000285572
chr13	76745112	76746135	13:76745112-76746135	ENSG00000284809,ENSG00000285572
chr13	76769092	76769814	13:76769092-76769814	ENSG00000118903,ENSG00000284809,ENSG00000285572
chr13	76790787	76791233	13:76790787-76791233	ENSG00000284809
chr13	76792825	76793152	13:76792825-76793152	-
chr13	76798049	76798356	13:76798049-76798356	ENSG00000284809,ENSG00000285572
chr13	76799678	76799959	13:76799678-76799959	ENSG00000284809,ENSG00000285572
chr13	76803832	76804312	13:76803832-76804312	ENSG00000284809,ENSG00000285572
chr13	76805571	76806004	13:76805571-76806004	ENSG00000284809,ENSG00000285572
chr13	76813812	76814448	13:76813812-76814448	ENSG00000118903,ENSG00000284809,ENSG00000285572
chr13	76816413	76816832	13:76816413-76816832	ENSG00000284809,ENSG00000285572
chr13	76879345	76879913	13:76879345-76879913	ENSG00000118903,ENSG00000278727,ENSG00000178695,ENSG00000284809,ENSG00000285572
chr13	76885296	76887052	13:76885296-76887052	ENSG00000118903,ENSG00000278727,ENSG00000178695,ENSG00000284809,ENSG00000285572
chr13	76894391	76894968	13:76894391-76894968	ENSG00000118903,ENSG00000278727,ENSG00000178695
chr13	76903497	76904009	13:76903497-76904009	ENSG00000118903,ENSG00000278727,ENSG00000178695,ENSG00000284809,ENSG00000285572
chr13	76948399	76948712	13:76948399-76948712	ENSG00000102794,ENSG00000118903
chr13	76972178	76972858	13:76972178-76972858	ENSG00000228002,ENSG00000233873,ENSG00000102794,ENSG00000118903
chr13	76976546	76977009	13:76976546-76977009	ENSG00000228002,ENSG00000233873,ENSG00000118903
chr13	76979999	76980552	13:76979999-76980552	ENSG00000283208,ENSG00000102805,ENSG00000228002,ENSG00000233873,ENSG00000118903
chr13	76986232	76986530	13:76986232-76986530	ENSG00000102805,ENSG00000228002,ENSG00000233873
chr13	76991521	76992651	13:76991521-76992651	ENSG00000274898,ENSG00000005812,ENSG00000283208,ENSG00000102805,ENSG00000228002,ENSG00000233873
chr13	77000558	77000770	13:77000558-77000770	ENSG00000283208,ENSG00000102805
chr13	77002402	77002963	13:77002402-77002963	ENSG00000283208,ENSG00000102805
chr13	77010396	77010606	13:77010396-77010606	ENSG00000274898,ENSG00000005812,ENSG00000283208
chr13	77013974	77014292	13:77013974-77014292	ENSG00000274898,ENSG00000005812,ENSG00000283208
chr13	77026238	77027571	13:77026238-77027571	ENSG00000274898,ENSG00000236051,ENSG00000005812,ENSG00000102805
chr13	77042383	77043211	13:77042383-77043211	ENSG00000229521,ENSG00000274898,ENSG00000236051,ENSG00000005812
chr13	77048602	77049160	13:77048602-77049160	ENSG00000229521,ENSG00000274898,ENSG00000236051,ENSG00000005812
chr13	77065558	77066508	13:77065558-77066508	ENSG00000229521,ENSG00000236051
chr13	77172940	77173220	13:77172940-77173220	ENSG00000229521
chr13	77184522	77184977	13:77184522-77184977	ENSG00000229521
chr13	77207972	77208337	13:77207972-77208337	ENSG00000229521
chr13	77219381	77219980	13:77219381-77219980	-
chr13	77298317	77298859	13:77298317-77298859	ENSG00000288716,ENSG00000005810
chr13	77300348	77301036	13:77300348-77301036	ENSG00000288716,ENSG00000005810
chr13	77316301	77316889	13:77316301-77316889	ENSG00000288716,ENSG00000005810
chr13	77318736	77318998	13:77318736-77318998	ENSG00000288716,ENSG00000005810
chr13	77323983	77324225	13:77323983-77324225	ENSG00000288716,ENSG00000005810
chr13	77326476	77327341	13:77326476-77327341	ENSG00000288716,ENSG00000005810
chr13	77328987	77330126	13:77328987-77330126	ENSG00000288716,ENSG00000005810
chr13	77338776	77339504	13:77338776-77339504	ENSG00000288716,ENSG00000005810
chr13	77345230	77345809	13:77345230-77345809	ENSG00000288716,ENSG00000005810
chr13	77354094	77354386	13:77354094-77354386	-
chr13	77377030	77377433	13:77377030-77377433	-
chr13	77387264	77387636	13:77387264-77387636	-
chr13	77392997	77393527	13:77392997-77393527	-
chr13	77423413	77423836	13:77423413-77423836	ENSG00000285714
chr13	77478189	77478845	13:77478189-77478845	ENSG00000288716,ENSG00000229521,ENSG00000005810
chr13	77492804	77493363	13:77492804-77493363	ENSG00000136155
chr13	77509279	77509683	13:77509279-77509683	ENSG00000136155
chr13	77558704	77559326	13:77558704-77559326	ENSG00000224347,ENSG00000287270,ENSG00000136155
chr13	77565636	77566098	13:77565636-77566098	ENSG00000224347,ENSG00000287270,ENSG00000136155
chr13	77592976	77593260	13:77592976-77593260	ENSG00000224347,ENSG00000287270,ENSG00000136155
chr13	77616870	77617260	13:77616870-77617260	ENSG00000285746,ENSG00000206800,ENSG00000224347,ENSG00000136155
chr13	77653143	77653866	13:77653143-77653866	ENSG00000285746,ENSG00000227922,ENSG00000224347
chr13	77696091	77696347	13:77696091-77696347	ENSG00000266325,ENSG00000139737
chr13	77697102	77699056	13:77697102-77699056	ENSG00000266325,ENSG00000139737
chr13	77725134	77725970	13:77725134-77725970	ENSG00000266325,ENSG00000139737
chr13	77751430	77752137	13:77751430-77752137	ENSG00000139737,ENSG00000224347
chr13	77767224	77767748	13:77767224-77767748	ENSG00000139737
chr13	77774310	77774621	13:77774310-77774621	ENSG00000225579
chr13	77779558	77780467	13:77779558-77780467	ENSG00000236133,ENSG00000233379,ENSG00000225579
chr13	77786884	77787379	13:77786884-77787379	-
chr13	77789242	77789771	13:77789242-77789771	ENSG00000233379,ENSG00000225579
chr13	77810458	77811301	13:77810458-77811301	ENSG00000225579
chr13	77820187	77820989	13:77820187-77820989	ENSG00000236133,ENSG00000233379,ENSG00000225579
chr13	77832699	77833137	13:77832699-77833137	ENSG00000233379,ENSG00000225579
chr13	77860739	77860996	13:77860739-77860996	ENSG00000236133,ENSG00000233379
chr13	77863175	77863572	13:77863175-77863572	ENSG00000236133,ENSG00000233379
chr13	77918468	77920054	13:77918468-77920054	ENSG00000233379,ENSG00000234377,ENSG00000136160
chr13	77940309	77940811	13:77940309-77940811	ENSG00000236133,ENSG00000243035,ENSG00000233379,ENSG00000136160
chr13	78022052	78022671	13:78022052-78022671	ENSG00000229249,ENSG00000236133,ENSG00000233379,ENSG00000234377
chr13	78032078	78032422	13:78032078-78032422	ENSG00000229249,ENSG00000236133
chr13	78046209	78046430	13:78046209-78046430	ENSG00000234377
chr13	78085345	78086406	13:78085345-78086406	ENSG00000236133,ENSG00000233379,ENSG00000234377
chr13	78093449	78093746	13:78093449-78093746	ENSG00000236133,ENSG00000233379,ENSG00000234377
chr13	78102249	78102940	13:78102249-78102940	ENSG00000230584,ENSG00000236133,ENSG00000233379,ENSG00000234377
chr13	78121435	78121755	13:78121435-78121755	ENSG00000236133,ENSG00000233379
chr13	78131471	78131851	13:78131471-78131851	-
chr13	78137463	78138137	13:78137463-78138137	ENSG00000226670,ENSG00000236277,ENSG00000230584,ENSG00000271386,ENSG00000235625,ENSG00000233379
chr13	78241288	78241547	13:78241288-78241547	ENSG00000230584,ENSG00000200686,ENSG00000271386,ENSG00000235625
chr13	78316986	78317250	13:78316986-78317250	ENSG00000215357,ENSG00000200686,ENSG00000271386,ENSG00000235625
chr13	78383103	78383467	13:78383103-78383467	ENSG00000229865,ENSG00000200686,ENSG00000271386,ENSG00000235625
chr13	78403037	78403270	13:78403037-78403270	ENSG00000229865,ENSG00000200686,ENSG00000271386,ENSG00000235625
chr13	78404980	78405388	13:78404980-78405388	ENSG00000230584,ENSG00000215357,ENSG00000237109,ENSG00000229865,ENSG00000200686,ENSG00000271386,ENSG00000235625
chr13	78454779	78455119	13:78454779-78455119	ENSG00000229865,ENSG00000200686,ENSG00000271386
chr13	78490349	78490557	13:78490349-78490557	ENSG00000236277,ENSG00000230584,ENSG00000215357,ENSG00000224686,ENSG00000229865,ENSG00000200686,ENSG00000271386,ENSG00000235625
chr13	78586570	78586874	13:78586570-78586874	ENSG00000271776,ENSG00000234377
chr13	78593961	78594192	13:78593961-78594192	ENSG00000152192,ENSG00000271776
chr13	78595860	78596826	13:78595860-78596826	ENSG00000152192,ENSG00000271776
chr13	78601713	78601963	13:78601713-78601963	ENSG00000152192,ENSG00000271776
chr13	78602888	78603701	13:78602888-78603701	ENSG00000152192,ENSG00000271776
chr13	78608745	78608983	13:78608745-78608983	ENSG00000152192
chr13	78609672	78609953	13:78609672-78609953	ENSG00000152192
chr13	78610494	78610735	13:78610494-78610735	-
chr13	78646980	78647484	13:78646980-78647484	ENSG00000152193
chr13	78649834	78650740	13:78649834-78650740	ENSG00000152193
chr13	78658374	78659266	13:78658374-78659266	ENSG00000152193
chr13	78686360	78686803	13:78686360-78686803	ENSG00000230584,ENSG00000215357,ENSG00000237109,ENSG00000200686,ENSG00000271386,ENSG00000235625
chr13	78700228	78700476	13:78700228-78700476	ENSG00000215357,ENSG00000237109
chr13	78781031	78781525	13:78781031-78781525	ENSG00000230584,ENSG00000215357,ENSG00000225427,ENSG00000237109,ENSG00000235625
chr13	78787084	78787716	13:78787084-78787716	ENSG00000230584,ENSG00000215357,ENSG00000225427,ENSG00000237109,ENSG00000271386,ENSG00000235625
chr13	78978347	78978831	13:78978347-78978831	ENSG00000226670,ENSG00000236277,ENSG00000230584,ENSG00000215357,ENSG00000237109,ENSG00000271386,ENSG00000235625
chr13	79373832	79374336	13:79373832-79374336	ENSG00000139746
chr13	79382325	79383004	13:79382325-79383004	ENSG00000227354,ENSG00000252496,ENSG00000139746
chr13	79391264	79391587	13:79391264-79391587	ENSG00000227354,ENSG00000252496,ENSG00000139746
chr13	79392726	79393333	13:79392726-79393333	ENSG00000227354,ENSG00000252496,ENSG00000139746
chr13	79393693	79394169	13:79393693-79394169	ENSG00000227354,ENSG00000252496
chr13	79398146	79398463	13:79398146-79398463	ENSG00000227354,ENSG00000139746
chr13	79405571	79406748	13:79405571-79406748	ENSG00000227354,ENSG00000139746
chr13	79423999	79424318	13:79423999-79424318	ENSG00000227676,ENSG00000227354,ENSG00000139746
chr13	79448476	79448710	13:79448476-79448710	-
chr13	79451627	79451995	13:79451627-79451995	ENSG00000227676,ENSG00000232132
chr13	79478935	79479351	13:79478935-79479351	ENSG00000102471,ENSG00000232132
chr13	79479708	79480400	13:79479708-79480400	ENSG00000102471,ENSG00000232132
chr13	79480780	79481750	13:79480780-79481750	ENSG00000102471,ENSG00000232132
chr13	79522462	79523007	13:79522462-79523007	ENSG00000227676,ENSG00000102471,ENSG00000232132
chr13	79525019	79525520	13:79525019-79525520	ENSG00000227676,ENSG00000102471
chr13	79541571	79541920	13:79541571-79541920	ENSG00000227676,ENSG00000227354
chr13	79647468	79647970	13:79647468-79647970	ENSG00000285902,ENSG00000227676
chr13	79662823	79663370	13:79662823-79663370	ENSG00000285902,ENSG00000227676
chr13	79679209	79679692	13:79679209-79679692	ENSG00000285902,ENSG00000227676
chr13	79745157	79745525	13:79745157-79745525	-
chr13	79775728	79776395	13:79775728-79776395	ENSG00000229011
chr13	79812887	79813499	13:79812887-79813499	ENSG00000229011,ENSG00000227676
chr13	79834693	79835326	13:79834693-79835326	ENSG00000229011
chr13	79835998	79836563	13:79835998-79836563	ENSG00000229011
chr13	79867154	79867776	13:79867154-79867776	ENSG00000229175
chr13	79869326	79869584	13:79869326-79869584	ENSG00000229175
chr13	79885048	79885385	13:79885048-79885385	-
chr13	79908374	79908818	13:79908374-79908818	-
chr13	79909580	79910044	13:79909580-79910044	-
chr13	79918405	79919121	13:79918405-79919121	-
chr13	79999673	79999936	13:79999673-79999936	ENSG00000281721
chr13	80030626	80030868	13:80030626-80030868	ENSG00000281721
chr13	80036777	80037358	13:80036777-80037358	ENSG00000281721,ENSG00000284196
chr13	80048639	80049312	13:80048639-80049312	ENSG00000281721,ENSG00000284196
chr13	80058681	80059213	13:80058681-80059213	ENSG00000281721,ENSG00000284196
chr13	80132852	80133764	13:80132852-80133764	ENSG00000285684
chr13	80141165	80141626	13:80141165-80141626	ENSG00000285684
chr13	80168086	80168371	13:80168086-80168371	-
chr13	80235054	80236184	13:80235054-80236184	-
chr13	80334896	80335106	13:80334896-80335106	ENSG00000136158
chr13	80338921	80339455	13:80338921-80339455	ENSG00000136158
chr13	80340104	80341757	13:80340104-80341757	ENSG00000136158
chr13	80342597	80343298	13:80342597-80343298	ENSG00000136158
chr13	80359773	80360680	13:80359773-80360680	ENSG00000202398,ENSG00000136158
chr13	80361943	80362218	13:80361943-80362218	ENSG00000202398
chr13	80386128	80386478	13:80386128-80386478	-
chr13	80399323	80400225	13:80399323-80400225	ENSG00000202398
chr13	80436415	80437135	13:80436415-80437135	-
chr13	80442067	80442380	13:80442067-80442380	-
chr13	80444309	80444639	13:80444309-80444639	-
chr13	80454154	80454795	13:80454154-80454795	ENSG00000227676,ENSG00000226670,ENSG00000236277
chr13	80548041	80548257	13:80548041-80548257	-
chr13	80551706	80552330	13:80551706-80552330	ENSG00000227862
chr13	80591788	80592602	13:80591788-80592602	ENSG00000227862
chr13	80630897	80631255	13:80630897-80631255	ENSG00000227862
chr13	80642432	80642976	13:80642432-80642976	ENSG00000226683,ENSG00000227862,ENSG00000226670
chr13	80654551	80655391	13:80654551-80655391	ENSG00000226683,ENSG00000227862
chr13	80716631	80716999	13:80716631-80716999	-
chr13	80741905	80742494	13:80741905-80742494	ENSG00000227676
chr13	80823509	80823905	13:80823509-80823905	-
chr13	80824136	80824573	13:80824136-80824573	-
chr13	80873471	80874090	13:80873471-80874090	ENSG00000229309,ENSG00000270415,ENSG00000231222,ENSG00000227676
chr13	80882024	80882299	13:80882024-80882299	ENSG00000231222
chr13	80897487	80898156	13:80897487-80898156	ENSG00000231222
chr13	80955408	80955992	13:80955408-80955992	ENSG00000270415,ENSG00000286746
chr13	80978840	80979490	13:80978840-80979490	ENSG00000229246,ENSG00000286746
chr13	81017482	81017989	13:81017482-81017989	ENSG00000229246,ENSG00000286746
chr13	81048181	81048471	13:81048181-81048471	ENSG00000270415,ENSG00000229246
chr13	81053339	81053563	13:81053339-81053563	ENSG00000270415,ENSG00000229246
chr13	81061160	81061913	13:81061160-81061913	ENSG00000229309,ENSG00000260094,ENSG00000270415,ENSG00000229246
chr13	81074794	81075045	13:81074794-81075045	ENSG00000270415
chr13	81171195	81171634	13:81171195-81171634	ENSG00000237148,ENSG00000222486,ENSG00000229309,ENSG00000260094,ENSG00000270415
chr13	81339951	81340183	13:81339951-81340183	ENSG00000237148,ENSG00000222486,ENSG00000229309,ENSG00000260094
chr13	81369090	81369317	13:81369090-81369317	ENSG00000214182,ENSG00000237148,ENSG00000222486,ENSG00000229309,ENSG00000260094,ENSG00000270415
chr13	81540766	81541418	13:81540766-81541418	ENSG00000214182,ENSG00000237148,ENSG00000222486,ENSG00000229309,ENSG00000260094,ENSG00000270415
chr13	81577509	81578140	13:81577509-81578140	ENSG00000214182,ENSG00000237148,ENSG00000222486,ENSG00000229309,ENSG00000260094,ENSG00000270415
chr13	81610566	81611058	13:81610566-81611058	ENSG00000214182,ENSG00000222486,ENSG00000229309,ENSG00000260094
chr13	81930130	81930420	13:81930130-81930420	ENSG00000214182,ENSG00000237148,ENSG00000222486,ENSG00000229309,ENSG00000260094,ENSG00000270415
chr13	82356751	82357291	13:82356751-82357291	ENSG00000237099,ENSG00000214182,ENSG00000237148,ENSG00000222486,ENSG00000229309,ENSG00000260094
chr13	82412683	82412977	13:82412683-82412977	ENSG00000260094
chr13	82477350	82477703	13:82477350-82477703	-
chr13	82506833	82507651	13:82506833-82507651	ENSG00000286446,ENSG00000237099,ENSG00000214182,ENSG00000237148,ENSG00000222486,ENSG00000229309,ENSG00000260094,ENSG00000270415
chr13	82542916	82543295	13:82542916-82543295	ENSG00000237099
chr13	82548545	82548792	13:82548545-82548792	ENSG00000237099
chr13	82595013	82595437	13:82595013-82595437	ENSG00000237099,ENSG00000214182,ENSG00000229309,ENSG00000260094
chr13	82648629	82649208	13:82648629-82649208	ENSG00000237099
chr13	82651531	82651805	13:82651531-82651805	-
chr13	82687645	82688968	13:82687645-82688968	ENSG00000237099
chr13	82943399	82943728	13:82943399-82943728	ENSG00000237099
chr13	82947047	82947630	13:82947047-82947630	ENSG00000237099,ENSG00000286385,ENSG00000222486
chr13	82983469	82983783	13:82983469-82983783	ENSG00000237099,ENSG00000286385
chr13	83007154	83007578	13:83007154-83007578	ENSG00000237099,ENSG00000286385
chr13	83053308	83053790	13:83053308-83053790	ENSG00000237099,ENSG00000286385
chr13	83084891	83085120	13:83084891-83085120	ENSG00000286385
chr13	83144358	83144786	13:83144358-83144786	ENSG00000270400,ENSG00000286385
chr13	83153714	83154485	13:83153714-83154485	ENSG00000270400,ENSG00000286385
chr13	83160446	83160859	13:83160446-83160859	ENSG00000286385
chr13	83162582	83162810	13:83162582-83162810	ENSG00000270400,ENSG00000286385
chr13	83221939	83222505	13:83221939-83222505	ENSG00000286385
chr13	83288901	83289421	13:83288901-83289421	ENSG00000222791,ENSG00000237099,ENSG00000286385
chr13	83515023	83515866	13:83515023-83515866	ENSG00000285742,ENSG00000286446
chr13	83554615	83555104	13:83554615-83555104	ENSG00000286446,ENSG00000237099
chr13	83696081	83696299	13:83696081-83696299	ENSG00000286446
chr13	83709383	83710000	13:83709383-83710000	ENSG00000286284,ENSG00000286446,ENSG00000237099
chr13	83878986	83880386	13:83878986-83880386	ENSG00000285680,ENSG00000178235
chr13	83881686	83882173	13:83881686-83882173	ENSG00000285680,ENSG00000178235
chr13	83896201	83896553	13:83896201-83896553	ENSG00000215037,ENSG00000285680,ENSG00000178235
chr13	83929239	83929674	13:83929239-83929674	ENSG00000224188,ENSG00000286284,ENSG00000215037
chr13	83975417	83976199	13:83975417-83976199	ENSG00000285742,ENSG00000224188,ENSG00000286284,ENSG00000215037
chr13	84038167	84038423	13:84038167-84038423	ENSG00000285742,ENSG00000224188,ENSG00000286284
chr13	84086154	84086967	13:84086154-84086967	ENSG00000288016,ENSG00000285742,ENSG00000224188
chr13	84118913	84119427	13:84118913-84119427	ENSG00000285742,ENSG00000224188,ENSG00000286284
chr13	84126793	84127399	13:84126793-84127399	ENSG00000288016,ENSG00000285742,ENSG00000224188,ENSG00000286284
chr13	84137063	84137816	13:84137063-84137816	ENSG00000288016,ENSG00000285742,ENSG00000224188,ENSG00000286284
chr13	84236888	84237831	13:84236888-84237831	ENSG00000285742
chr13	84553263	84553724	13:84553263-84553724	ENSG00000233349,ENSG00000232447,ENSG00000228597
chr13	84567960	84568242	13:84567960-84568242	ENSG00000233349,ENSG00000232447,ENSG00000228597
chr13	84574806	84575133	13:84574806-84575133	ENSG00000233349,ENSG00000232447,ENSG00000228597
chr13	84645165	84645985	13:84645165-84645985	ENSG00000232447,ENSG00000228597
chr13	84655371	84656303	13:84655371-84656303	ENSG00000232252,ENSG00000228241,ENSG00000226317,ENSG00000232447,ENSG00000228597
chr13	84662539	84662860	13:84662539-84662860	ENSG00000232447,ENSG00000228597
chr13	84705837	84706491	13:84705837-84706491	ENSG00000232447,ENSG00000228597
chr13	84708135	84709226	13:84708135-84709226	-
chr13	84718193	84718646	13:84718193-84718646	-
chr13	84737449	84738165	13:84737449-84738165	ENSG00000287880,ENSG00000232252,ENSG00000228241,ENSG00000226317,ENSG00000232447,ENSG00000228597
chr13	84744300	84744631	13:84744300-84744631	-
chr13	84840442	84840767	13:84840442-84840767	-
chr13	84844438	84844982	13:84844438-84844982	ENSG00000232252
chr13	84870133	84870486	13:84870133-84870486	-
chr13	84896049	84896572	13:84896049-84896572	ENSG00000278580,ENSG00000288038
chr13	84902199	84902876	13:84902199-84902876	ENSG00000288038
chr13	84917397	84917726	13:84917397-84917726	ENSG00000278580,ENSG00000184564,ENSG00000226317,ENSG00000286906,ENSG00000288038
chr13	84933570	84934259	13:84933570-84934259	-
chr13	84934605	84935385	13:84934605-84935385	-
chr13	84946053	84946741	13:84946053-84946741	ENSG00000228241,ENSG00000287438
chr13	84954648	84955139	13:84954648-84955139	ENSG00000231879,ENSG00000287880,ENSG00000283371,ENSG00000232252,ENSG00000228241,ENSG00000278580,ENSG00000285834,ENSG00000226317,ENSG00000286906,ENSG00000226370,ENSG00000287438
chr13	84962457	84963018	13:84962457-84963018	-
chr13	84973687	84974092	13:84973687-84974092	-
chr13	84978932	84979239	13:84978932-84979239	ENSG00000287438
chr13	84980487	84980887	13:84980487-84980887	ENSG00000286906,ENSG00000287438
chr13	84986016	84986267	13:84986016-84986267	ENSG00000226317,ENSG00000287438
chr13	85017888	85018205	13:85017888-85018205	ENSG00000226317,ENSG00000286906,ENSG00000226370,ENSG00000287438
chr13	85091409	85092079	13:85091409-85092079	ENSG00000287880,ENSG00000232252,ENSG00000228241,ENSG00000226317,ENSG00000286906,ENSG00000226370,ENSG00000287438
chr13	85099302	85099603	13:85099302-85099603	ENSG00000226317,ENSG00000286906,ENSG00000226370,ENSG00000287438
chr13	85261903	85262143	13:85261903-85262143	ENSG00000226317,ENSG00000286906
chr13	85541562	85541800	13:85541562-85541800	ENSG00000226317
chr13	85543046	85543468	13:85543046-85543468	ENSG00000287880,ENSG00000226317
chr13	85618457	85618972	13:85618457-85618972	ENSG00000231879,ENSG00000287880,ENSG00000283371,ENSG00000232252,ENSG00000228241,ENSG00000285834,ENSG00000226317,ENSG00000286906
chr13	85665187	85665692	13:85665187-85665692	ENSG00000287880,ENSG00000283371,ENSG00000232252,ENSG00000228241,ENSG00000285834,ENSG00000226317,ENSG00000286906
chr13	85671236	85671783	13:85671236-85671783	ENSG00000226317
chr13	85675262	85675736	13:85675262-85675736	ENSG00000228241,ENSG00000226317
chr13	85694031	85694748	13:85694031-85694748	ENSG00000231879,ENSG00000287880,ENSG00000232252,ENSG00000228241,ENSG00000278580,ENSG00000285834,ENSG00000226317,ENSG00000286906
chr13	85761662	85762094	13:85761662-85762094	ENSG00000285834
chr13	85771948	85772629	13:85771948-85772629	ENSG00000285834
chr13	85799087	85799524	13:85799087-85799524	ENSG00000184564,ENSG00000285834
chr13	85806654	85806998	13:85806654-85806998	ENSG00000278580,ENSG00000184564,ENSG00000285834
chr13	85808735	85809390	13:85808735-85809390	ENSG00000278580,ENSG00000184564,ENSG00000285834
chr13	85828056	85828531	13:85828056-85828531	ENSG00000278580
chr13	86282471	86282781	13:86282471-86282781	ENSG00000277914,ENSG00000283371
chr13	86830992	86831367	13:86830992-86831367	ENSG00000232636,ENSG00000233528,ENSG00000231879,ENSG00000287880,ENSG00000232252,ENSG00000228241
chr13	86870497	86871219	13:86870497-86871219	ENSG00000233528,ENSG00000231879,ENSG00000287880
chr13	86877290	86877822	13:86877290-86877822	ENSG00000223404,ENSG00000233528,ENSG00000231879,ENSG00000287880,ENSG00000228241
chr13	86882447	86883279	13:86882447-86883279	ENSG00000272046,ENSG00000223404,ENSG00000277640,ENSG00000272515,ENSG00000232636,ENSG00000285699,ENSG00000228473,ENSG00000233528,ENSG00000231879,ENSG00000287880,ENSG00000232252,ENSG00000228241
chr13	86937922	86938411	13:86937922-86938411	ENSG00000272046,ENSG00000223404,ENSG00000277640,ENSG00000266052,ENSG00000272515,ENSG00000232636,ENSG00000285699,ENSG00000228473,ENSG00000233528,ENSG00000231879,ENSG00000287880,ENSG00000232252,ENSG00000228241
chr13	86974568	86975146	13:86974568-86975146	ENSG00000233528
chr13	86992265	86992780	13:86992265-86992780	ENSG00000232204,ENSG00000272046,ENSG00000223404,ENSG00000277640,ENSG00000266052,ENSG00000272515,ENSG00000232636,ENSG00000285699,ENSG00000228473,ENSG00000233528,ENSG00000231879,ENSG00000287880,ENSG00000232252
chr13	87094700	87094909	13:87094700-87094909	-
chr13	87124017	87124689	13:87124017-87124689	ENSG00000272046,ENSG00000223404,ENSG00000277640,ENSG00000272515,ENSG00000232636,ENSG00000285699,ENSG00000228473,ENSG00000228074,ENSG00000231879,ENSG00000232252
chr13	87234790	87235484	13:87234790-87235484	ENSG00000232204,ENSG00000272046,ENSG00000223404,ENSG00000277640,ENSG00000266052,ENSG00000272515,ENSG00000232636,ENSG00000285699,ENSG00000228473,ENSG00000228074,ENSG00000231879,ENSG00000287880,ENSG00000232252
chr13	87244345	87245033	13:87244345-87245033	ENSG00000232204,ENSG00000272046,ENSG00000223404,ENSG00000277640,ENSG00000266052,ENSG00000272515,ENSG00000232636,ENSG00000285699,ENSG00000228473,ENSG00000228074,ENSG00000231879,ENSG00000287880,ENSG00000232252
chr13	87263888	87264425	13:87263888-87264425	ENSG00000272046,ENSG00000277640,ENSG00000266052,ENSG00000272515,ENSG00000232636,ENSG00000285699,ENSG00000228473,ENSG00000228074
chr13	87273990	87274622	13:87273990-87274622	ENSG00000232204,ENSG00000272046,ENSG00000223404,ENSG00000277640,ENSG00000266052,ENSG00000272515,ENSG00000232636,ENSG00000285699,ENSG00000228473,ENSG00000228074,ENSG00000231879,ENSG00000287880,ENSG00000228241
chr13	87536458	87537041	13:87536458-87537041	ENSG00000232204,ENSG00000272046,ENSG00000223404,ENSG00000277640,ENSG00000266052,ENSG00000272515,ENSG00000232636,ENSG00000285699,ENSG00000228473
chr13	87656272	87656618	13:87656272-87656618	ENSG00000165300,ENSG00000266052,ENSG00000272515,ENSG00000228824
chr13	87670871	87672364	13:87670871-87672364	ENSG00000165300,ENSG00000228824
chr13	87677425	87678618	13:87677425-87678618	ENSG00000165300,ENSG00000228824
chr13	87693015	87693380	13:87693015-87693380	-
chr13	88000017	88000256	13:88000017-88000256	ENSG00000232204
chr13	88005350	88005622	13:88005350-88005622	ENSG00000232204,ENSG00000272046,ENSG00000223404,ENSG00000277640
chr13	88097521	88098050	13:88097521-88098050	ENSG00000225289,ENSG00000231019,ENSG00000232204,ENSG00000272046,ENSG00000223404,ENSG00000277640,ENSG00000272515
chr13	88112448	88112964	13:88112448-88112964	ENSG00000225289,ENSG00000231019,ENSG00000232204,ENSG00000272046,ENSG00000223404,ENSG00000277640,ENSG00000272515
chr13	88155005	88155360	13:88155005-88155360	ENSG00000225289,ENSG00000231019
chr13	88179086	88179420	13:88179086-88179420	ENSG00000225289,ENSG00000231019,ENSG00000232204,ENSG00000272046,ENSG00000277640
chr13	88303356	88303883	13:88303356-88303883	ENSG00000225289,ENSG00000272046
chr13	88431832	88432318	13:88431832-88432318	ENSG00000229443,ENSG00000285811,ENSG00000225289,ENSG00000272046,ENSG00000223404,ENSG00000277640
chr13	88439700	88440081	13:88439700-88440081	ENSG00000285811
chr13	88456051	88456715	13:88456051-88456715	ENSG00000227247,ENSG00000234660,ENSG00000288552,ENSG00000283130,ENSG00000286422,ENSG00000229443,ENSG00000285811,ENSG00000225289,ENSG00000232204,ENSG00000272046,ENSG00000223404,ENSG00000277640,ENSG00000228473
chr13	88514353	88514812	13:88514353-88514812	ENSG00000283130,ENSG00000286422,ENSG00000229443,ENSG00000285811
chr13	88585716	88586433	13:88585716-88586433	ENSG00000232225,ENSG00000234660,ENSG00000288552,ENSG00000283130,ENSG00000286422,ENSG00000229443,ENSG00000285811,ENSG00000225289,ENSG00000232204,ENSG00000272046,ENSG00000223404,ENSG00000277640,ENSG00000232636
chr13	88600125	88600671	13:88600125-88600671	ENSG00000227247,ENSG00000288552,ENSG00000283130,ENSG00000286422,ENSG00000229443,ENSG00000285811,ENSG00000225289,ENSG00000232204,ENSG00000272046,ENSG00000277640
chr13	88622066	88622843	13:88622066-88622843	ENSG00000261666,ENSG00000283130,ENSG00000286422,ENSG00000229443
chr13	88623279	88623596	13:88623279-88623596	ENSG00000261666
chr13	88648729	88649632	13:88648729-88649632	ENSG00000286422,ENSG00000229443
chr13	88650014	88650491	13:88650014-88650491	-
chr13	88704664	88705046	13:88704664-88705046	-
chr13	88707504	88708257	13:88707504-88708257	ENSG00000232225,ENSG00000234660,ENSG00000286422,ENSG00000229443,ENSG00000225289,ENSG00000272046,ENSG00000223404,ENSG00000277640
chr13	88718847	88719538	13:88718847-88719538	ENSG00000229443,ENSG00000225289,ENSG00000223404,ENSG00000277640
chr13	88749207	88749596	13:88749207-88749596	-
chr13	88779033	88779383	13:88779033-88779383	-
chr13	88802751	88803258	13:88802751-88803258	ENSG00000227247,ENSG00000232225,ENSG00000234660,ENSG00000288552,ENSG00000229443,ENSG00000225289,ENSG00000232204,ENSG00000223404,ENSG00000266052
chr13	88909031	88909606	13:88909031-88909606	ENSG00000226037,ENSG00000227247,ENSG00000232225,ENSG00000234660,ENSG00000288552,ENSG00000225289,ENSG00000272046,ENSG00000223404
chr13	88919852	88920466	13:88919852-88920466	ENSG00000236176,ENSG00000227247,ENSG00000232225,ENSG00000234660,ENSG00000288552,ENSG00000232204,ENSG00000272046,ENSG00000223404,ENSG00000277640
chr13	88979535	88980249	13:88979535-88980249	ENSG00000232225,ENSG00000234660,ENSG00000288552,ENSG00000233211,ENSG00000223404
chr13	89066825	89067348	13:89066825-89067348	ENSG00000227247,ENSG00000232225,ENSG00000234660,ENSG00000288552,ENSG00000223404,ENSG00000277640
chr13	89361680	89362305	13:89361680-89362305	ENSG00000226037,ENSG00000225530
chr13	89375711	89376252	13:89375711-89376252	ENSG00000236176,ENSG00000226037,ENSG00000225530,ENSG00000227247,ENSG00000232225,ENSG00000234660,ENSG00000288552
chr13	89380115	89380400	13:89380115-89380400	ENSG00000226037,ENSG00000225530,ENSG00000227247,ENSG00000234660
chr13	89386517	89387507	13:89386517-89387507	ENSG00000236176,ENSG00000226037,ENSG00000271395,ENSG00000227247,ENSG00000232225,ENSG00000234660,ENSG00000288552
chr13	89394126	89394340	13:89394126-89394340	ENSG00000226037,ENSG00000271395
chr13	89401087	89401785	13:89401087-89401785	ENSG00000236176,ENSG00000226037,ENSG00000271395,ENSG00000227247,ENSG00000232225,ENSG00000234660
chr13	89410315	89410560	13:89410315-89410560	ENSG00000226037,ENSG00000271395
chr13	89610409	89611438	13:89610409-89611438	ENSG00000200733,ENSG00000234227,ENSG00000236176,ENSG00000226037,ENSG00000227247,ENSG00000232225,ENSG00000234660,ENSG00000288552
chr13	89695550	89696062	13:89695550-89696062	ENSG00000200733,ENSG00000234227,ENSG00000236176,ENSG00000226037,ENSG00000227247,ENSG00000232225,ENSG00000234660,ENSG00000288552
chr13	89755760	89756062	13:89755760-89756062	ENSG00000200733,ENSG00000234227
chr13	89897898	89898109	13:89897898-89898109	ENSG00000200733,ENSG00000234227
chr13	89925215	89925425	13:89925215-89925425	ENSG00000215418,ENSG00000200733,ENSG00000234227
chr13	89968427	89968951	13:89968427-89968951	ENSG00000283783,ENSG00000224419,ENSG00000235879,ENSG00000215418,ENSG00000200733,ENSG00000234227
chr13	90105441	90106255	13:90105441-90106255	ENSG00000283783,ENSG00000224419,ENSG00000235879,ENSG00000261446
chr13	90118606	90118847	13:90118606-90118847	ENSG00000261446
chr13	90137718	90138003	13:90137718-90138003	ENSG00000235879,ENSG00000252696
chr13	90142124	90142707	13:90142124-90142707	ENSG00000283783,ENSG00000224419,ENSG00000235879,ENSG00000252696,ENSG00000261446
chr13	90526778	90527220	13:90526778-90527220	ENSG00000234384
chr13	90591787	90592177	13:90591787-90592177	ENSG00000234384,ENSG00000283783,ENSG00000224419,ENSG00000235879,ENSG00000234227
chr13	90639636	90639940	13:90639636-90639940	ENSG00000234384,ENSG00000283783,ENSG00000224419
chr13	90691328	90691830	13:90691328-90691830	ENSG00000234384,ENSG00000283783,ENSG00000224419
chr13	90750461	90751461	13:90750461-90751461	ENSG00000251753,ENSG00000234384,ENSG00000283783,ENSG00000224419,ENSG00000235879,ENSG00000200733,ENSG00000234227
chr13	90763346	90764176	13:90763346-90764176	ENSG00000251753,ENSG00000234384,ENSG00000283783,ENSG00000224419,ENSG00000235879,ENSG00000200733,ENSG00000234227
chr13	90798298	90798745	13:90798298-90798745	ENSG00000251753
chr13	90800357	90800874	13:90800357-90800874	ENSG00000251753,ENSG00000234384,ENSG00000283783,ENSG00000224419,ENSG00000235879,ENSG00000200733,ENSG00000234227
chr13	90806966	90807351	13:90806966-90807351	ENSG00000251753,ENSG00000234384,ENSG00000234227
chr13	90824143	90824481	13:90824143-90824481	-
chr13	90866809	90867779	13:90866809-90867779	ENSG00000234384,ENSG00000283783,ENSG00000224419,ENSG00000235879,ENSG00000215418,ENSG00000200733,ENSG00000234227,ENSG00000227247
chr13	90918325	90919025	13:90918325-90919025	ENSG00000231674,ENSG00000283783,ENSG00000224419,ENSG00000234227
chr13	90968460	90968909	13:90968460-90968909	ENSG00000231674
chr13	91017325	91017883	13:91017325-91017883	ENSG00000227983,ENSG00000200733
chr13	91045374	91045691	13:91045374-91045691	-
chr13	91048480	91049012	13:91048480-91049012	-
chr13	91056098	91057101	13:91056098-91057101	ENSG00000234227
chr13	91078028	91078443	13:91078028-91078443	ENSG00000234625
chr13	91079260	91079619	13:91079260-91079619	ENSG00000234625
chr13	91085073	91085571	13:91085073-91085571	ENSG00000234625
chr13	91123663	91124114	13:91123663-91124114	ENSG00000229557
chr13	91134321	91135200	13:91134321-91135200	ENSG00000229557
chr13	91142713	91142940	13:91142713-91142940	ENSG00000229557
chr13	91144031	91144581	13:91144031-91144581	ENSG00000229557
chr13	91154945	91155505	13:91154945-91155505	ENSG00000282864,ENSG00000229557
chr13	91157973	91158307	13:91157973-91158307	-
chr13	91162031	91162838	13:91162031-91162838	-
chr13	91174857	91175610	13:91174857-91175610	ENSG00000282864,ENSG00000229557
chr13	91184756	91185716	13:91184756-91185716	ENSG00000229557
chr13	91212300	91212878	13:91212300-91212878	-
chr13	91213816	91214469	13:91213816-91214469	-
chr13	91228264	91228797	13:91228264-91228797	-
chr13	91231886	91232104	13:91231886-91232104	-
chr13	91233885	91234265	13:91233885-91234265	-
chr13	91245144	91245811	13:91245144-91245811	ENSG00000282864
chr13	91247944	91248182	13:91247944-91248182	-
chr13	91278793	91279422	13:91278793-91279422	ENSG00000282864,ENSG00000214178
chr13	91284099	91284323	13:91284099-91284323	-
chr13	91303085	91303349	13:91303085-91303349	ENSG00000215417
chr13	91312978	91313557	13:91312978-91313557	ENSG00000283705,ENSG00000284375,ENSG00000283762,ENSG00000284204,ENSG00000283815,ENSG00000284536,ENSG00000215417
chr13	91331302	91331609	13:91331302-91331609	ENSG00000215417
chr13	91346818	91349367	13:91346818-91349367	ENSG00000283705,ENSG00000284375,ENSG00000283762,ENSG00000284204,ENSG00000283815,ENSG00000284536,ENSG00000215417
chr13	91358404	91358926	13:91358404-91358926	ENSG00000283705,ENSG00000284375,ENSG00000283762,ENSG00000284204,ENSG00000283815,ENSG00000284536,ENSG00000215417
chr13	91374995	91375693	13:91374995-91375693	ENSG00000282864,ENSG00000283705,ENSG00000284375,ENSG00000283762,ENSG00000284204,ENSG00000283815,ENSG00000284536,ENSG00000215417
chr13	91381489	91381820	13:91381489-91381820	ENSG00000282864,ENSG00000283705,ENSG00000284375,ENSG00000283762,ENSG00000284204,ENSG00000283815,ENSG00000284536,ENSG00000215417
chr13	91398300	91400285	13:91398300-91400285	ENSG00000282864,ENSG00000179399,ENSG00000283705,ENSG00000284375,ENSG00000283762,ENSG00000284204,ENSG00000283815,ENSG00000284536,ENSG00000215417
chr13	91402079	91402365	13:91402079-91402365	ENSG00000179399
chr13	91417561	91418206	13:91417561-91418206	ENSG00000282864
chr13	91431581	91432186	13:91431581-91432186	ENSG00000282864
chr13	91540099	91540476	13:91540099-91540476	ENSG00000282864
chr13	91696899	91697199	13:91696899-91697199	ENSG00000179399
chr13	91719018	91719327	13:91719018-91719327	ENSG00000179399
chr13	91725445	91726183	13:91725445-91726183	ENSG00000179399
chr13	91751210	91751786	13:91751210-91751786	ENSG00000282993,ENSG00000282997,ENSG00000282864
chr13	91777854	91778366	13:91777854-91778366	ENSG00000282997
chr13	91805635	91805892	13:91805635-91805892	ENSG00000282997
chr13	91816335	91817036	13:91816335-91817036	ENSG00000235984,ENSG00000282993,ENSG00000287159,ENSG00000263741,ENSG00000236240,ENSG00000283097,ENSG00000232885,ENSG00000282865,ENSG00000252508,ENSG00000282997,ENSG00000282864
chr13	91898932	91899271	13:91898932-91899271	ENSG00000282993,ENSG00000287159,ENSG00000236240,ENSG00000282997
chr13	91946635	91946921	13:91946635-91946921	ENSG00000282997
chr13	92074670	92075086	13:92074670-92075086	ENSG00000283097,ENSG00000232885,ENSG00000252508,ENSG00000282997
chr13	92136737	92137136	13:92136737-92137136	ENSG00000232849,ENSG00000282993,ENSG00000287159,ENSG00000263741,ENSG00000236240,ENSG00000283097,ENSG00000232885,ENSG00000282865,ENSG00000252508,ENSG00000282997
chr13	92158231	92158754	13:92158231-92158754	ENSG00000224394,ENSG00000288001,ENSG00000232849,ENSG00000235984,ENSG00000282993,ENSG00000287159,ENSG00000263741,ENSG00000236240,ENSG00000283097,ENSG00000232885,ENSG00000282865,ENSG00000252508,ENSG00000282997
chr13	92164704	92165165	13:92164704-92165165	ENSG00000288001,ENSG00000232849,ENSG00000235984,ENSG00000282993,ENSG00000287159,ENSG00000263741,ENSG00000236240,ENSG00000283097,ENSG00000232885,ENSG00000282865,ENSG00000252508,ENSG00000282997
chr13	92175305	92175852	13:92175305-92175852	ENSG00000288001,ENSG00000232849,ENSG00000235984,ENSG00000282993,ENSG00000287159,ENSG00000263741,ENSG00000236240,ENSG00000283097,ENSG00000232885,ENSG00000282865,ENSG00000229287,ENSG00000282997
chr13	92184910	92185257	13:92184910-92185257	ENSG00000282865,ENSG00000229287
chr13	92187187	92187625	13:92187187-92187625	ENSG00000235984,ENSG00000282993,ENSG00000287159,ENSG00000263741,ENSG00000236240,ENSG00000283097,ENSG00000232885,ENSG00000282865,ENSG00000229287
chr13	92805956	92806692	13:92805956-92806692	ENSG00000235784,ENSG00000286843,ENSG00000288001,ENSG00000232849,ENSG00000235984,ENSG00000282993,ENSG00000287159,ENSG00000263741,ENSG00000236240,ENSG00000283097,ENSG00000232885,ENSG00000282865
chr13	93118118	93118370	13:93118118-93118370	ENSG00000286843,ENSG00000288001,ENSG00000232849
chr13	93226773	93228841	13:93226773-93228841	ENSG00000235784,ENSG00000286843,ENSG00000183098,ENSG00000278177,ENSG00000288001
chr13	93243950	93244835	13:93243950-93244835	ENSG00000224394,ENSG00000235784,ENSG00000286843,ENSG00000183098,ENSG00000278177,ENSG00000288001,ENSG00000232849,ENSG00000235984,ENSG00000282993,ENSG00000287159
chr13	93248673	93248921	13:93248673-93248921	ENSG00000235784,ENSG00000286843,ENSG00000288001
chr13	93454858	93455103	13:93454858-93455103	ENSG00000235784,ENSG00000286843
chr13	93624338	93624922	13:93624338-93624922	ENSG00000212559,ENSG00000224394,ENSG00000235784,ENSG00000286843,ENSG00000288001,ENSG00000232849,ENSG00000235984,ENSG00000282993,ENSG00000287159,ENSG00000263741,ENSG00000236240,ENSG00000283097
chr13	93951300	93951525	13:93951300-93951525	ENSG00000212559,ENSG00000224394
chr13	93952032	93952268	13:93952032-93952268	ENSG00000212559,ENSG00000224394,ENSG00000235784,ENSG00000286843
chr13	94122560	94122987	13:94122560-94122987	ENSG00000212559,ENSG00000224394,ENSG00000235784
chr13	94176480	94177046	13:94176480-94177046	ENSG00000236520,ENSG00000212559,ENSG00000224394
chr13	94178923	94179164	13:94178923-94179164	-
chr13	94182188	94182904	13:94182188-94182904	ENSG00000236520,ENSG00000212559,ENSG00000224394
chr13	94195861	94196972	13:94195861-94196972	ENSG00000236520,ENSG00000212559,ENSG00000224394
chr13	94198696	94199142	13:94198696-94199142	ENSG00000236520,ENSG00000212559,ENSG00000224394,ENSG00000286843
chr13	94204869	94205429	13:94204869-94205429	ENSG00000236520,ENSG00000212559,ENSG00000224394,ENSG00000235784,ENSG00000286843,ENSG00000288001,ENSG00000232849
chr13	94218697	94219422	13:94218697-94219422	ENSG00000212559,ENSG00000224394,ENSG00000235784,ENSG00000286843,ENSG00000232849
chr13	94236648	94237157	13:94236648-94237157	ENSG00000212559,ENSG00000224394
chr13	94239064	94239508	13:94239064-94239508	ENSG00000212559,ENSG00000224394,ENSG00000235784
chr13	94323696	94324237	13:94323696-94324237	-
chr13	94327278	94327653	13:94327278-94327653	-
chr13	94345307	94345900	13:94345307-94345900	ENSG00000212559,ENSG00000224394,ENSG00000235784,ENSG00000286843,ENSG00000232849
chr13	94351386	94351606	13:94351386-94351606	ENSG00000212559,ENSG00000224394
chr13	94362369	94362872	13:94362369-94362872	ENSG00000212559,ENSG00000224394,ENSG00000235784,ENSG00000286843,ENSG00000288001,ENSG00000232849,ENSG00000235984,ENSG00000282993,ENSG00000287159,ENSG00000236240,ENSG00000283097,ENSG00000232885
chr13	94389580	94389863	13:94389580-94389863	-
chr13	94419181	94419724	13:94419181-94419724	ENSG00000237924,ENSG00000235768,ENSG00000080166,ENSG00000224394,ENSG00000235784,ENSG00000232849,ENSG00000263741
chr13	94433161	94433899	13:94433161-94433899	-
chr13	94435712	94435961	13:94435712-94435961	ENSG00000080166
chr13	94480731	94481026	13:94480731-94481026	ENSG00000080166
chr13	94543065	94543508	13:94543065-94543508	-
chr13	94548772	94550286	13:94548772-94550286	-
chr13	94595721	94596622	13:94595721-94596622	ENSG00000152749,ENSG00000088451
chr13	94601395	94602345	13:94601395-94602345	ENSG00000152749,ENSG00000088451
chr13	94617350	94617830	13:94617350-94617830	-
chr13	94620241	94620738	13:94620241-94620738	ENSG00000222129
chr13	94660785	94661192	13:94660785-94661192	ENSG00000237924,ENSG00000222129
chr13	94662191	94662887	13:94662191-94662887	ENSG00000237924,ENSG00000235768,ENSG00000274168,ENSG00000222129
chr13	94675015	94675487	13:94675015-94675487	ENSG00000237924,ENSG00000235768,ENSG00000274168,ENSG00000222129
chr13	94701832	94702123	13:94701832-94702123	ENSG00000227640,ENSG00000274168,ENSG00000238230
chr13	94703915	94704317	13:94703915-94704317	ENSG00000125285,ENSG00000227640,ENSG00000274168,ENSG00000238230
chr13	94711014	94712308	13:94711014-94712308	ENSG00000237924,ENSG00000235768,ENSG00000125285,ENSG00000227640,ENSG00000238230
chr13	94712539	94713442	13:94712539-94713442	ENSG00000237924,ENSG00000235768,ENSG00000125285,ENSG00000227640,ENSG00000274168,ENSG00000238230
chr13	94859214	94859683	13:94859214-94859683	ENSG00000237924,ENSG00000235768
chr13	94860856	94861845	13:94860856-94861845	ENSG00000237924,ENSG00000235768
chr13	94936600	94937160	13:94936600-94937160	ENSG00000252335,ENSG00000260962,ENSG00000237924,ENSG00000235768
chr13	94967489	94968955	13:94967489-94968955	ENSG00000252335,ENSG00000260962,ENSG00000237924,ENSG00000235768
chr13	95002817	95003738	13:95002817-95003738	ENSG00000252335,ENSG00000287635
chr13	95082191	95083368	13:95082191-95083368	ENSG00000125257
chr13	95087687	95088441	13:95087687-95088441	ENSG00000125257,ENSG00000252335,ENSG00000237924,ENSG00000235768
chr13	95110841	95111252	13:95110841-95111252	-
chr13	95136988	95137697	13:95136988-95137697	ENSG00000125257,ENSG00000252335,ENSG00000237924
chr13	95147065	95147285	13:95147065-95147285	ENSG00000125257
chr13	95149523	95149962	13:95149523-95149962	ENSG00000125257
chr13	95156347	95156644	13:95156347-95156644	-
chr13	95158255	95158623	13:95158255-95158623	-
chr13	95185623	95186362	13:95185623-95186362	ENSG00000271492,ENSG00000200211,ENSG00000223298,ENSG00000125257
chr13	95189260	95189576	13:95189260-95189576	-
chr13	95191737	95192308	13:95191737-95192308	ENSG00000200211,ENSG00000223298,ENSG00000125257
chr13	95204350	95204768	13:95204350-95204768	ENSG00000200211,ENSG00000223298
chr13	95213086	95213613	13:95213086-95213613	-
chr13	95226936	95227838	13:95226936-95227838	ENSG00000200211,ENSG00000223298,ENSG00000125257
chr13	95239305	95239914	13:95239305-95239914	-
chr13	95243159	95243614	13:95243159-95243614	-
chr13	95247287	95248257	13:95247287-95248257	ENSG00000200211,ENSG00000223298
chr13	95259335	95259619	13:95259335-95259619	-
chr13	95267756	95268499	13:95267756-95268499	-
chr13	95271297	95271797	13:95271297-95271797	-
chr13	95274151	95274701	13:95274151-95274701	ENSG00000200211,ENSG00000223298,ENSG00000125257
chr13	95285718	95286418	13:95285718-95286418	ENSG00000200211,ENSG00000223298,ENSG00000125257
chr13	95300718	95302195	13:95300718-95302195	ENSG00000223298,ENSG00000125257
chr13	95324214	95324917	13:95324214-95324917	ENSG00000200211,ENSG00000223298,ENSG00000125257
chr13	95361544	95362117	13:95361544-95362117	ENSG00000200211,ENSG00000223298
chr13	95380495	95381185	13:95380495-95381185	ENSG00000271492,ENSG00000200211,ENSG00000223298,ENSG00000125257
chr13	95387197	95387526	13:95387197-95387526	ENSG00000271492,ENSG00000200211,ENSG00000223298
chr13	95403605	95404710	13:95403605-95404710	ENSG00000271492,ENSG00000200211,ENSG00000223298
chr13	95420489	95420990	13:95420489-95420990	ENSG00000134873
chr13	95429348	95429763	13:95429348-95429763	ENSG00000134873
chr13	95452406	95452844	13:95452406-95452844	-
chr13	95455787	95456219	13:95455787-95456219	-
chr13	95456731	95457194	13:95456731-95457194	-
chr13	95478477	95479015	13:95478477-95479015	-
chr13	95480023	95480759	13:95480023-95480759	-
chr13	95485065	95486064	13:95485065-95486064	-
chr13	95491967	95492184	13:95491967-95492184	-
chr13	95497290	95497716	13:95497290-95497716	ENSG00000223392,ENSG00000276809,ENSG00000226977
chr13	95509762	95510352	13:95509762-95510352	ENSG00000223392,ENSG00000226977
chr13	95530085	95530507	13:95530085-95530507	ENSG00000223392
chr13	95540901	95541556	13:95540901-95541556	ENSG00000223392
chr13	95552331	95553295	13:95552331-95553295	ENSG00000223392,ENSG00000134873,ENSG00000226977
chr13	95564803	95565401	13:95564803-95565401	ENSG00000134874,ENSG00000134873,ENSG00000226977
chr13	95622315	95622899	13:95622315-95622899	ENSG00000227714,ENSG00000229622,ENSG00000134874,ENSG00000232373,ENSG00000276809,ENSG00000226977
chr13	95623921	95624373	13:95623921-95624373	ENSG00000226977
chr13	95641671	95642357	13:95641671-95642357	ENSG00000134874
chr13	95643557	95644886	13:95643557-95644886	ENSG00000134874
chr13	95656476	95657013	13:95656476-95657013	ENSG00000227714,ENSG00000229622,ENSG00000102580,ENSG00000247400,ENSG00000134874,ENSG00000232373,ENSG00000276809,ENSG00000226977
chr13	95676580	95677579	13:95676580-95677579	ENSG00000227714,ENSG00000229622,ENSG00000102580,ENSG00000247400,ENSG00000134874,ENSG00000232373,ENSG00000276809,ENSG00000226977
chr13	95707413	95708440	13:95707413-95708440	ENSG00000227714,ENSG00000229622,ENSG00000102580,ENSG00000247400,ENSG00000232373,ENSG00000276809,ENSG00000226977
chr13	95769294	95770142	13:95769294-95770142	ENSG00000227714,ENSG00000229622,ENSG00000232373,ENSG00000276809,ENSG00000226977
chr13	95833706	95834800	13:95833706-95834800	ENSG00000227714,ENSG00000229622,ENSG00000232373,ENSG00000276809,ENSG00000226977
chr13	95858612	95859157	13:95858612-95859157	ENSG00000276809,ENSG00000102595,ENSG00000226977
chr13	95980630	95980868	13:95980630-95980868	-
chr13	96020070	96020737	13:96020070-96020737	ENSG00000102595,ENSG00000242614,ENSG00000233273
chr13	96052539	96053692	13:96052539-96053692	ENSG00000102595
chr13	96075976	96076412	13:96075976-96076412	ENSG00000242614
chr13	96080117	96080325	13:96080117-96080325	ENSG00000185352,ENSG00000242614
chr13	96089732	96091848	13:96089732-96091848	ENSG00000185352,ENSG00000242614
chr13	96397750	96398399	13:96397750-96398399	ENSG00000242614,ENSG00000283487,ENSG00000233273,ENSG00000235137
chr13	96415617	96416259	13:96415617-96416259	ENSG00000242614,ENSG00000283487,ENSG00000233273
chr13	96824197	96824609	13:96824197-96824609	ENSG00000185352,ENSG00000242614,ENSG00000233273,ENSG00000235137,ENSG00000272329,ENSG00000222472
chr13	96844167	96844983	13:96844167-96844983	ENSG00000185352,ENSG00000242614,ENSG00000233273,ENSG00000235137,ENSG00000272329,ENSG00000222472
chr13	96860470	96861033	13:96860470-96861033	ENSG00000233273,ENSG00000235137,ENSG00000272329,ENSG00000222472
chr13	96899984	96900667	13:96899984-96900667	ENSG00000235137,ENSG00000272329,ENSG00000222472
chr13	96958256	96958728	13:96958256-96958728	ENSG00000235137,ENSG00000234267,ENSG00000272329,ENSG00000222472
chr13	96982721	96983182	13:96982721-96983182	ENSG00000234267,ENSG00000272329,ENSG00000222472,ENSG00000165621
chr13	96984053	96984626	13:96984053-96984626	ENSG00000234267,ENSG00000272329,ENSG00000222472,ENSG00000165621
chr13	96993691	96994824	13:96993691-96994824	ENSG00000234267,ENSG00000165621
chr13	97001718	97002203	13:97001718-97002203	ENSG00000165621
chr13	97015843	97016096	13:97015843-97016096	-
chr13	97017975	97018652	13:97017975-97018652	ENSG00000271625,ENSG00000226134,ENSG00000286544
chr13	97028702	97029173	13:97028702-97029173	-
chr13	97031095	97031308	13:97031095-97031308	-
chr13	97091282	97091589	13:97091282-97091589	ENSG00000226134,ENSG00000286544
chr13	97109745	97110358	13:97109745-97110358	ENSG00000139793,ENSG00000286334,ENSG00000271625,ENSG00000226134
chr13	97113625	97113953	13:97113625-97113953	-
chr13	97168780	97169067	13:97168780-97169067	-
chr13	97182082	97182545	13:97182082-97182545	ENSG00000233124
chr13	97188374	97188592	13:97188374-97188592	ENSG00000233124
chr13	97194402	97194823	13:97194402-97194823	ENSG00000233124,ENSG00000271625,ENSG00000286544
chr13	97205979	97206187	13:97205979-97206187	-
chr13	97210080	97210627	13:97210080-97210627	ENSG00000139793,ENSG00000286334
chr13	97212558	97213020	13:97212558-97213020	-
chr13	97215299	97215711	13:97215299-97215711	ENSG00000139793
chr13	97221787	97222587	13:97221787-97222587	ENSG00000139793,ENSG00000286334
chr13	97226893	97227609	13:97226893-97227609	ENSG00000139793,ENSG00000286334
chr13	97241562	97242169	13:97241562-97242169	ENSG00000139793,ENSG00000286334
chr13	97257968	97258611	13:97257968-97258611	ENSG00000286334
chr13	97318654	97319343	13:97318654-97319343	ENSG00000286334
chr13	97327637	97327876	13:97327637-97327876	ENSG00000286334
chr13	97339366	97339587	13:97339366-97339587	ENSG00000286334
chr13	97344272	97344963	13:97344272-97344963	ENSG00000139793,ENSG00000286334,ENSG00000271625
chr13	97359245	97359788	13:97359245-97359788	ENSG00000139793,ENSG00000286334,ENSG00000202290,ENSG00000271625,ENSG00000226134
chr13	97367062	97367701	13:97367062-97367701	ENSG00000202290,ENSG00000276573,ENSG00000276704,ENSG00000271625,ENSG00000226134,ENSG00000286544
chr13	97369277	97369698	13:97369277-97369698	ENSG00000202290
chr13	97379355	97379824	13:97379355-97379824	ENSG00000271625,ENSG00000226134,ENSG00000286544
chr13	97387066	97387716	13:97387066-97387716	ENSG00000286416,ENSG00000125249,ENSG00000276573,ENSG00000276704,ENSG00000271625,ENSG00000226134,ENSG00000286544
chr13	97388499	97388752	13:97388499-97388752	ENSG00000271625
chr13	97413539	97414041	13:97413539-97414041	ENSG00000286416,ENSG00000125249,ENSG00000276573,ENSG00000276704,ENSG00000271625,ENSG00000226134
chr13	97432788	97434826	13:97432788-97434826	ENSG00000286416,ENSG00000125249,ENSG00000276573,ENSG00000276704,ENSG00000271625
chr13	97800394	97800739	13:97800394-97800739	ENSG00000271625,ENSG00000226134,ENSG00000286544,ENSG00000233291,ENSG00000270725
chr13	97849205	97849662	13:97849205-97849662	ENSG00000226134,ENSG00000286544,ENSG00000233291,ENSG00000270725,ENSG00000065150,ENSG00000232217,ENSG00000139797,ENSG00000222969,ENSG00000269189
chr13	97854496	97854817	13:97854496-97854817	ENSG00000226134,ENSG00000286544,ENSG00000233291,ENSG00000270725,ENSG00000065150,ENSG00000232217,ENSG00000139797
chr13	97855640	97855906	13:97855640-97855906	ENSG00000233291,ENSG00000270725,ENSG00000232217
chr13	97975582	97977196	13:97975582-97977196	ENSG00000233291,ENSG00000270725,ENSG00000065150,ENSG00000232217
chr13	98044287	98044877	13:98044287-98044877	ENSG00000233291,ENSG00000270725,ENSG00000065150,ENSG00000232217,ENSG00000139797,ENSG00000222969,ENSG00000263399,ENSG00000269189
chr13	98106031	98106276	13:98106031-98106276	ENSG00000139797,ENSG00000222969
chr13	98133882	98134356	13:98133882-98134356	ENSG00000270725,ENSG00000152767,ENSG00000139797,ENSG00000222969,ENSG00000263399,ENSG00000269189,ENSG00000269599,ENSG00000231194
chr13	98141812	98143416	13:98141812-98143416	ENSG00000152767,ENSG00000139797,ENSG00000222969,ENSG00000263399,ENSG00000269189
chr13	98143692	98144371	13:98143692-98144371	ENSG00000152767,ENSG00000139797,ENSG00000222969,ENSG00000263399,ENSG00000269189
chr13	98279737	98280374	13:98279737-98280374	ENSG00000139797,ENSG00000222969,ENSG00000263399,ENSG00000269189,ENSG00000269599
chr13	98345680	98345912	13:98345680-98345912	ENSG00000152767,ENSG00000269599
chr13	98349956	98350214	13:98349956-98350214	ENSG00000263399,ENSG00000269189,ENSG00000269599
chr13	98383690	98384120	13:98383690-98384120	ENSG00000152767,ENSG00000139797,ENSG00000222969,ENSG00000263399,ENSG00000269189,ENSG00000269599
chr13	98411597	98412344	13:98411597-98412344	ENSG00000139797,ENSG00000222969,ENSG00000263399,ENSG00000269189,ENSG00000269599,ENSG00000231194
chr13	98445266	98446033	13:98445266-98446033	ENSG00000152767,ENSG00000222969,ENSG00000269599,ENSG00000231194,ENSG00000243366,ENSG00000233662,ENSG00000233549
chr13	98454450	98455090	13:98454450-98455090	ENSG00000152767,ENSG00000231194,ENSG00000102572,ENSG00000233662,ENSG00000233549
chr13	98466705	98467051	13:98466705-98467051	ENSG00000102572
chr13	98476281	98476979	13:98476281-98476979	ENSG00000263399,ENSG00000269189,ENSG00000269599,ENSG00000231194,ENSG00000102572,ENSG00000233662,ENSG00000233549,ENSG00000224418
chr13	98484894	98485192	13:98484894-98485192	ENSG00000233549
chr13	98489849	98490398	13:98489849-98490398	ENSG00000263399,ENSG00000231194,ENSG00000102572,ENSG00000233662,ENSG00000233549,ENSG00000224418,ENSG00000271437
chr13	98509328	98510012	13:98509328-98510012	ENSG00000139797,ENSG00000263399,ENSG00000231194,ENSG00000102572,ENSG00000233662,ENSG00000233549,ENSG00000224418,ENSG00000271437
chr13	98522414	98522998	13:98522414-98522998	ENSG00000102572
chr13	98542602	98543495	13:98542602-98543495	ENSG00000139797,ENSG00000269189,ENSG00000231194,ENSG00000102572,ENSG00000233662,ENSG00000233549,ENSG00000224418,ENSG00000271437
chr13	98558186	98558762	13:98558186-98558762	ENSG00000271437
chr13	98565928	98566324	13:98565928-98566324	ENSG00000102572,ENSG00000224418,ENSG00000271437
chr13	98576040	98577902	13:98576040-98577902	ENSG00000102572,ENSG00000233662,ENSG00000233549,ENSG00000224418
chr13	98603550	98603820	13:98603550-98603820	ENSG00000233549,ENSG00000217686
chr13	98609857	98610190	13:98609857-98610190	ENSG00000233662,ENSG00000233549,ENSG00000217686
chr13	98653189	98653899	13:98653189-98653899	ENSG00000152767,ENSG00000263399,ENSG00000231194,ENSG00000243366,ENSG00000233662,ENSG00000233549
chr13	98672792	98673606	13:98672792-98673606	ENSG00000231194,ENSG00000243366,ENSG00000233662,ENSG00000233549
chr13	98729463	98729871	13:98729463-98729871	ENSG00000088386
chr13	98751351	98752680	13:98751351-98752680	ENSG00000088386
chr13	98761780	98762111	13:98761780-98762111	ENSG00000088386
chr13	98821984	98822269	13:98821984-98822269	ENSG00000229918,ENSG00000088387
chr13	98839908	98840574	13:98839908-98840574	ENSG00000229918,ENSG00000088387
chr13	98842813	98843170	13:98842813-98843170	ENSG00000229918,ENSG00000088387
chr13	98853801	98854438	13:98853801-98854438	ENSG00000229918,ENSG00000088387
chr13	98871968	98872181	13:98871968-98872181	ENSG00000275919
chr13	98892564	98893217	13:98892564-98893217	ENSG00000231981,ENSG00000275919,ENSG00000229918,ENSG00000088387
chr13	98910312	98910871	13:98910312-98910871	ENSG00000231981,ENSG00000275919
chr13	98913804	98914036	13:98913804-98914036	ENSG00000231981
chr13	98918747	98919185	13:98918747-98919185	ENSG00000231981
chr13	98930168	98930628	13:98930168-98930628	ENSG00000231981
chr13	98960252	98961140	13:98960252-98961140	ENSG00000231981,ENSG00000088387
chr13	98974003	98974716	13:98974003-98974716	ENSG00000231981,ENSG00000088387
chr13	98978351	98978607	13:98978351-98978607	ENSG00000088387
chr13	99014386	99014664	13:99014386-99014664	ENSG00000088387
chr13	99033745	99034287	13:99033745-99034287	ENSG00000207298
chr13	99040655	99040959	13:99040655-99040959	-
chr13	99046066	99046807	13:99046066-99046807	ENSG00000260992,ENSG00000207298,ENSG00000231981,ENSG00000229918
chr13	99053608	99053888	13:99053608-99053888	-
chr13	99054280	99054503	13:99054280-99054503	-
chr13	99062651	99063265	13:99062651-99063265	-
chr13	99086126	99086758	13:99086126-99086758	ENSG00000260992,ENSG00000088387
chr13	99087163	99088168	13:99087163-99088168	ENSG00000260992,ENSG00000088387
chr13	99101754	99102180	13:99101754-99102180	ENSG00000260992
chr13	99124813	99125326	13:99124813-99125326	ENSG00000234005
chr13	99144167	99144575	13:99144167-99144575	-
chr13	99153343	99153931	13:99153343-99153931	-
chr13	99176510	99177165	13:99176510-99177165	ENSG00000125245,ENSG00000234005,ENSG00000228889,ENSG00000230871
chr13	99200153	99201725	13:99200153-99201725	ENSG00000218502,ENSG00000201793,ENSG00000134882,ENSG00000234005,ENSG00000228889
chr13	99220500	99220754	13:99220500-99220754	ENSG00000218502,ENSG00000201793,ENSG00000228889
chr13	99228734	99229430	13:99228734-99229430	ENSG00000218502,ENSG00000201793,ENSG00000234005,ENSG00000228889
chr13	99231675	99232089	13:99231675-99232089	ENSG00000218502,ENSG00000201793,ENSG00000134882,ENSG00000234005,ENSG00000228889
chr13	99238799	99239053	13:99238799-99239053	ENSG00000218502,ENSG00000134882
chr13	99242424	99242830	13:99242424-99242830	ENSG00000218502,ENSG00000134882,ENSG00000234005
chr13	99258137	99258503	13:99258137-99258503	ENSG00000125245,ENSG00000234005,ENSG00000228889
chr13	99258982	99259374	13:99258982-99259374	ENSG00000125245,ENSG00000234005
chr13	99263990	99264478	13:99263990-99264478	ENSG00000125245,ENSG00000234005,ENSG00000228889
chr13	99269701	99270093	13:99269701-99270093	ENSG00000125245,ENSG00000234005,ENSG00000228889,ENSG00000230871
chr13	99275167	99275399	13:99275167-99275399	-
chr13	99278230	99278489	13:99278230-99278489	-
chr13	99282393	99282702	13:99282393-99282702	-
chr13	99288285	99288567	13:99288285-99288567	ENSG00000169508
chr13	99299546	99299910	13:99299546-99299910	ENSG00000169508
chr13	99307182	99308118	13:99307182-99308118	ENSG00000169508,ENSG00000134882
chr13	99312454	99313054	13:99312454-99313054	ENSG00000169508,ENSG00000134882
chr13	99320807	99321358	13:99320807-99321358	ENSG00000134882
chr13	99322105	99322684	13:99322105-99322684	ENSG00000169508,ENSG00000134882
chr13	99356161	99356897	13:99356161-99356897	ENSG00000228808,ENSG00000207719,ENSG00000134882
chr13	99357254	99357620	13:99357254-99357620	ENSG00000207719
chr13	99375109	99375911	13:99375109-99375911	ENSG00000228808,ENSG00000207719,ENSG00000134882
chr13	99382658	99383162	13:99382658-99383162	ENSG00000228808
chr13	99386013	99386342	13:99386013-99386342	-
chr13	99387550	99387763	13:99387550-99387763	-
chr13	99406602	99407427	13:99406602-99407427	ENSG00000238241
chr13	99420183	99420781	13:99420183-99420781	ENSG00000285448,ENSG00000238241,ENSG00000234005
chr13	99425607	99426029	13:99425607-99426029	ENSG00000285448
chr13	99432441	99433194	13:99432441-99433194	ENSG00000285448
chr13	99436809	99437388	13:99436809-99437388	ENSG00000285448,ENSG00000234005
chr13	99442210	99442529	13:99442210-99442529	ENSG00000125304
chr13	99452774	99453280	13:99452774-99453280	ENSG00000125304
chr13	99463584	99463870	13:99463584-99463870	-
chr13	99464461	99464856	13:99464461-99464856	-
chr13	99469087	99469340	13:99469087-99469340	-
chr13	99477581	99477849	13:99477581-99477849	-
chr13	99484305	99484870	13:99484305-99484870	ENSG00000280710,ENSG00000280734,ENSG00000125304
chr13	99496268	99497094	13:99496268-99497094	ENSG00000203441,ENSG00000280710,ENSG00000280734,ENSG00000125304
chr13	99498251	99498942	13:99498251-99498942	ENSG00000203441,ENSG00000280710,ENSG00000280734,ENSG00000125304
chr13	99501114	99501874	13:99501114-99501874	ENSG00000203441,ENSG00000280710,ENSG00000280734,ENSG00000125304
chr13	99506568	99507215	13:99506568-99507215	ENSG00000287746,ENSG00000203441,ENSG00000280710,ENSG00000280734,ENSG00000125304
chr13	99526746	99527069	13:99526746-99527069	ENSG00000287746
chr13	99528521	99528810	13:99528521-99528810	-
chr13	99565776	99567001	13:99565776-99567001	ENSG00000287746,ENSG00000234239,ENSG00000234168
chr13	99571836	99572091	13:99571836-99572091	ENSG00000287746,ENSG00000234239,ENSG00000234168
chr13	99578709	99578918	13:99578709-99578918	ENSG00000287746,ENSG00000234239,ENSG00000234168
chr13	99605860	99607069	13:99605860-99607069	ENSG00000263615,ENSG00000125246,ENSG00000287746
chr13	99614320	99614959	13:99614320-99614959	ENSG00000263615,ENSG00000125246,ENSG00000287746
chr13	99617477	99617809	13:99617477-99617809	ENSG00000263615,ENSG00000287746
chr13	99656076	99656536	13:99656076-99656536	ENSG00000225999,ENSG00000227659,ENSG00000263615
chr13	99657799	99659090	13:99657799-99659090	ENSG00000287330,ENSG00000270632,ENSG00000225999,ENSG00000288581,ENSG00000201245,ENSG00000227659,ENSG00000263615
chr13	99721881	99722347	13:99721881-99722347	ENSG00000288581,ENSG00000201245,ENSG00000234303,ENSG00000227659
chr13	99733347	99733685	13:99733347-99733685	ENSG00000288581,ENSG00000201245,ENSG00000234303,ENSG00000227659
chr13	99738483	99739264	13:99738483-99739264	ENSG00000234650,ENSG00000287330,ENSG00000270632,ENSG00000228501,ENSG00000236554,ENSG00000288581,ENSG00000201245,ENSG00000234303,ENSG00000227659,ENSG00000263615
chr13	99740313	99740704	13:99740313-99740704	ENSG00000288581,ENSG00000201245,ENSG00000227659
chr13	99871427	99871694	13:99871427-99871694	ENSG00000286757,ENSG00000288581,ENSG00000125246
chr13	99873812	99874096	13:99873812-99874096	ENSG00000286757,ENSG00000288581,ENSG00000125246
chr13	99894878	99896349	13:99894878-99896349	ENSG00000288581
chr13	99900304	99900687	13:99900304-99900687	-
chr13	99916450	99916811	13:99916450-99916811	ENSG00000287330,ENSG00000270632,ENSG00000228501,ENSG00000236554,ENSG00000225999,ENSG00000288581,ENSG00000201245,ENSG00000227659,ENSG00000263615
chr13	99930111	99930356	13:99930111-99930356	-
chr13	99955974	99957191	13:99955974-99957191	ENSG00000139800,ENSG00000286757
chr13	99969808	99970938	13:99969808-99970938	ENSG00000260738,ENSG00000043355,ENSG00000288060,ENSG00000139800
chr13	99971317	99971568	13:99971317-99971568	ENSG00000260738,ENSG00000043355,ENSG00000288060,ENSG00000139800
chr13	99980184	99980772	13:99980184-99980772	ENSG00000225999,ENSG00000260738,ENSG00000043355,ENSG00000288060,ENSG00000139800
chr13	99981448	99982557	13:99981448-99982557	ENSG00000225999,ENSG00000260738,ENSG00000043355,ENSG00000288060,ENSG00000139800
chr13	99985109	99985400	13:99985109-99985400	ENSG00000260738,ENSG00000043355,ENSG00000288060
chr13	99990461	99990772	13:99990461-99990772	ENSG00000225999,ENSG00000260738,ENSG00000043355,ENSG00000288060
chr13	100005294	100005515	13:100005294-100005515	ENSG00000236554,ENSG00000225999,ENSG00000260738
chr13	100088607	100090005	13:100088607-100090005	ENSG00000287330,ENSG00000270632,ENSG00000228501,ENSG00000175198,ENSG00000236554,ENSG00000274605,ENSG00000225999
chr13	100124374	100124591	13:100124374-100124591	ENSG00000270632,ENSG00000228501,ENSG00000175198,ENSG00000236554,ENSG00000225999
chr13	100233915	100234566	13:100233915-100234566	ENSG00000287330,ENSG00000270632,ENSG00000228501,ENSG00000236554,ENSG00000225999
chr13	100506649	100507222	13:100506649-100507222	ENSG00000234650,ENSG00000287330,ENSG00000270632,ENSG00000228501
chr13	100514579	100515102	13:100514579-100515102	ENSG00000234650,ENSG00000287330,ENSG00000270632,ENSG00000228501,ENSG00000175198,ENSG00000236554,ENSG00000225999,ENSG00000263615
chr13	100521491	100522173	13:100521491-100522173	ENSG00000280169,ENSG00000134864,ENSG00000234650,ENSG00000287330,ENSG00000175198
chr13	100542698	100543113	13:100542698-100543113	ENSG00000234354,ENSG00000280169,ENSG00000224356,ENSG00000134864,ENSG00000234650,ENSG00000287330
chr13	100572845	100573457	13:100572845-100573457	ENSG00000214051,ENSG00000237082,ENSG00000224356,ENSG00000134864
chr13	100588150	100589078	13:100588150-100589078	ENSG00000237082,ENSG00000224356,ENSG00000134864
chr13	100605358	100605567	13:100605358-100605567	ENSG00000237082
chr13	100610221	100610923	13:100610221-100610923	ENSG00000237082
chr13	100611751	100612445	13:100611751-100612445	ENSG00000237082
chr13	100658117	100658674	13:100658117-100658674	ENSG00000214051,ENSG00000233009,ENSG00000237082,ENSG00000125247
chr13	100673644	100675533	13:100673644-100675533	ENSG00000125247
chr13	100680174	100680757	13:100680174-100680757	ENSG00000214051,ENSG00000233009,ENSG00000125247
chr13	100694667	100695400	13:100694667-100695400	ENSG00000229599,ENSG00000214051,ENSG00000233009
chr13	100721908	100722204	13:100721908-100722204	ENSG00000229599,ENSG00000214051,ENSG00000233009
chr13	100790014	100790322	13:100790014-100790322	ENSG00000229599,ENSG00000214051,ENSG00000233009
chr13	100875672	100876167	13:100875672-100876167	ENSG00000201690,ENSG00000229599,ENSG00000214051,ENSG00000233009
chr13	100887534	100888004	13:100887534-100888004	ENSG00000229599,ENSG00000214051
chr13	101080970	101081300	13:101080970-101081300	ENSG00000229599
chr13	101101367	101101819	13:101101367-101101819	ENSG00000229599,ENSG00000214051
chr13	101127557	101128062	13:101127557-101128062	ENSG00000229599
chr13	101138122	101138367	13:101138122-101138367	-
chr13	101144772	101145395	13:101144772-101145395	-
chr13	101416037	101417105	13:101416037-101417105	ENSG00000102452
chr13	101452592	101453906	13:101452592-101453906	ENSG00000198542
chr13	101514653	101515170	13:101514653-101515170	ENSG00000229975,ENSG00000265164,ENSG00000215399,ENSG00000201155
chr13	101624199	101624920	13:101624199-101624920	ENSG00000201690,ENSG00000215399,ENSG00000201155,ENSG00000198542
chr13	101626983	101627582	13:101626983-101627582	ENSG00000201690,ENSG00000229975,ENSG00000265164,ENSG00000215399,ENSG00000201155,ENSG00000198542
chr13	101655509	101655913	13:101655509-101655913	ENSG00000236860,ENSG00000264482,ENSG00000201690,ENSG00000229975,ENSG00000265164,ENSG00000215399,ENSG00000201155
chr13	101706445	101707301	13:101706445-101707301	ENSG00000279702,ENSG00000236860,ENSG00000264482,ENSG00000201690,ENSG00000229975,ENSG00000265164,ENSG00000215399,ENSG00000201155,ENSG00000276012
chr13	101751619	101751829	13:101751619-101751829	ENSG00000201690,ENSG00000229975,ENSG00000265164,ENSG00000215399,ENSG00000201155,ENSG00000276012
chr13	101757545	101757873	13:101757545-101757873	ENSG00000264482,ENSG00000201690,ENSG00000229975,ENSG00000265164,ENSG00000215399,ENSG00000201155,ENSG00000276012
chr13	101916372	101917022	13:101916372-101917022	ENSG00000236860,ENSG00000264482,ENSG00000201690,ENSG00000229975,ENSG00000265164,ENSG00000215399,ENSG00000102466
chr13	101918302	101918589	13:101918302-101918589	ENSG00000264482,ENSG00000201690,ENSG00000229975,ENSG00000265164,ENSG00000215399,ENSG00000102466
chr13	101919647	101919874	13:101919647-101919874	ENSG00000264482,ENSG00000201690,ENSG00000229975,ENSG00000265164,ENSG00000215399,ENSG00000102466
chr13	102383987	102384382	13:102383987-102384382	ENSG00000272143,ENSG00000234445,ENSG00000279702,ENSG00000243319,ENSG00000236860,ENSG00000229975
chr13	102393983	102395029	13:102393983-102395029	ENSG00000272143,ENSG00000234445,ENSG00000279702,ENSG00000243319,ENSG00000236860,ENSG00000264482,ENSG00000201690,ENSG00000229975,ENSG00000265164,ENSG00000102466
chr13	102399733	102401389	13:102399733-102401389	ENSG00000272143,ENSG00000234445,ENSG00000279702,ENSG00000243319,ENSG00000236860,ENSG00000264482,ENSG00000201690,ENSG00000229975,ENSG00000102466
chr13	102402325	102402586	13:102402325-102402586	ENSG00000272143,ENSG00000234445,ENSG00000279702,ENSG00000243319,ENSG00000236860,ENSG00000102466
chr13	102457292	102457579	13:102457292-102457579	ENSG00000234445,ENSG00000279702,ENSG00000236860,ENSG00000264482,ENSG00000201690,ENSG00000229975,ENSG00000265164
chr13	102519854	102520173	13:102519854-102520173	ENSG00000279702,ENSG00000236860,ENSG00000264482
chr13	102556005	102556434	13:102556005-102556434	ENSG00000279702,ENSG00000236860,ENSG00000264482,ENSG00000201690,ENSG00000229975,ENSG00000265164
chr13	102580551	102580822	13:102580551-102580822	ENSG00000276957,ENSG00000261057
chr13	102584403	102585041	13:102584403-102585041	ENSG00000134899,ENSG00000286312,ENSG00000175820,ENSG00000139780,ENSG00000134900,ENSG00000276957,ENSG00000261057
chr13	102592009	102592722	13:102592009-102592722	ENSG00000134900,ENSG00000276957,ENSG00000261057
chr13	102596090	102597901	13:102596090-102597901	ENSG00000134900,ENSG00000276957
chr13	102605131	102605516	13:102605131-102605516	ENSG00000134900,ENSG00000276957
chr13	102680688	102681638	13:102680688-102681638	ENSG00000286312,ENSG00000175820,ENSG00000139780,ENSG00000134900
chr13	102724888	102725122	13:102724888-102725122	ENSG00000286312,ENSG00000175820,ENSG00000139780
chr13	102729587	102730169	13:102729587-102730169	ENSG00000286312,ENSG00000175820,ENSG00000139780,ENSG00000276957
chr13	102736821	102737100	13:102736821-102737100	ENSG00000286312,ENSG00000175820,ENSG00000139780
chr13	102773098	102774284	13:102773098-102774284	ENSG00000134897,ENSG00000270181,ENSG00000134901,ENSG00000151287,ENSG00000286312,ENSG00000175820
chr13	102779414	102780213	13:102779414-102780213	ENSG00000134897,ENSG00000270181,ENSG00000134901,ENSG00000151287,ENSG00000286312,ENSG00000175820
chr13	102798579	102799542	13:102798579-102799542	ENSG00000134897,ENSG00000270181,ENSG00000134901
chr13	102799869	102800796	13:102799869-102800796	ENSG00000134897,ENSG00000270181,ENSG00000134901
chr13	102845425	102846901	13:102845425-102846901	ENSG00000134899,ENSG00000134897,ENSG00000270181,ENSG00000134900,ENSG00000276957
chr13	102854650	102855168	13:102854650-102855168	ENSG00000134899
chr13	102856581	102856988	13:102856581-102856988	ENSG00000134899
chr13	102867345	102867607	13:102867345-102867607	ENSG00000134899
chr13	102870448	102871157	13:102870448-102871157	ENSG00000272542,ENSG00000250878,ENSG00000134899
chr13	102903783	102904073	13:102903783-102904073	ENSG00000278445,ENSG00000272542,ENSG00000250878
chr13	102913686	102914298	13:102913686-102914298	ENSG00000278445,ENSG00000272542,ENSG00000250878
chr13	102915947	102916577	13:102915947-102916577	ENSG00000278445,ENSG00000272542,ENSG00000250878
chr13	102929235	102929565	13:102929235-102929565	ENSG00000272542,ENSG00000250878
chr13	102930775	102931186	13:102930775-102931186	ENSG00000272542,ENSG00000250878
chr13	102999463	102999821	13:102999463-102999821	ENSG00000201690
chr13	103078252	103078690	13:103078252-103078690	ENSG00000125255
chr13	103082822	103083465	13:103082822-103083465	ENSG00000125255
chr13	103100920	103101157	13:103100920-103101157	ENSG00000125255
chr13	103101823	103102371	13:103101823-103102371	ENSG00000125255
chr13	103140051	103140550	13:103140051-103140550	ENSG00000125255,ENSG00000272542,ENSG00000250878,ENSG00000264482
chr13	103188795	103189175	13:103188795-103189175	-
chr13	103190256	103190750	13:103190256-103190750	ENSG00000287734
chr13	103282786	103283609	13:103282786-103283609	-
chr13	103287787	103288385	13:103287787-103288385	-
chr13	103291771	103292154	13:103291771-103292154	ENSG00000285789
chr13	103350998	103351350	13:103350998-103351350	ENSG00000285789
chr13	103358314	103358797	13:103358314-103358797	ENSG00000230474,ENSG00000234551,ENSG00000285789
chr13	103391446	103392455	13:103391446-103392455	ENSG00000230474,ENSG00000234551,ENSG00000285789
chr13	103432016	103432276	13:103432016-103432276	ENSG00000230474,ENSG00000234551
chr13	103487745	103488206	13:103487745-103488206	ENSG00000230474,ENSG00000234551
chr13	103536102	103536378	13:103536102-103536378	-
chr13	103546146	103546725	13:103546146-103546725	-
chr13	103586261	103586499	13:103586261-103586499	-
chr13	103734862	103735114	13:103734862-103735114	-
chr13	103787990	103788626	13:103787990-103788626	ENSG00000287734
chr13	103844557	103844768	13:103844557-103844768	ENSG00000287734
chr13	103859673	103860443	13:103859673-103860443	ENSG00000280455,ENSG00000287734
chr13	103873675	103874090	13:103873675-103874090	ENSG00000287734
chr13	103883100	103883606	13:103883100-103883606	ENSG00000287734
chr13	104287028	104287236	13:104287028-104287236	ENSG00000287734
chr13	104571420	104572066	13:104571420-104572066	ENSG00000225823
chr13	104691722	104692406	13:104691722-104692406	ENSG00000225823,ENSG00000287734
chr13	104701511	104702124	13:104701511-104702124	ENSG00000226620,ENSG00000280455,ENSG00000232307,ENSG00000225823,ENSG00000287734
chr13	104773620	104774101	13:104773620-104774101	ENSG00000225823
chr13	104879758	104880041	13:104879758-104880041	ENSG00000225823
chr13	104976438	104976758	13:104976438-104976758	-
chr13	104977047	104977339	13:104977047-104977339	ENSG00000225823
chr13	104984190	104985078	13:104984190-104985078	ENSG00000226620,ENSG00000280455,ENSG00000232307,ENSG00000225823,ENSG00000287734
chr13	105139381	105140431	13:105139381-105140431	ENSG00000226620,ENSG00000232307,ENSG00000225823
chr13	105202406	105202998	13:105202406-105202998	-
chr13	105246031	105246282	13:105246031-105246282	-
chr13	105272627	105272970	13:105272627-105272970	ENSG00000232307
chr13	105291876	105292620	13:105291876-105292620	ENSG00000280455,ENSG00000232307,ENSG00000225823
chr13	105329421	105329773	13:105329421-105329773	ENSG00000226620,ENSG00000232307
chr13	105363604	105364326	13:105363604-105364326	ENSG00000226620,ENSG00000280455,ENSG00000182346,ENSG00000232307
chr13	105406798	105407025	13:105406798-105407025	ENSG00000286929
chr13	105410528	105410786	13:105410528-105410786	ENSG00000286929
chr13	105436816	105437537	13:105436816-105437537	ENSG00000226620,ENSG00000280455,ENSG00000182346,ENSG00000275502,ENSG00000275968,ENSG00000232307
chr13	105442936	105443278	13:105442936-105443278	ENSG00000182346,ENSG00000275502,ENSG00000275968,ENSG00000232307
chr13	105445743	105446190	13:105445743-105446190	ENSG00000182346,ENSG00000275502,ENSG00000275968
chr13	105448887	105449103	13:105448887-105449103	ENSG00000182346,ENSG00000275502,ENSG00000275968
chr13	105474911	105475360	13:105474911-105475360	ENSG00000182346,ENSG00000275502,ENSG00000275968,ENSG00000232307
chr13	105735447	105735669	13:105735447-105735669	ENSG00000226620,ENSG00000280455
chr13	105740697	105741205	13:105740697-105741205	ENSG00000226620,ENSG00000280455
chr13	105774041	105774637	13:105774041-105774637	ENSG00000226620,ENSG00000280455
chr13	105908582	105909202	13:105908582-105909202	ENSG00000287923,ENSG00000252550,ENSG00000226620
chr13	106083535	106084131	13:106083535-106084131	ENSG00000287923
chr13	106100711	106101113	13:106100711-106101113	ENSG00000287923
chr13	106144518	106144808	13:106144518-106144808	-
chr13	106151054	106151516	13:106151054-106151516	ENSG00000222682,ENSG00000287923,ENSG00000280455
chr13	106161202	106161486	13:106161202-106161486	ENSG00000222682
chr13	106207014	106207245	13:106207014-106207245	-
chr13	106318843	106319467	13:106318843-106319467	ENSG00000174418,ENSG00000287923,ENSG00000280455
chr13	106348033	106348385	13:106348033-106348385	-
chr13	106349046	106349877	13:106349046-106349877	-
chr13	106372349	106372626	13:106372349-106372626	ENSG00000233532,ENSG00000286780
chr13	106373232	106373742	13:106373232-106373742	ENSG00000233532,ENSG00000286780
chr13	106373985	106374546	13:106373985-106374546	ENSG00000233532,ENSG00000286780
chr13	106383545	106383995	13:106383545-106383995	ENSG00000233532,ENSG00000286780
chr13	106410181	106410642	13:106410181-106410642	ENSG00000174418
chr13	106416813	106417632	13:106416813-106417632	ENSG00000174418
chr13	106480170	106480826	13:106480170-106480826	ENSG00000284966
chr13	106484522	106485315	13:106484522-106485315	ENSG00000284966,ENSG00000174418
chr13	106490902	106491533	13:106490902-106491533	ENSG00000284966
chr13	106493492	106493928	13:106493492-106493928	ENSG00000284966
chr13	106496051	106496566	13:106496051-106496566	ENSG00000274204,ENSG00000284966
chr13	106498308	106498905	13:106498308-106498905	ENSG00000284966
chr13	106507753	106508463	13:106507753-106508463	ENSG00000274204,ENSG00000284966,ENSG00000125266,ENSG00000174418
chr13	106516978	106517614	13:106516978-106517614	ENSG00000274204,ENSG00000125266
chr13	106520687	106521025	13:106520687-106521025	ENSG00000125266
chr13	106523027	106523384	13:106523027-106523384	ENSG00000125266
chr13	106533084	106533501	13:106533084-106533501	ENSG00000125266
chr13	106535118	106536693	13:106535118-106536693	ENSG00000134884,ENSG00000125266
chr13	106551348	106551986	13:106551348-106551986	ENSG00000134884
chr13	106561708	106562356	13:106561708-106562356	ENSG00000272274,ENSG00000134884
chr13	106567242	106568486	13:106567242-106568486	ENSG00000272274,ENSG00000134884
chr13	106570370	106570809	13:106570370-106570809	ENSG00000272274,ENSG00000134884
chr13	106592978	106593574	13:106592978-106593574	ENSG00000227590,ENSG00000230156
chr13	106600238	106600904	13:106600238-106600904	ENSG00000227590,ENSG00000230156,ENSG00000272274
chr13	106619852	106620394	13:106619852-106620394	ENSG00000227590,ENSG00000230156,ENSG00000272274
chr13	106630745	106630966	13:106630745-106630966	ENSG00000227590,ENSG00000230156,ENSG00000272274
chr13	106691757	106692047	13:106691757-106692047	ENSG00000227590,ENSG00000230156
chr13	106752335	106753629	13:106752335-106753629	ENSG00000278698,ENSG00000287546,ENSG00000227590,ENSG00000230156
chr13	106786146	106786453	13:106786146-106786453	ENSG00000278698
chr13	106789871	106790506	13:106789871-106790506	ENSG00000285643,ENSG00000278698,ENSG00000227590,ENSG00000230156
chr13	106795285	106796786	13:106795285-106796786	ENSG00000278698,ENSG00000227590,ENSG00000230156
chr13	106799349	106799569	13:106799349-106799569	ENSG00000278698
chr13	106859369	106859768	13:106859369-106859768	ENSG00000174408
chr13	106865729	106866580	13:106865729-106866580	ENSG00000285643,ENSG00000277863,ENSG00000174408,ENSG00000278698,ENSG00000227590,ENSG00000230156
chr13	106867335	106867598	13:106867335-106867598	ENSG00000174408
chr13	106874051	106874985	13:106874051-106874985	ENSG00000285643,ENSG00000277863,ENSG00000174408,ENSG00000278698,ENSG00000227590,ENSG00000230156
chr13	106879838	106880142	13:106879838-106880142	ENSG00000285643,ENSG00000277863,ENSG00000174408,ENSG00000278698,ENSG00000227590,ENSG00000230156
chr13	106917621	106918485	13:106917621-106918485	ENSG00000285643,ENSG00000279157,ENSG00000277863,ENSG00000278698,ENSG00000227590,ENSG00000230156
chr13	106919143	106919483	13:106919143-106919483	ENSG00000285643,ENSG00000277863
chr13	106944579	106944825	13:106944579-106944825	ENSG00000285643,ENSG00000279157
chr13	107124087	107124339	13:107124087-107124339	-
chr13	107194769	107195022	13:107194769-107195022	ENSG00000201847
chr13	107203141	107203604	13:107203141-107203604	-
chr13	107205279	107205930	13:107205279-107205930	ENSG00000227248,ENSG00000221650,ENSG00000201847
chr13	107210790	107211421	13:107210790-107211421	ENSG00000227248,ENSG00000221650,ENSG00000201847
chr13	107271259	107271553	13:107271259-107271553	ENSG00000221650,ENSG00000201847
chr13	107427693	107427977	13:107427693-107427977	ENSG00000227248,ENSG00000221650,ENSG00000276740,ENSG00000201847
chr13	107450814	107451546	13:107450814-107451546	ENSG00000227248,ENSG00000221650,ENSG00000276740,ENSG00000201847
chr13	107495571	107495810	13:107495571-107495810	ENSG00000227248,ENSG00000221650,ENSG00000276740,ENSG00000201847
chr13	107650221	107650444	13:107650221-107650444	ENSG00000227248,ENSG00000221650,ENSG00000201847
chr13	107866100	107866589	13:107866100-107866589	ENSG00000274718,ENSG00000286343,ENSG00000227248,ENSG00000204442
chr13	107867344	107868656	13:107867344-107868656	ENSG00000274718,ENSG00000286343,ENSG00000227248,ENSG00000204442
chr13	108155617	108155872	13:108155617-108155872	-
chr13	108212859	108213267	13:108212859-108213267	ENSG00000139826,ENSG00000174405
chr13	108215473	108215853	13:108215473-108215853	ENSG00000139826,ENSG00000174405
chr13	108217930	108218948	13:108217930-108218948	ENSG00000139826,ENSG00000174405
chr13	108225386	108226275	13:108225386-108226275	ENSG00000139826,ENSG00000174405
chr13	108257267	108257904	13:108257267-108257904	ENSG00000102524,ENSG00000277246,ENSG00000223177
chr13	108266326	108266984	13:108266326-108266984	ENSG00000102524,ENSG00000277246,ENSG00000223177
chr13	108269559	108270570	13:108269559-108270570	ENSG00000102524,ENSG00000277246,ENSG00000223177
chr13	108289871	108290219	13:108289871-108290219	ENSG00000102524,ENSG00000223177
chr13	108322215	108322680	13:108322215-108322680	ENSG00000223177,ENSG00000283384
chr13	108326176	108326668	13:108326176-108326668	ENSG00000223177,ENSG00000283384
chr13	108342276	108342828	13:108342276-108342828	ENSG00000223177,ENSG00000283384
chr13	108408667	108409307	13:108408667-108409307	ENSG00000232087
chr13	108414924	108415339	13:108414924-108415339	ENSG00000232087
chr13	108419737	108420029	13:108419737-108420029	-
chr13	108494931	108496983	13:108494931-108496983	ENSG00000232087,ENSG00000041515
chr13	108508371	108508879	13:108508371-108508879	ENSG00000232087
chr13	108700409	108700618	13:108700409-108700618	ENSG00000041515
chr13	108754954	108755390	13:108754954-108755390	ENSG00000041515
chr13	108760033	108760823	13:108760033-108760823	ENSG00000041515
chr13	108769500	108769841	13:108769500-108769841	ENSG00000041515
chr13	108895359	108895603	13:108895359-108895603	-
chr13	108896934	108898226	13:108896934-108898226	-
chr13	108915481	108916527	13:108915481-108916527	-
chr13	108961324	108961964	13:108961324-108961964	ENSG00000265885
chr13	109092808	109094356	13:109092808-109094356	ENSG00000229938,ENSG00000223617,ENSG00000236053
chr13	109131513	109132235	13:109131513-109132235	ENSG00000229938,ENSG00000236242,ENSG00000275216,ENSG00000223617,ENSG00000236053
chr13	109140432	109141074	13:109140432-109141074	ENSG00000236242,ENSG00000275216,ENSG00000223617,ENSG00000236053
chr13	109145304	109145989	13:109145304-109145989	ENSG00000236242,ENSG00000275216,ENSG00000223617,ENSG00000236053
chr13	109162058	109162626	13:109162058-109162626	ENSG00000229938,ENSG00000236242,ENSG00000275216,ENSG00000223617,ENSG00000236053,ENSG00000201161
chr13	109216240	109216636	13:109216240-109216636	ENSG00000236242,ENSG00000275216,ENSG00000223617,ENSG00000236053
chr13	109219029	109219606	13:109219029-109219606	ENSG00000236242,ENSG00000275216,ENSG00000223617,ENSG00000236053
chr13	109400405	109400734	13:109400405-109400734	ENSG00000223617,ENSG00000229792
chr13	109424073	109424605	13:109424073-109424605	-
chr13	109570232	109570796	13:109570232-109570796	ENSG00000223617,ENSG00000236053
chr13	109610465	109610973	13:109610465-109610973	ENSG00000275216,ENSG00000223617,ENSG00000236053,ENSG00000275248
chr13	109654258	109655018	13:109654258-109655018	ENSG00000275216,ENSG00000223617,ENSG00000236053,ENSG00000275248
chr13	109667519	109668293	13:109667519-109668293	ENSG00000223617,ENSG00000236053
chr13	109700047	109700715	13:109700047-109700715	ENSG00000223617,ENSG00000236053,ENSG00000275248
chr13	109704954	109705597	13:109704954-109705597	-
chr13	109715784	109716135	13:109715784-109716135	-
chr13	109720042	109720696	13:109720042-109720696	ENSG00000223617,ENSG00000285534,ENSG00000234854,ENSG00000275248
chr13	109725225	109725615	13:109725225-109725615	ENSG00000285534,ENSG00000234854
chr13	109731865	109732277	13:109731865-109732277	ENSG00000285534,ENSG00000234854
chr13	109735388	109735937	13:109735388-109735937	ENSG00000285534
chr13	109743583	109744196	13:109743583-109744196	ENSG00000275216,ENSG00000223617,ENSG00000236053,ENSG00000285534,ENSG00000234854,ENSG00000275248,ENSG00000201161
chr13	109751820	109752351	13:109751820-109752351	-
chr13	109764752	109765558	13:109764752-109765558	-
chr13	109766591	109767026	13:109766591-109767026	-
chr13	109784654	109785195	13:109784654-109785195	ENSG00000185950,ENSG00000275741
chr13	109786144	109787698	13:109786144-109787698	ENSG00000185950,ENSG00000275741,ENSG00000275248,ENSG00000201161
chr13	109791299	109791585	13:109791299-109791585	ENSG00000185950,ENSG00000275741,ENSG00000275248
chr13	109840171	109840963	13:109840171-109840963	ENSG00000223617,ENSG00000275248,ENSG00000201161,ENSG00000276269,ENSG00000265885
chr13	109859914	109860423	13:109859914-109860423	ENSG00000275248,ENSG00000201161
chr13	109862126	109862352	13:109862126-109862352	ENSG00000275248,ENSG00000201161
chr13	109869371	109869903	13:109869371-109869903	ENSG00000275248,ENSG00000201161
chr13	109998942	109999674	13:109998942-109999674	ENSG00000201161,ENSG00000274331,ENSG00000276269,ENSG00000265885
chr13	110012092	110012466	13:110012092-110012466	ENSG00000201161,ENSG00000274331,ENSG00000276269,ENSG00000265885
chr13	110047052	110048015	13:110047052-110048015	ENSG00000275830,ENSG00000276269,ENSG00000231428
chr13	110055140	110055706	13:110055140-110055706	ENSG00000275830,ENSG00000276269,ENSG00000231428
chr13	110108978	110109273	13:110108978-110109273	ENSG00000265885
chr13	110113336	110113858	13:110113336-110113858	ENSG00000201161,ENSG00000276269,ENSG00000265885,ENSG00000279965
chr13	110126462	110126956	13:110126462-110126956	ENSG00000275830,ENSG00000279965,ENSG00000287575
chr13	110137742	110138642	13:110137742-110138642	ENSG00000265885,ENSG00000279965,ENSG00000287575
chr13	110160473	110160710	13:110160473-110160710	ENSG00000187498
chr13	110222138	110222655	13:110222138-110222655	ENSG00000187498
chr13	110267095	110267322	13:110267095-110267322	ENSG00000279237
chr13	110298689	110298971	13:110298689-110298971	ENSG00000187498,ENSG00000279237,ENSG00000134871
chr13	110305828	110306413	13:110305828-110306413	ENSG00000187498,ENSG00000134871
chr13	110307019	110307725	13:110307019-110307725	ENSG00000187498,ENSG00000134871
chr13	110308602	110308894	13:110308602-110308894	ENSG00000187498,ENSG00000134871
chr13	110341019	110341915	13:110341019-110341915	ENSG00000276765
chr13	110387412	110387986	13:110387412-110387986	-
chr13	110392773	110393067	13:110392773-110393067	-
chr13	110409621	110409879	13:110409621-110409879	-
chr13	110412189	110412694	13:110412189-110412694	ENSG00000187498
chr13	110421485	110422386	13:110421485-110422386	ENSG00000187498,ENSG00000134871
chr13	110445127	110445710	13:110445127-110445710	ENSG00000224821
chr13	110455817	110456455	13:110455817-110456455	ENSG00000134871,ENSG00000224821
chr13	110457776	110458041	13:110457776-110458041	ENSG00000224821
chr13	110471732	110472235	13:110471732-110472235	ENSG00000134871,ENSG00000224821
chr13	110480791	110481915	13:110480791-110481915	ENSG00000134871
chr13	110509958	110510701	13:110509958-110510701	ENSG00000134871,ENSG00000232814
chr13	110524574	110525149	13:110524574-110525149	ENSG00000232814
chr13	110530224	110530516	13:110530224-110530516	-
chr13	110536218	110536694	13:110536218-110536694	-
chr13	110538678	110539073	13:110538678-110539073	-
chr13	110555747	110556218	13:110555747-110556218	ENSG00000139832
chr13	110560903	110562422	13:110560903-110562422	ENSG00000139832,ENSG00000275880,ENSG00000213995
chr13	110575412	110576080	13:110575412-110576080	ENSG00000139832,ENSG00000225239
chr13	110593380	110593919	13:110593380-110593919	ENSG00000275880,ENSG00000213995,ENSG00000225239
chr13	110615359	110616919	13:110615359-110616919	ENSG00000275880,ENSG00000213995
chr13	110644751	110645444	13:110644751-110645444	ENSG00000275880,ENSG00000213995,ENSG00000134905,ENSG00000225239
chr13	110658282	110658725	13:110658282-110658725	ENSG00000134905,ENSG00000225239
chr13	110700682	110700995	13:110700682-110700995	ENSG00000134905,ENSG00000153487,ENSG00000225239
chr13	110705802	110706682	13:110705802-110706682	ENSG00000134905,ENSG00000153487,ENSG00000225239
chr13	110712218	110713594	13:110712218-110713594	ENSG00000134905,ENSG00000153487
chr13	110715304	110716035	13:110715304-110716035	ENSG00000134905,ENSG00000153487,ENSG00000225239
chr13	110799434	110800189	13:110799434-110800189	ENSG00000225239
chr13	110812119	110812832	13:110812119-110812832	ENSG00000225239,ENSG00000259831
chr13	110819342	110819873	13:110819342-110819873	ENSG00000225239,ENSG00000259831
chr13	110869701	110870375	13:110869701-110870375	ENSG00000255874,ENSG00000229152
chr13	110874512	110874844	13:110874512-110874844	ENSG00000255874,ENSG00000229152
chr13	110875100	110875652	13:110875100-110875652	ENSG00000255874,ENSG00000088448,ENSG00000229152
chr13	110885894	110886153	13:110885894-110886153	ENSG00000088448,ENSG00000229152
chr13	110886438	110887034	13:110886438-110887034	ENSG00000088448,ENSG00000229152
chr13	110914141	110915808	13:110914141-110915808	ENSG00000088448,ENSG00000229152,ENSG00000277767
chr13	110925155	110925621	13:110925155-110925621	ENSG00000088448,ENSG00000229152,ENSG00000277767,ENSG00000227105,ENSG00000275989,ENSG00000225760
chr13	110955254	110955559	13:110955254-110955559	ENSG00000227105,ENSG00000275989,ENSG00000225760
chr13	111066944	111067995	13:111066944-111067995	ENSG00000225760,ENSG00000225870,ENSG00000286824,ENSG00000227352
chr13	111114098	111116075	13:111114098-111116075	ENSG00000225870,ENSG00000286824,ENSG00000235875,ENSG00000102606,ENSG00000233644,ENSG00000227352
chr13	111131864	111132342	13:111131864-111132342	ENSG00000225870,ENSG00000286824,ENSG00000235875,ENSG00000233644,ENSG00000227352
chr13	111153152	111154245	13:111153152-111154245	ENSG00000225870,ENSG00000286824,ENSG00000235875,ENSG00000102606,ENSG00000233644,ENSG00000227352,ENSG00000285856
chr13	111167023	111167671	13:111167023-111167671	ENSG00000225870,ENSG00000227352,ENSG00000285856
chr13	111176979	111177588	13:111176979-111177588	ENSG00000225870,ENSG00000286824,ENSG00000102606,ENSG00000227352,ENSG00000285856,ENSG00000274614
chr13	111184542	111185275	13:111184542-111185275	ENSG00000225870,ENSG00000102606,ENSG00000227352,ENSG00000274614
chr13	111193114	111193741	13:111193114-111193741	ENSG00000225870,ENSG00000286824,ENSG00000102606,ENSG00000227352,ENSG00000285856,ENSG00000274614
chr13	111202671	111203368	13:111202671-111203368	ENSG00000225870,ENSG00000102606
chr13	111204660	111205014	13:111204660-111205014	ENSG00000102606
chr13	111214261	111214612	13:111214261-111214612	ENSG00000225870,ENSG00000102606
chr13	111216273	111216609	13:111216273-111216609	ENSG00000225870,ENSG00000286824,ENSG00000227352,ENSG00000285856
chr13	111223160	111223698	13:111223160-111223698	ENSG00000225870,ENSG00000286824,ENSG00000227352
chr13	111296261	111296946	13:111296261-111296946	ENSG00000225870,ENSG00000153495
chr13	111343111	111343452	13:111343111-111343452	ENSG00000153495
chr13	111372691	111373030	13:111372691-111373030	ENSG00000153495
chr13	111384733	111385381	13:111384733-111385381	ENSG00000225870,ENSG00000153495,ENSG00000226903,ENSG00000260102
chr13	111404153	111404373	13:111404153-111404373	-
chr13	111429026	111429491	13:111429026-111429491	ENSG00000153495,ENSG00000226903
chr13	111460472	111460821	13:111460472-111460821	-
chr13	111461768	111462028	13:111461768-111462028	-
chr13	111474558	111474846	13:111474558-111474846	-
chr13	111531455	111531801	13:111531455-111531801	ENSG00000204398,ENSG00000215881,ENSG00000226903,ENSG00000153498
chr13	111534750	111535008	13:111534750-111535008	-
chr13	111559825	111560323	13:111559825-111560323	ENSG00000204398,ENSG00000215881,ENSG00000226903,ENSG00000260102
chr13	111610136	111610587	13:111610136-111610587	ENSG00000204398,ENSG00000215881,ENSG00000226903,ENSG00000260102,ENSG00000153498
chr13	111650987	111651582	13:111650987-111651582	ENSG00000204398,ENSG00000215881,ENSG00000226903,ENSG00000260102
chr13	111677489	111678230	13:111677489-111678230	ENSG00000236053,ENSG00000225760,ENSG00000153498,ENSG00000233613,ENSG00000277545
chr13	111678542	111678838	13:111678542-111678838	ENSG00000236053,ENSG00000153498,ENSG00000277545
chr13	112057793	112058454	13:112057793-112058454	ENSG00000226903,ENSG00000200072,ENSG00000224243,ENSG00000182968,ENSG00000260385,ENSG00000260102
chr13	112062862	112063198	13:112062862-112063198	ENSG00000200072,ENSG00000224243,ENSG00000182968,ENSG00000260385
chr13	112066252	112067289	13:112066252-112067289	ENSG00000226903,ENSG00000200072,ENSG00000224243,ENSG00000182968,ENSG00000260385,ENSG00000260102
chr13	112072691	112073760	13:112072691-112073760	ENSG00000182968,ENSG00000260385
chr13	112105157	112105447	13:112105157-112105447	ENSG00000224243,ENSG00000260385,ENSG00000229520
chr13	112274980	112275256	13:112274980-112275256	ENSG00000260102
chr13	112281490	112281711	13:112281490-112281711	ENSG00000226903,ENSG00000260102,ENSG00000260343,ENSG00000153498
chr13	112283509	112283761	13:112283509-112283761	ENSG00000226903,ENSG00000260343,ENSG00000153498
chr13	112286584	112286897	13:112286584-112286897	ENSG00000260102,ENSG00000223626
chr13	112294475	112294736	13:112294475-112294736	ENSG00000260102,ENSG00000260343
chr13	112295701	112296593	13:112295701-112296593	ENSG00000260343,ENSG00000223626
chr13	112299721	112299993	13:112299721-112299993	ENSG00000260343,ENSG00000223626
chr13	112303174	112303591	13:112303174-112303591	ENSG00000226903,ENSG00000260102,ENSG00000260343,ENSG00000223626,ENSG00000153498
chr13	112307613	112307872	13:112307613-112307872	ENSG00000260343,ENSG00000223626,ENSG00000153498
chr13	112309338	112309680	13:112309338-112309680	ENSG00000260343,ENSG00000223626,ENSG00000153498
chr13	112319211	112319458	13:112319211-112319458	ENSG00000260343,ENSG00000223626,ENSG00000153498
chr13	112443550	112444238	13:112443550-112444238	ENSG00000226903,ENSG00000260102,ENSG00000153498
chr13	112483256	112483535	13:112483256-112483535	ENSG00000126216
chr13	112489086	112489461	13:112489086-112489461	ENSG00000126216
chr13	112493742	112494141	13:112493742-112494141	ENSG00000126216
chr13	112510122	112510450	13:112510122-112510450	ENSG00000226903,ENSG00000260102,ENSG00000153498
chr13	112533183	112534039	13:112533183-112534039	ENSG00000153498,ENSG00000126216,ENSG00000277545
chr13	112574071	112575506	13:112574071-112575506	ENSG00000126216
chr13	112582269	112582536	13:112582269-112582536	ENSG00000126216
chr13	112583642	112583947	13:112583642-112583947	ENSG00000126216
chr13	112587413	112588583	13:112587413-112588583	ENSG00000126216
chr13	112606119	112606828	13:112606119-112606828	ENSG00000126216,ENSG00000277159,ENSG00000277545
chr13	112616772	112617272	13:112616772-112617272	ENSG00000277159
chr13	112638646	112639184	13:112638646-112639184	ENSG00000197595
chr13	112640663	112641207	13:112640663-112641207	ENSG00000277545,ENSG00000274922,ENSG00000197595
chr13	112689062	112690953	13:112689062-112690953	ENSG00000277545,ENSG00000068650,ENSG00000274922
chr13	112703175	112703452	13:112703175-112703452	ENSG00000068650,ENSG00000274922
chr13	112711872	112712279	13:112711872-112712279	ENSG00000277545,ENSG00000274922
chr13	112725401	112726423	13:112725401-112726423	ENSG00000277545,ENSG00000232684,ENSG00000274922
chr13	112753251	112753546	13:112753251-112753546	ENSG00000277545,ENSG00000232684
chr13	112783354	112784196	13:112783354-112784196	ENSG00000277545,ENSG00000232684,ENSG00000068650,ENSG00000274922
chr13	112872758	112873669	13:112872758-112873669	ENSG00000277545,ENSG00000068650
chr13	112874070	112874758	13:112874070-112874758	ENSG00000068650
chr13	112885693	112886378	13:112885693-112886378	ENSG00000126217,ENSG00000068650
chr13	112892902	112893647	13:112892902-112893647	ENSG00000126217
chr13	112894074	112894724	13:112894074-112894724	ENSG00000126217
chr13	112895139	112895694	13:112895139-112895694	ENSG00000126217
chr13	112928452	112930019	13:112928452-112930019	-
chr13	112942613	112943907	13:112942613-112943907	ENSG00000235280,ENSG00000267868
chr13	112968352	112969746	13:112968352-112969746	ENSG00000235280,ENSG00000267868,ENSG00000126217
chr13	112980388	112981084	13:112980388-112981084	ENSG00000235280,ENSG00000267868,ENSG00000126217
chr13	112990829	112991050	13:112990829-112991050	ENSG00000126217
chr13	113001083	113001872	13:113001083-113001872	ENSG00000269376,ENSG00000269356,ENSG00000126217
chr13	113010353	113010676	13:113010353-113010676	ENSG00000269376,ENSG00000269356
chr13	113020469	113020739	13:113020469-113020739	ENSG00000126217
chr13	113109906	113111100	13:113109906-113111100	ENSG00000231882,ENSG00000126218,ENSG00000057593
chr13	113113284	113113784	13:113113284-113113784	ENSG00000230371,ENSG00000231882,ENSG00000126218,ENSG00000057593
chr13	113130020	113130270	13:113130020-113130270	ENSG00000230371,ENSG00000231882,ENSG00000126218
chr13	113152195	113152605	13:113152195-113152605	ENSG00000139842,ENSG00000126226,ENSG00000126231,ENSG00000283828,ENSG00000230371,ENSG00000231882,ENSG00000126218
chr13	113153591	113153990	13:113153591-113153990	ENSG00000126231,ENSG00000283828,ENSG00000230371,ENSG00000126218
chr13	113154443	113154701	13:113154443-113154701	ENSG00000126231,ENSG00000283828,ENSG00000126218
chr13	113161727	113162946	13:113161727-113162946	ENSG00000269125,ENSG00000126231
chr13	113164435	113164910	13:113164435-113164910	ENSG00000269125,ENSG00000126231
chr13	113170499	113171017	13:113170499-113171017	ENSG00000139842,ENSG00000126226,ENSG00000269125,ENSG00000126231
chr13	113184785	113185248	13:113184785-113185248	ENSG00000139842,ENSG00000126226
chr13	113208079	113210350	13:113208079-113210350	ENSG00000139842,ENSG00000126226
chr13	113262864	113263261	13:113262864-113263261	ENSG00000277942
chr13	113273620	113274542	13:113273620-113274542	ENSG00000225083,ENSG00000276434,ENSG00000232662,ENSG00000277942
chr13	113275428	113275763	13:113275428-113275763	ENSG00000225083,ENSG00000276434,ENSG00000232662,ENSG00000277942
chr13	113292131	113292734	13:113292131-113292734	ENSG00000225083,ENSG00000276434,ENSG00000185896,ENSG00000232662
chr13	113296746	113297978	13:113296746-113297978	ENSG00000225083,ENSG00000276434,ENSG00000185896
chr13	113328231	113328598	13:113328231-113328598	ENSG00000225083,ENSG00000276434,ENSG00000185896
chr13	113361468	113361810	13:113361468-113361810	ENSG00000225083,ENSG00000276434,ENSG00000139835
chr13	113362835	113363318	13:113362835-113363318	ENSG00000225083,ENSG00000276434,ENSG00000139835
chr13	113373092	113373387	13:113373092-113373387	ENSG00000225083,ENSG00000276434
chr13	113393616	113394408	13:113393616-113394408	ENSG00000202347,ENSG00000233613,ENSG00000225083,ENSG00000276434,ENSG00000139835,ENSG00000232662,ENSG00000139842
chr13	113449143	113449640	13:113449143-113449640	ENSG00000276248,ENSG00000202347,ENSG00000233613,ENSG00000150401,ENSG00000153531
chr13	113490032	113491355	13:113490032-113491355	ENSG00000276248,ENSG00000150403,ENSG00000202347,ENSG00000233613,ENSG00000150401
chr13	113493264	113493557	13:113493264-113493557	ENSG00000150403,ENSG00000202347,ENSG00000233613,ENSG00000150401
chr13	113505970	113506666	13:113505970-113506666	ENSG00000276916,ENSG00000276248,ENSG00000150403,ENSG00000202347,ENSG00000233613,ENSG00000150401
chr13	113552928	113553500	13:113552928-113553500	ENSG00000276248,ENSG00000150403,ENSG00000202347,ENSG00000233613
chr13	113562349	113562919	13:113562349-113562919	ENSG00000276248,ENSG00000198176,ENSG00000150403,ENSG00000202347,ENSG00000233613,ENSG00000150401
chr13	113584319	113585483	13:113584319-113585483	ENSG00000198176,ENSG00000202347
chr13	113592715	113593068	13:113592715-113593068	ENSG00000198176
chr13	113623454	113624508	13:113623454-113624508	-
chr13	113647295	113647961	13:113647295-113647961	ENSG00000186009
chr13	113664790	113665027	13:113664790-113665027	ENSG00000186009,ENSG00000185974
chr13	113724935	113726532	13:113724935-113726532	ENSG00000186009,ENSG00000185974,ENSG00000260910
chr13	113732103	113732599	13:113732103-113732599	ENSG00000185974
chr13	113741050	113741825	13:113741050-113741825	ENSG00000186009,ENSG00000185974,ENSG00000279770,ENSG00000184497,ENSG00000260910
chr13	113747129	113747467	13:113747129-113747467	ENSG00000279770
chr13	113758629	113759634	13:113758629-113759634	ENSG00000279770,ENSG00000184497,ENSG00000260910
chr13	113771996	113772310	13:113771996-113772310	ENSG00000184497
chr13	113777548	113777794	13:113777548-113777794	-
chr13	113802110	113802644	13:113802110-113802644	ENSG00000184497,ENSG00000260910
chr13	113815364	113815980	13:113815364-113815980	ENSG00000233695,ENSG00000183087,ENSG00000272695,ENSG00000226921,ENSG00000274766,ENSG00000229373,ENSG00000260910
chr13	113816739	113817179	13:113816739-113817179	ENSG00000233695,ENSG00000183087,ENSG00000260910
chr13	113838246	113838590	13:113838246-113838590	ENSG00000233695,ENSG00000183087
chr13	113841290	113841743	13:113841290-113841743	ENSG00000233695,ENSG00000183087,ENSG00000272695
chr13	113844055	113844332	13:113844055-113844332	ENSG00000233695,ENSG00000183087
chr13	113854599	113855381	13:113854599-113855381	ENSG00000233695,ENSG00000183087,ENSG00000272695,ENSG00000237699,ENSG00000226921,ENSG00000274766,ENSG00000229373,ENSG00000260910
chr13	113863149	113864123	13:113863149-113864123	ENSG00000183087,ENSG00000272695,ENSG00000237699,ENSG00000226921,ENSG00000274766,ENSG00000229373,ENSG00000260910
chr13	113881317	113882189	13:113881317-113882189	ENSG00000237699,ENSG00000226921,ENSG00000274766,ENSG00000229373,ENSG00000260910
chr13	113908471	113908801	13:113908471-113908801	ENSG00000229373,ENSG00000260910
chr13	114019519	114019898	13:114019519-114019898	ENSG00000283199
chr13	114043506	114043765	13:114043506-114043765	ENSG00000283199,ENSG00000185989
chr13	114048736	114049504	13:114048736-114049504	ENSG00000283199
chr13	114056638	114057867	13:114056638-114057867	ENSG00000283199
chr13	114065096	114065883	13:114065096-114065883	ENSG00000260910,ENSG00000283199,ENSG00000232487,ENSG00000185989
chr13	114067465	114068233	13:114067465-114068233	-
chr13	114110428	114110980	13:114110428-114110980	ENSG00000260910,ENSG00000283199,ENSG00000232487
chr13	114115403	114115696	13:114115403-114115696	ENSG00000283199,ENSG00000232487
chr13	114119409	114119838	13:114119409-114119838	ENSG00000232487
chr13	114128879	114129298	13:114128879-114129298	ENSG00000283199,ENSG00000232487,ENSG00000185989
chr13	114130872	114131335	13:114130872-114131335	ENSG00000185989
chr13	114132136	114132917	13:114132136-114132917	ENSG00000283199,ENSG00000185989
chr13	114140338	114140993	13:114140338-114140993	-
chr13	114142550	114143272	13:114142550-114143272	ENSG00000283199,ENSG00000283361,ENSG00000185989
chr13	114148299	114148857	13:114148299-114148857	ENSG00000260910,ENSG00000283199,ENSG00000283361,ENSG00000185989
chr13	114161717	114162357	13:114161717-114162357	ENSG00000283199,ENSG00000283361
chr13	114166278	114166856	13:114166278-114166856	ENSG00000283361
chr13	114167500	114167716	13:114167500-114167716	ENSG00000283199,ENSG00000283361
chr13	114219385	114219757	13:114219385-114219757	ENSG00000283199,ENSG00000283347
chr13	114222528	114222975	13:114222528-114222975	ENSG00000260910,ENSG00000283199,ENSG00000130177,ENSG00000283347,ENSG00000283361
chr13	114234652	114235429	13:114234652-114235429	ENSG00000283199,ENSG00000265450,ENSG00000264539,ENSG00000130177
chr13	114263644	114263997	13:114263644-114263997	ENSG00000169062,ENSG00000285672,ENSG00000265450,ENSG00000264539,ENSG00000130177
chr13	114275277	114275702	13:114275277-114275702	ENSG00000169062,ENSG00000285672,ENSG00000265450
chr13	114281174	114282573	13:114281174-114282573	ENSG00000229723,ENSG00000198824,ENSG00000169062,ENSG00000285672,ENSG00000265450
chr13	114313917	114315284	13:114313917-114315284	ENSG00000229723,ENSG00000198824,ENSG00000226158,ENSG00000169062
chr13	114339845	114340174	13:114339845-114340174	ENSG00000260615,ENSG00000229723,ENSG00000169062
chr14	18223856	18224264	14:18223856-18224264	-
chr14	18224774	18225021	14:18224774-18225021	-
chr14	18225513	18225880	14:18225513-18225880	-
chr14	18233904	18234127	14:18233904-18234127	-
chr14	18236072	18236529	14:18236072-18236529	-
chr14	18251929	18252367	14:18251929-18252367	-
chr14	18268641	18268887	14:18268641-18268887	-
chr14	19004426	19004667	14:19004426-19004667	-
chr14	19042349	19042702	14:19042349-19042702	-
chr14	19053433	19054464	14:19053433-19054464	-
chr14	19054894	19055314	14:19054894-19055314	-
chr14	19062285	19062732	14:19062285-19062732	-
chr14	19088801	19089033	14:19088801-19089033	-
chr14	19337307	19337862	14:19337307-19337862	-
chr14	19344854	19345081	14:19344854-19345081	-
chr14	19345683	19346547	14:19345683-19346547	-
chr14	19358494	19358784	14:19358494-19358784	-
chr14	19392668	19392907	14:19392668-19392907	-
chr14	19800971	19801420	14:19800971-19801420	ENSG00000273639,ENSG00000257162,ENSG00000278301,ENSG00000274827,ENSG00000228294,ENSG00000257310,ENSG00000258781,ENSG00000271632,ENSG00000278594,ENSG00000277710,ENSG00000277128,ENSG00000286614,ENSG00000258314,ENSG00000257672,ENSG00000257115,ENSG00000257959,ENSG00000257356,ENSG00000257731,ENSG00000258076,ENSG00000257558,ENSG00000239200,ENSG00000257635,ENSG00000277529,ENSG00000278143,ENSG00000257493,ENSG00000257751,ENSG00000257846,ENSG00000259069,ENSG00000257884,ENSG00000257395,ENSG00000258080,ENSG00000257142,ENSG00000258453,ENSG00000176294,ENSG00000258438,ENSG00000182652,ENSG00000176312,ENSG00000176299,ENSG00000258564,ENSG00000228304,ENSG00000176290,ENSG00000165762,ENSG00000258541,ENSG00000259016,ENSG00000176281,ENSG00000155249,ENSG00000258822,ENSG00000169488
chr14	20046723	20047202	14:20046723-20047202	ENSG00000257432,ENSG00000278184,ENSG00000278301,ENSG00000274827,ENSG00000277156,ENSG00000285990,ENSG00000271632,ENSG00000196143,ENSG00000278594,ENSG00000277710,ENSG00000286614,ENSG00000257672,ENSG00000258367,ENSG00000257721,ENSG00000257959,ENSG00000215398,ENSG00000257558,ENSG00000239200,ENSG00000257635,ENSG00000277529,ENSG00000278143,ENSG00000222036,ENSG00000258324,ENSG00000257751,ENSG00000257846,ENSG00000259069,ENSG00000257884,ENSG00000258080,ENSG00000258438,ENSG00000182652,ENSG00000176312,ENSG00000176299,ENSG00000228304,ENSG00000176290,ENSG00000165762,ENSG00000258541,ENSG00000259016,ENSG00000176281,ENSG00000155249,ENSG00000258822,ENSG00000169488,ENSG00000196383,ENSG00000169484,ENSG00000176253,ENSG00000258899,ENSG00000176246,ENSG00000176230,ENSG00000184394,ENSG00000259074,ENSG00000176198,ENSG00000258768
chr14	20093488	20093721	14:20093488-20093721	ENSG00000257162,ENSG00000228294,ENSG00000257310,ENSG00000271632,ENSG00000277128,ENSG00000286614,ENSG00000257672,ENSG00000257115,ENSG00000257959,ENSG00000257558,ENSG00000239200,ENSG00000277529,ENSG00000278143,ENSG00000257142,ENSG00000258438,ENSG00000182652,ENSG00000176312,ENSG00000228304,ENSG00000176290,ENSG00000165762,ENSG00000258541,ENSG00000259016,ENSG00000176281,ENSG00000155249,ENSG00000258822,ENSG00000169488,ENSG00000196383,ENSG00000169484,ENSG00000176253,ENSG00000176246,ENSG00000252999,ENSG00000258641,ENSG00000176230,ENSG00000184394,ENSG00000259074
chr14	20177286	20177926	14:20177286-20177926	ENSG00000278184,ENSG00000187537,ENSG00000278301,ENSG00000274827,ENSG00000277156,ENSG00000257310,ENSG00000285990,ENSG00000277252,ENSG00000271632,ENSG00000196143,ENSG00000277128,ENSG00000286614,ENSG00000274369,ENSG00000257672,ENSG00000257959,ENSG00000257356,ENSG00000215398,ENSG00000257558,ENSG00000239200,ENSG00000257635,ENSG00000277529,ENSG00000278143,ENSG00000258265,ENSG00000258324,ENSG00000257493,ENSG00000257751,ENSG00000257846,ENSG00000259069,ENSG00000257884,ENSG00000257395,ENSG00000258438,ENSG00000182652,ENSG00000176312,ENSG00000176299,ENSG00000228304,ENSG00000176290,ENSG00000165762,ENSG00000258541,ENSG00000259016,ENSG00000176281,ENSG00000155249,ENSG00000258822,ENSG00000169488,ENSG00000196383,ENSG00000169484,ENSG00000176246,ENSG00000176230,ENSG00000184394,ENSG00000259074,ENSG00000259095,ENSG00000258468,ENSG00000284742,ENSG00000196832,ENSG00000258625,ENSG00000258806,ENSG00000176198,ENSG00000258768
chr14	20190026	20190328	14:20190026-20190328	ENSG00000257162,ENSG00000287515,ENSG00000277252,ENSG00000196143,ENSG00000277128,ENSG00000258314,ENSG00000257504,ENSG00000257644,ENSG00000257558,ENSG00000239200,ENSG00000277367,ENSG00000257493,ENSG00000257395,ENSG00000258080,ENSG00000228304,ENSG00000176290,ENSG00000258541,ENSG00000259016,ENSG00000176281,ENSG00000155249,ENSG00000258822,ENSG00000169488,ENSG00000176230,ENSG00000184394,ENSG00000259074,ENSG00000196832,ENSG00000258625,ENSG00000258806,ENSG00000176198,ENSG00000258768
chr14	20219089	20219374	14:20219089-20219374	ENSG00000278301,ENSG00000274827,ENSG00000258781,ENSG00000271632,ENSG00000257825,ENSG00000257356,ENSG00000257558,ENSG00000239200,ENSG00000257224,ENSG00000257493,ENSG00000257395,ENSG00000176290,ENSG00000176281,ENSG00000155249,ENSG00000258822,ENSG00000169488,ENSG00000184394,ENSG00000259074,ENSG00000258625,ENSG00000176219,ENSG00000258806,ENSG00000176198,ENSG00000258768
chr14	20302048	20302655	14:20302048-20302655	ENSG00000187537,ENSG00000277128,ENSG00000258367,ENSG00000257721,ENSG00000257731,ENSG00000258076,ENSG00000257558,ENSG00000239200,ENSG00000257635,ENSG00000176198,ENSG00000136319,ENSG00000258768,ENSG00000258459,ENSG00000287735,ENSG00000222489
chr14	20305546	20306101	14:20305546-20306101	ENSG00000257162,ENSG00000274827,ENSG00000287515,ENSG00000257310,ENSG00000271632,ENSG00000196143,ENSG00000277128,ENSG00000286614,ENSG00000257504,ENSG00000257672,ENSG00000257959,ENSG00000257644,ENSG00000257731,ENSG00000258076,ENSG00000257558,ENSG00000277529,ENSG00000278143,ENSG00000257493,ENSG00000257395,ENSG00000165762,ENSG00000176198,ENSG00000136319,ENSG00000258768,ENSG00000258459,ENSG00000100814,ENSG00000287735,ENSG00000222489,ENSG00000238344
chr14	20327241	20327718	14:20327241-20327718	ENSG00000259060,ENSG00000273639,ENSG00000100814,ENSG00000287735,ENSG00000222489,ENSG00000238344,ENSG00000259001,ENSG00000277209
chr14	20332785	20333631	14:20332785-20333631	ENSG00000259060,ENSG00000257162,ENSG00000212516,ENSG00000276888,ENSG00000257672,ENSG00000257959,ENSG00000259069,ENSG00000257884,ENSG00000258453,ENSG00000100814,ENSG00000287735,ENSG00000222489,ENSG00000238344,ENSG00000259001,ENSG00000277209,ENSG00000129484,ENSG00000254846,ENSG00000129566
chr14	20342558	20343794	14:20342558-20343794	ENSG00000257162,ENSG00000257175,ENSG00000258364,ENSG00000273558,ENSG00000100814,ENSG00000287735,ENSG00000222489,ENSG00000238344,ENSG00000259001,ENSG00000277209,ENSG00000129484,ENSG00000254846,ENSG00000129566
chr14	20358482	20358902	14:20358482-20358902	ENSG00000257432,ENSG00000274369,ENSG00000258233,ENSG00000257891,ENSG00000258453,ENSG00000129484,ENSG00000254846,ENSG00000129566
chr14	20412510	20413825	14:20412510-20413825	ENSG00000277128,ENSG00000257171,ENSG00000257558,ENSG00000129566,ENSG00000200225,ENSG00000092094,ENSG00000258515
chr14	20415701	20416222	14:20415701-20416222	ENSG00000277367,ENSG00000129566,ENSG00000200225,ENSG00000258515
chr14	20427310	20428190	14:20427310-20428190	ENSG00000277128,ENSG00000257171,ENSG00000257635,ENSG00000129566,ENSG00000200225,ENSG00000185271,ENSG00000259162,ENSG00000092094,ENSG00000258515
chr14	20440922	20441824	14:20440922-20441824	ENSG00000228294,ENSG00000185271,ENSG00000259162,ENSG00000092094,ENSG00000258515
chr14	20454472	20455579	14:20454472-20455579	ENSG00000092094,ENSG00000258515,ENSG00000100823,ENSG00000165782
chr14	20461224	20462044	14:20461224-20462044	ENSG00000092094,ENSG00000258515,ENSG00000100823,ENSG00000165782,ENSG00000198805
chr14	20469077	20470338	14:20469077-20470338	ENSG00000257731,ENSG00000258076,ENSG00000092094,ENSG00000258515,ENSG00000100823,ENSG00000165782,ENSG00000198805,ENSG00000258908
chr14	20477304	20478078	14:20477304-20478078	ENSG00000188655,ENSG00000278184,ENSG00000277156,ENSG00000285990,ENSG00000277128,ENSG00000286614,ENSG00000257672,ENSG00000257959,ENSG00000239200,ENSG00000257635,ENSG00000277529,ENSG00000278143,ENSG00000258324,ENSG00000092094,ENSG00000258515,ENSG00000100823,ENSG00000165782,ENSG00000198805,ENSG00000258908,ENSG00000182545
chr14	20493590	20494103	14:20493590-20494103	ENSG00000188655,ENSG00000278184,ENSG00000278301,ENSG00000277156,ENSG00000285990,ENSG00000286614,ENSG00000257672,ENSG00000258367,ENSG00000257721,ENSG00000257959,ENSG00000257558,ENSG00000257635,ENSG00000277529,ENSG00000278143,ENSG00000258324,ENSG00000258080,ENSG00000257142,ENSG00000258908,ENSG00000182545
chr14	20498675	20498942	14:20498675-20498942	ENSG00000228294,ENSG00000277156,ENSG00000285990,ENSG00000275563,ENSG00000257175,ENSG00000258364,ENSG00000257224,ENSG00000182545
chr14	20531046	20531351	14:20531046-20531351	ENSG00000259060,ENSG00000188655,ENSG00000278301,ENSG00000274827,ENSG00000258314,ENSG00000257825,ENSG00000182545,ENSG00000258456,ENSG00000258863
chr14	20578960	20579338	14:20578960-20579338	ENSG00000258436,ENSG00000258573,ENSG00000173464,ENSG00000259060,ENSG00000188655,ENSG00000215398
chr14	20580187	20580718	14:20580187-20580718	ENSG00000258436,ENSG00000258573,ENSG00000173464,ENSG00000259060,ENSG00000188655,ENSG00000274827,ENSG00000258781,ENSG00000239200,ENSG00000182545
chr14	20592422	20593101	14:20592422-20593101	ENSG00000258436,ENSG00000258573,ENSG00000173464,ENSG00000259060,ENSG00000188655,ENSG00000257142,ENSG00000258453
chr14	20609456	20610616	14:20609456-20610616	ENSG00000259171,ENSG00000239327,ENSG00000259060,ENSG00000257493,ENSG00000257395
chr14	20613211	20614108	14:20613211-20614108	ENSG00000259171,ENSG00000258818,ENSG00000214274,ENSG00000239327,ENSG00000259060,ENSG00000257356,ENSG00000257635,ENSG00000257493,ENSG00000257395
chr14	20624785	20625789	14:20624785-20625789	ENSG00000259171,ENSG00000181803,ENSG00000239327,ENSG00000257310,ENSG00000196143,ENSG00000258233,ENSG00000257731,ENSG00000258076,ENSG00000259069,ENSG00000257884
chr14	20630479	20631214	14:20630479-20631214	ENSG00000181803,ENSG00000239327,ENSG00000278594,ENSG00000277710,ENSG00000257493,ENSG00000257395
chr14	20632610	20633522	14:20632610-20633522	ENSG00000259171,ENSG00000258818,ENSG00000214274,ENSG00000199461,ENSG00000181803,ENSG00000239327,ENSG00000278594,ENSG00000277710,ENSG00000257731,ENSG00000258076,ENSG00000257493,ENSG00000257395
chr14	20653000	20653275	14:20653000-20653275	ENSG00000181803,ENSG00000257731,ENSG00000258076
chr14	20662934	20664137	14:20662934-20664137	ENSG00000259171,ENSG00000258818,ENSG00000214274,ENSG00000199461,ENSG00000181803,ENSG00000228294,ENSG00000278594,ENSG00000277710,ENSG00000274369,ENSG00000257504,ENSG00000206906,ENSG00000257644,ENSG00000239200
chr14	20665345	20665637	14:20665345-20665637	ENSG00000259171,ENSG00000258818,ENSG00000214274,ENSG00000199461,ENSG00000181803,ENSG00000258233,ENSG00000257825
chr14	20681277	20681889	14:20681277-20681889	ENSG00000259171,ENSG00000258818,ENSG00000214274,ENSG00000199461
chr14	20682495	20683425	14:20682495-20683425	ENSG00000259171,ENSG00000258818,ENSG00000214274,ENSG00000199461
chr14	20683705	20684888	14:20683705-20684888	ENSG00000259171,ENSG00000258818,ENSG00000214274,ENSG00000199461
chr14	20690892	20691490	14:20690892-20691490	ENSG00000258963,ENSG00000259171,ENSG00000258818,ENSG00000214274,ENSG00000199461,ENSG00000181803,ENSG00000239327,ENSG00000259060,ENSG00000278301,ENSG00000271632,ENSG00000239200,ENSG00000257751,ENSG00000257846
chr14	20697549	20698022	14:20697549-20698022	ENSG00000181562,ENSG00000258963,ENSG00000258451,ENSG00000259171,ENSG00000258818,ENSG00000214274,ENSG00000278184,ENSG00000187537,ENSG00000274827,ENSG00000277128,ENSG00000274369,ENSG00000257672,ENSG00000257959,ENSG00000257356,ENSG00000277529,ENSG00000278143,ENSG00000258324,ENSG00000258080
chr14	20707080	20707317	14:20707080-20707317	ENSG00000181562,ENSG00000258963,ENSG00000258451,ENSG00000257731,ENSG00000258076,ENSG00000277367
chr14	20711694	20711926	14:20711694-20711926	ENSG00000181562,ENSG00000258963,ENSG00000259144,ENSG00000258451,ENSG00000278594,ENSG00000277710,ENSG00000257731,ENSG00000258076
chr14	20715382	20715882	14:20715382-20715882	ENSG00000181562,ENSG00000258963,ENSG00000259144,ENSG00000258451,ENSG00000258781,ENSG00000257558,ENSG00000277367
chr14	20723430	20723867	14:20723430-20723867	ENSG00000181562,ENSG00000258963,ENSG00000259144,ENSG00000278301,ENSG00000212612,ENSG00000258233,ENSG00000257356,ENSG00000257224,ENSG00000277367
chr14	20758116	20758412	14:20758116-20758412	ENSG00000181552,ENSG00000181562,ENSG00000258963,ENSG00000257432,ENSG00000257310,ENSG00000278594,ENSG00000277710,ENSG00000257224,ENSG00000257142
chr14	20780820	20781327	14:20780820-20781327	ENSG00000129538,ENSG00000258810,ENSG00000169413,ENSG00000181552,ENSG00000181562,ENSG00000258963,ENSG00000196143,ENSG00000225210,ENSG00000274369,ENSG00000257558,ENSG00000257635
chr14	20782222	20782650	14:20782222-20782650	ENSG00000129538,ENSG00000258810,ENSG00000169413,ENSG00000181552,ENSG00000181562,ENSG00000258963,ENSG00000196143,ENSG00000225210,ENSG00000274369,ENSG00000257635
chr14	20790993	20791660	14:20790993-20791660	ENSG00000129538,ENSG00000258810,ENSG00000169413,ENSG00000181552,ENSG00000181562,ENSG00000258963,ENSG00000277128,ENSG00000274369,ENSG00000257672,ENSG00000257959,ENSG00000257175,ENSG00000258364,ENSG00000257731,ENSG00000258076,ENSG00000239200,ENSG00000277529
chr14	20799298	20800572	14:20799298-20800572	ENSG00000129538,ENSG00000181552,ENSG00000181562,ENSG00000278301,ENSG00000257731,ENSG00000258076,ENSG00000257224
chr14	20811823	20812203	14:20811823-20812203	ENSG00000129538,ENSG00000181562,ENSG00000258027,ENSG00000228294,ENSG00000258314
chr14	20817048	20817336	14:20817048-20817336	ENSG00000129538,ENSG00000181552,ENSG00000181562,ENSG00000258080
chr14	20855568	20856105	14:20855568-20856105	ENSG00000258918,ENSG00000259130,ENSG00000181552,ENSG00000181562,ENSG00000258963,ENSG00000257672,ENSG00000257959,ENSG00000277529,ENSG00000257142
chr14	20857774	20858064	14:20857774-20858064	ENSG00000259130
chr14	20873545	20874261	14:20873545-20874261	ENSG00000258772,ENSG00000258918,ENSG00000169397,ENSG00000258642,ENSG00000259130,ENSG00000181562,ENSG00000271632,ENSG00000257504,ENSG00000257672,ENSG00000257959,ENSG00000257644,ENSG00000257731,ENSG00000258076,ENSG00000277529
chr14	20881136	20881696	14:20881136-20881696	ENSG00000258772,ENSG00000258918,ENSG00000169397,ENSG00000258642,ENSG00000259130,ENSG00000181562,ENSG00000244306,ENSG00000277128,ENSG00000257672,ENSG00000258367,ENSG00000257721,ENSG00000257959,ENSG00000277529,ENSG00000257493,ENSG00000259069,ENSG00000257884,ENSG00000257395,ENSG00000258438,ENSG00000258541,ENSG00000259016
chr14	20886200	20886525	14:20886200-20886525	ENSG00000169397,ENSG00000244306,ENSG00000278594,ENSG00000277710,ENSG00000257635
chr14	20918971	20919653	14:20918971-20919653	ENSG00000169327,ENSG00000136315,ENSG00000258772,ENSG00000258918,ENSG00000169397,ENSG00000278184,ENSG00000278301,ENSG00000286614,ENSG00000257672,ENSG00000257959,ENSG00000277529,ENSG00000278143,ENSG00000258324,ENSG00000259069,ENSG00000257884,ENSG00000258080,ENSG00000176290
chr14	20945132	20945615	14:20945132-20945615	ENSG00000259102,ENSG00000169385,ENSG00000258772,ENSG00000258918,ENSG00000278301,ENSG00000258781,ENSG00000176281
chr14	20955396	20955709	14:20955396-20955709	ENSG00000243817,ENSG00000169385,ENSG00000258918
chr14	20961093	20961535	14:20961093-20961535	ENSG00000165792,ENSG00000258599,ENSG00000243817,ENSG00000169385,ENSG00000258772,ENSG00000258918,ENSG00000277128,ENSG00000258314,ENSG00000257558,ENSG00000257635,ENSG00000257493,ENSG00000257395,ENSG00000258080
chr14	20970813	20972015	14:20970813-20972015	ENSG00000165792,ENSG00000258599,ENSG00000243817,ENSG00000258918,ENSG00000274369
chr14	20989680	20990465	14:20989680-20990465	ENSG00000258604,ENSG00000284122,ENSG00000165794,ENSG00000258471,ENSG00000165792,ENSG00000258599,ENSG00000257731,ENSG00000258076
chr14	21005994	21006252	14:21005994-21006252	ENSG00000258604,ENSG00000284122,ENSG00000165794,ENSG00000258471
chr14	21014571	21015153	14:21014571-21015153	ENSG00000200102,ENSG00000258722,ENSG00000178107,ENSG00000173431,ENSG00000165799,ENSG00000206150,ENSG00000255472,ENSG00000258604,ENSG00000179636,ENSG00000284122,ENSG00000165795,ENSG00000165794,ENSG00000258471
chr14	21024395	21025613	14:21024395-21025613	ENSG00000206150,ENSG00000255472,ENSG00000258604,ENSG00000179636,ENSG00000284122,ENSG00000165795,ENSG00000277367
chr14	21040017	21040354	14:21040017-21040354	ENSG00000173431,ENSG00000165799,ENSG00000206150,ENSG00000255472,ENSG00000258604,ENSG00000179636,ENSG00000284122,ENSG00000165795,ENSG00000258471
chr14	21044138	21044646	14:21044138-21044646	ENSG00000173431,ENSG00000165799,ENSG00000206150,ENSG00000255472,ENSG00000258604,ENSG00000179636,ENSG00000284122,ENSG00000165795,ENSG00000258471,ENSG00000228294
chr14	21068575	21068888	14:21068575-21068888	ENSG00000178107,ENSG00000165801,ENSG00000173431,ENSG00000257731,ENSG00000258076
chr14	21071005	21071796	14:21071005-21071796	ENSG00000200102,ENSG00000258722,ENSG00000178107,ENSG00000232070,ENSG00000165804,ENSG00000165801,ENSG00000173431,ENSG00000258604,ENSG00000284122,ENSG00000165795,ENSG00000274369,ENSG00000259069,ENSG00000257884
chr14	21087342	21087969	14:21087342-21087969	ENSG00000200102,ENSG00000258722,ENSG00000178107,ENSG00000232070,ENSG00000165804,ENSG00000165801,ENSG00000173431,ENSG00000258604,ENSG00000284122,ENSG00000165795
chr14	21092566	21092950	14:21092566-21092950	ENSG00000200102,ENSG00000258722,ENSG00000178107,ENSG00000232070,ENSG00000165804,ENSG00000165801,ENSG00000173431
chr14	21097915	21098744	14:21097915-21098744	ENSG00000178107,ENSG00000232070,ENSG00000165804,ENSG00000173431,ENSG00000228294
chr14	21103608	21104725	14:21103608-21104725	ENSG00000200102,ENSG00000258722,ENSG00000178107,ENSG00000232070,ENSG00000165804,ENSG00000165801,ENSG00000173431,ENSG00000258604,ENSG00000284122
chr14	21107000	21107242	14:21107000-21107242	ENSG00000200102,ENSG00000258722,ENSG00000178107
chr14	21191769	21192369	14:21191769-21192369	ENSG00000258441,ENSG00000258906,ENSG00000259102,ENSG00000169327,ENSG00000228294,ENSG00000257310,ENSG00000278594,ENSG00000277710,ENSG00000277128,ENSG00000259069,ENSG00000257884
chr14	21192590	21192912	14:21192590-21192912	ENSG00000258441,ENSG00000258906,ENSG00000259102,ENSG00000169327,ENSG00000257310,ENSG00000278594,ENSG00000277710
chr14	21201432	21201640	14:21201432-21201640	ENSG00000258441,ENSG00000258906
chr14	21229811	21230213	14:21229811-21230213	ENSG00000258870,ENSG00000241035,ENSG00000200785,ENSG00000092199,ENSG00000258441,ENSG00000259102,ENSG00000169327
chr14	21237400	21237633	14:21237400-21237633	ENSG00000092199
chr14	21241204	21241498	14:21241204-21241498	-
chr14	21245459	21245670	14:21245459-21245670	ENSG00000277367
chr14	21257276	21257893	14:21257276-21257893	ENSG00000092199,ENSG00000244306
chr14	21263392	21263729	14:21263392-21263729	ENSG00000092199
chr14	21263991	21264383	14:21263991-21264383	ENSG00000092199
chr14	21269268	21270185	14:21269268-21270185	ENSG00000092199
chr14	21300800	21301332	14:21300800-21301332	ENSG00000092200,ENSG00000259102,ENSG00000169327,ENSG00000244306
chr14	21308511	21309087	14:21308511-21309087	ENSG00000273586,ENSG00000256081,ENSG00000258870,ENSG00000241035,ENSG00000200785,ENSG00000092200,ENSG00000092199,ENSG00000259102,ENSG00000169327,ENSG00000196143
chr14	21317286	21317842	14:21317286-21317842	ENSG00000258870,ENSG00000092200,ENSG00000259102,ENSG00000169327,ENSG00000228294,ENSG00000277128
chr14	21319949	21320200	14:21319949-21320200	ENSG00000092200
chr14	21342995	21343294	14:21342995-21343294	ENSG00000257853
chr14	21352531	21352928	14:21352531-21352928	ENSG00000274475,ENSG00000258870,ENSG00000241035,ENSG00000200785,ENSG00000199436,ENSG00000092201,ENSG00000169327
chr14	21383667	21384832	14:21383667-21384832	ENSG00000274475,ENSG00000258870,ENSG00000241035,ENSG00000200785,ENSG00000199436,ENSG00000100888,ENSG00000260830,ENSG00000092201
chr14	21385098	21385605	14:21385098-21385605	ENSG00000274475,ENSG00000258870,ENSG00000241035,ENSG00000200785,ENSG00000199436,ENSG00000100888,ENSG00000260830,ENSG00000092201
chr14	21436917	21437822	14:21436917-21437822	ENSG00000092203,ENSG00000129472,ENSG00000274475,ENSG00000258870,ENSG00000241035,ENSG00000200785,ENSG00000199436,ENSG00000100888,ENSG00000260830
chr14	21455728	21456707	14:21455728-21456707	ENSG00000092203,ENSG00000129472,ENSG00000274475,ENSG00000258870,ENSG00000241035,ENSG00000200785,ENSG00000100888,ENSG00000196143
chr14	21476501	21477598	14:21476501-21477598	ENSG00000165819,ENSG00000092203,ENSG00000129472,ENSG00000274475,ENSG00000258870,ENSG00000241035,ENSG00000200785,ENSG00000100888,ENSG00000257432
chr14	21498367	21499000	14:21498367-21499000	ENSG00000256385,ENSG00000169208,ENSG00000165819,ENSG00000092203,ENSG00000129472,ENSG00000274475,ENSG00000258870
chr14	21510749	21511700	14:21510749-21511700	ENSG00000256081,ENSG00000169208,ENSG00000257096,ENSG00000165821,ENSG00000165819,ENSG00000092203,ENSG00000129472
chr14	21525885	21527325	14:21525885-21527325	ENSG00000256385,ENSG00000273586,ENSG00000256081,ENSG00000169208,ENSG00000257096,ENSG00000165821,ENSG00000165819
chr14	21534600	21534832	14:21534600-21534832	ENSG00000256081,ENSG00000169208,ENSG00000257096,ENSG00000165821
chr14	21535653	21535970	14:21535653-21535970	ENSG00000169208,ENSG00000165821
chr14	21536334	21536596	14:21536334-21536596	ENSG00000169208,ENSG00000165821
chr14	21557463	21557957	14:21557463-21557957	ENSG00000255582,ENSG00000255569,ENSG00000256385,ENSG00000273586,ENSG00000256081,ENSG00000169208,ENSG00000256737,ENSG00000165819,ENSG00000092203,ENSG00000129472,ENSG00000274475,ENSG00000258870,ENSG00000274827,ENSG00000287515
chr14	21704040	21704414	14:21704040-21704414	ENSG00000248358,ENSG00000211776,ENSG00000256350,ENSG00000276240,ENSG00000221977,ENSG00000255664,ENSG00000256553,ENSG00000255582,ENSG00000255569,ENSG00000256385,ENSG00000273586,ENSG00000256081,ENSG00000169208
chr14	21711331	21711609	14:21711331-21711609	ENSG00000211778,ENSG00000211777,ENSG00000248358,ENSG00000211776,ENSG00000256350,ENSG00000276240,ENSG00000221977,ENSG00000255664,ENSG00000256553,ENSG00000255582,ENSG00000255569,ENSG00000256385,ENSG00000273586,ENSG00000256081,ENSG00000169208,ENSG00000274649
chr14	21729716	21730269	14:21729716-21730269	ENSG00000211782,ENSG00000211781,ENSG00000211778,ENSG00000211777,ENSG00000248358,ENSG00000211776,ENSG00000276240,ENSG00000221977,ENSG00000255664,ENSG00000256553,ENSG00000255582,ENSG00000255569,ENSG00000256385,ENSG00000273586,ENSG00000256081,ENSG00000169208,ENSG00000228294
chr14	21748937	21749663	14:21748937-21749663	ENSG00000211783,ENSG00000211782,ENSG00000211781,ENSG00000211780,ENSG00000240954,ENSG00000211779,ENSG00000211778,ENSG00000276240,ENSG00000221977,ENSG00000255664,ENSG00000256553,ENSG00000255582,ENSG00000255569,ENSG00000256385,ENSG00000273586,ENSG00000256081,ENSG00000169208,ENSG00000257162
chr14	21768266	21768744	14:21768266-21768744	ENSG00000211783,ENSG00000211782,ENSG00000211781,ENSG00000211780,ENSG00000211778,ENSG00000276240,ENSG00000221977,ENSG00000255664,ENSG00000256553,ENSG00000255582
chr14	21820696	21821165	14:21820696-21821165	ENSG00000256474,ENSG00000211784,ENSG00000211783,ENSG00000211782,ENSG00000211781,ENSG00000244306
chr14	21825227	21825583	14:21825227-21825583	ENSG00000211785,ENSG00000256474,ENSG00000211784,ENSG00000211783,ENSG00000211782,ENSG00000211781
chr14	21846273	21846665	14:21846273-21846665	ENSG00000211787,ENSG00000211786,ENSG00000211785,ENSG00000211783,ENSG00000211782,ENSG00000273639
chr14	21852077	21852948	14:21852077-21852948	ENSG00000211787,ENSG00000211786,ENSG00000211785,ENSG00000211783,ENSG00000211782,ENSG00000211781,ENSG00000255582,ENSG00000256385,ENSG00000258080
chr14	21868512	21868909	14:21868512-21868909	ENSG00000258557,ENSG00000258482,ENSG00000211793,ENSG00000211789,ENSG00000211788,ENSG00000211787,ENSG00000211785,ENSG00000211783,ENSG00000211782,ENSG00000211781,ENSG00000276240,ENSG00000256553,ENSG00000255582,ENSG00000255569,ENSG00000256385,ENSG00000274827,ENSG00000258080
chr14	21874097	21874733	14:21874097-21874733	ENSG00000258557,ENSG00000258482,ENSG00000211793,ENSG00000256379,ENSG00000211790,ENSG00000211789,ENSG00000211788,ENSG00000211785,ENSG00000211783,ENSG00000211782,ENSG00000211781,ENSG00000276240,ENSG00000221977,ENSG00000255664,ENSG00000256553,ENSG00000255582,ENSG00000255569,ENSG00000256385,ENSG00000273586,ENSG00000169208,ENSG00000257493,ENSG00000257395,ENSG00000257142
chr14	21891964	21892200	14:21891964-21892200	ENSG00000256379,ENSG00000211790,ENSG00000211789,ENSG00000257162
chr14	21894045	21894525	14:21894045-21894525	ENSG00000256379,ENSG00000211790,ENSG00000211789,ENSG00000257162
chr14	21902503	21903244	14:21902503-21903244	ENSG00000258557,ENSG00000258482,ENSG00000211793,ENSG00000256379,ENSG00000211790,ENSG00000211789,ENSG00000212516,ENSG00000276888,ENSG00000257493,ENSG00000257395
chr14	21913856	21914127	14:21913856-21914127	ENSG00000211794,ENSG00000258557,ENSG00000258482,ENSG00000211793,ENSG00000211792,ENSG00000211791,ENSG00000256379
chr14	21917805	21918473	14:21917805-21918473	ENSG00000211794,ENSG00000258557,ENSG00000258482,ENSG00000211793,ENSG00000211792,ENSG00000211791,ENSG00000256379
chr14	21923707	21924853	14:21923707-21924853	ENSG00000258705,ENSG00000211794,ENSG00000258557,ENSG00000258482,ENSG00000211793,ENSG00000211792,ENSG00000211791,ENSG00000256379
chr14	21931646	21931897	14:21931646-21931897	ENSG00000211794,ENSG00000258557,ENSG00000258482,ENSG00000211793,ENSG00000211792
chr14	21933686	21933898	14:21933686-21933898	ENSG00000211794,ENSG00000258557,ENSG00000258482,ENSG00000211793,ENSG00000211792
chr14	21978320	21978623	14:21978320-21978623	ENSG00000258705,ENSG00000211799,ENSG00000211795,ENSG00000211794,ENSG00000258557,ENSG00000258482,ENSG00000211793
chr14	21990227	21990540	14:21990227-21990540	ENSG00000258705,ENSG00000211799,ENSG00000211798,ENSG00000211797,ENSG00000211796,ENSG00000211794,ENSG00000258557,ENSG00000258482
chr14	21997274	21997731	14:21997274-21997731	ENSG00000258705,ENSG00000211799,ENSG00000211798,ENSG00000211797,ENSG00000211796,ENSG00000211795,ENSG00000211794,ENSG00000258557,ENSG00000258482
chr14	22040314	22040873	14:22040314-22040873	ENSG00000211808,ENSG00000211803,ENSG00000211801,ENSG00000211800,ENSG00000258705,ENSG00000211799,ENSG00000211794,ENSG00000258557,ENSG00000258482,ENSG00000258453
chr14	22047050	22047897	14:22047050-22047897	ENSG00000211803,ENSG00000211801,ENSG00000211800,ENSG00000258705,ENSG00000211799
chr14	22052284	22053077	14:22052284-22053077	ENSG00000211801,ENSG00000258705,ENSG00000211799,ENSG00000258453
chr14	22065286	22066046	14:22065286-22066046	ENSG00000211803,ENSG00000211802,ENSG00000276428,ENSG00000258705
chr14	22070312	22071521	14:22070312-22071521	ENSG00000211808,ENSG00000211803,ENSG00000211802,ENSG00000276428,ENSG00000258705,ENSG00000211799
chr14	22096408	22097115	14:22096408-22097115	ENSG00000211804,ENSG00000211803
chr14	22100140	22100552	14:22100140-22100552	ENSG00000211809,ENSG00000211808,ENSG00000211807,ENSG00000211806,ENSG00000211805,ENSG00000211804,ENSG00000211803,ENSG00000258705
chr14	22107357	22107819	14:22107357-22107819	ENSG00000211809,ENSG00000211808,ENSG00000211807,ENSG00000211806,ENSG00000211805,ENSG00000211804,ENSG00000211803
chr14	22122352	22122598	14:22122352-22122598	ENSG00000211809,ENSG00000211808,ENSG00000211807,ENSG00000211806
chr14	22159119	22159452	14:22159119-22159452	ENSG00000259092,ENSG00000211810,ENSG00000258835,ENSG00000211809,ENSG00000211808
chr14	22162956	22163460	14:22162956-22163460	ENSG00000259092,ENSG00000211810,ENSG00000258835,ENSG00000211809,ENSG00000211808
chr14	22177757	22178621	14:22177757-22178621	ENSG00000258812,ENSG00000258905,ENSG00000249048,ENSG00000259092,ENSG00000211810,ENSG00000258835,ENSG00000211809,ENSG00000211808,ENSG00000258080
chr14	22184481	22184867	14:22184481-22184867	ENSG00000258812,ENSG00000258905,ENSG00000249048
chr14	22200866	22201431	14:22200866-22201431	ENSG00000211814,ENSG00000211813,ENSG00000211812,ENSG00000258812,ENSG00000258905,ENSG00000259092,ENSG00000211809,ENSG00000211808,ENSG00000211818,ENSG00000256221
chr14	22221594	22221985	14:22221594-22221985	ENSG00000211815,ENSG00000211814
chr14	22226290	22226889	14:22226290-22226889	ENSG00000211815,ENSG00000211814,ENSG00000211818
chr14	22231071	22231481	14:22231071-22231481	ENSG00000259068,ENSG00000211815,ENSG00000211814,ENSG00000211818
chr14	22238145	22238787	14:22238145-22238787	ENSG00000211815,ENSG00000211814
chr14	22252717	22253284	14:22252717-22253284	ENSG00000259068,ENSG00000211814,ENSG00000258812,ENSG00000211809,ENSG00000211816,ENSG00000211818,ENSG00000256221
chr14	22265441	22265778	14:22265441-22265778	ENSG00000259068,ENSG00000211816
chr14	22282492	22283134	14:22282492-22283134	ENSG00000259068,ENSG00000211816,ENSG00000211817,ENSG00000211818,ENSG00000211820,ENSG00000256221
chr14	22314155	22314648	14:22314155-22314648	ENSG00000211818,ENSG00000211819,ENSG00000211820,ENSG00000256221
chr14	22319739	22319999	14:22319739-22319999	ENSG00000211818,ENSG00000211819,ENSG00000211820,ENSG00000256221
chr14	22381370	22381757	14:22381370-22381757	ENSG00000251002,ENSG00000256221,ENSG00000250688,ENSG00000211836,ENSG00000211837
chr14	22387541	22387871	14:22387541-22387871	ENSG00000251002,ENSG00000256221,ENSG00000211831,ENSG00000249446,ENSG00000211832,ENSG00000211833,ENSG00000211834,ENSG00000211835,ENSG00000250688,ENSG00000211836,ENSG00000211837,ENSG00000211838,ENSG00000248366,ENSG00000211839,ENSG00000211840
chr14	22391948	22392304	14:22391948-22392304	ENSG00000256221,ENSG00000211831,ENSG00000249446,ENSG00000211832,ENSG00000211833,ENSG00000211834,ENSG00000211835,ENSG00000250688,ENSG00000211836,ENSG00000211837,ENSG00000211838,ENSG00000248366,ENSG00000211839,ENSG00000211840
chr14	22418578	22419067	14:22418578-22419067	ENSG00000251002,ENSG00000259042,ENSG00000211821
chr14	22427544	22428133	14:22427544-22428133	ENSG00000251002,ENSG00000259042,ENSG00000211821,ENSG00000223997,ENSG00000237235
chr14	22432497	22433318	14:22432497-22433318	ENSG00000251002,ENSG00000259042,ENSG00000211821,ENSG00000223997,ENSG00000237235,ENSG00000228985,ENSG00000211825,ENSG00000250688,ENSG00000211836,ENSG00000211837
chr14	22443674	22443962	14:22443674-22443962	ENSG00000223997,ENSG00000237235,ENSG00000228985,ENSG00000211825
chr14	22448373	22449010	14:22448373-22449010	ENSG00000251002,ENSG00000223997,ENSG00000237235,ENSG00000228985,ENSG00000211825,ENSG00000211826,ENSG00000211827,ENSG00000211828,ENSG00000250688,ENSG00000211836,ENSG00000211837,ENSG00000211838,ENSG00000248366,ENSG00000211839,ENSG00000211840
chr14	22460319	22461027	14:22460319-22461027	ENSG00000256221,ENSG00000223997,ENSG00000237235,ENSG00000228985,ENSG00000211825,ENSG00000211826,ENSG00000211827,ENSG00000211828,ENSG00000211829,ENSG00000256590,ENSG00000211831,ENSG00000249446,ENSG00000211832,ENSG00000211833,ENSG00000211834,ENSG00000211835,ENSG00000250688,ENSG00000211836,ENSG00000211837,ENSG00000211838,ENSG00000248366,ENSG00000211839,ENSG00000211840,ENSG00000211866,ENSG00000211867,ENSG00000211868,ENSG00000211869,ENSG00000211870,ENSG00000211871,ENSG00000211872,ENSG00000211873
chr14	22473004	22473225	14:22473004-22473225	ENSG00000211829,ENSG00000256590,ENSG00000211831,ENSG00000249446,ENSG00000211832,ENSG00000211833,ENSG00000211834,ENSG00000211835,ENSG00000250688,ENSG00000211836,ENSG00000211837,ENSG00000211838,ENSG00000248366,ENSG00000211839,ENSG00000211840
chr14	22496672	22496882	14:22496672-22496882	ENSG00000250688,ENSG00000211836,ENSG00000211837,ENSG00000211838,ENSG00000248366,ENSG00000211839,ENSG00000211840,ENSG00000211841,ENSG00000211842,ENSG00000211843,ENSG00000211844,ENSG00000211845,ENSG00000211846,ENSG00000211847,ENSG00000211848,ENSG00000211849,ENSG00000211850,ENSG00000211851,ENSG00000278661,ENSG00000276699,ENSG00000211854,ENSG00000211855,ENSG00000211856,ENSG00000211857,ENSG00000211858,ENSG00000211859,ENSG00000211860,ENSG00000211866,ENSG00000211867,ENSG00000211868,ENSG00000211869
chr14	22497773	22498440	14:22497773-22498440	ENSG00000211831,ENSG00000249446,ENSG00000211832,ENSG00000211833,ENSG00000211834,ENSG00000211835,ENSG00000250688,ENSG00000211836,ENSG00000211837,ENSG00000211838,ENSG00000248366,ENSG00000211839,ENSG00000211840,ENSG00000211841,ENSG00000211842,ENSG00000211843,ENSG00000211844,ENSG00000211845,ENSG00000211846,ENSG00000211847,ENSG00000211848,ENSG00000211849,ENSG00000211850,ENSG00000211851,ENSG00000278661,ENSG00000276699,ENSG00000211854,ENSG00000211855,ENSG00000211856,ENSG00000211857,ENSG00000211858,ENSG00000211859,ENSG00000211860,ENSG00000211861,ENSG00000211862,ENSG00000211863,ENSG00000211864,ENSG00000211865,ENSG00000211866,ENSG00000211867,ENSG00000211868,ENSG00000211869,ENSG00000211870,ENSG00000211871,ENSG00000211872,ENSG00000211873
chr14	22512391	22512847	14:22512391-22512847	ENSG00000276699,ENSG00000211854,ENSG00000211855,ENSG00000211856,ENSG00000211857,ENSG00000211858,ENSG00000211859,ENSG00000211860,ENSG00000211861,ENSG00000211862,ENSG00000211863,ENSG00000211864,ENSG00000211865,ENSG00000211866,ENSG00000211867,ENSG00000211868,ENSG00000211869,ENSG00000211870,ENSG00000211871,ENSG00000211872,ENSG00000211873
chr14	22536938	22537181	14:22536938-22537181	ENSG00000250688,ENSG00000211836,ENSG00000211837,ENSG00000276699,ENSG00000211854,ENSG00000211855,ENSG00000211856,ENSG00000211857,ENSG00000211858,ENSG00000211859,ENSG00000211860,ENSG00000211861,ENSG00000211862,ENSG00000211863,ENSG00000211864,ENSG00000211865,ENSG00000211866,ENSG00000211867,ENSG00000211868,ENSG00000211869,ENSG00000211870,ENSG00000211871,ENSG00000211872,ENSG00000211873,ENSG00000211875,ENSG00000211876,ENSG00000211877,ENSG00000211878,ENSG00000211879,ENSG00000211880,ENSG00000211881,ENSG00000211882,ENSG00000211883,ENSG00000211884,ENSG00000211885,ENSG00000211886,ENSG00000211887,ENSG00000211888,ENSG00000277734
chr14	22550101	22550408	14:22550101-22550408	ENSG00000211861,ENSG00000211862,ENSG00000211863,ENSG00000211864,ENSG00000211865,ENSG00000211866,ENSG00000211867,ENSG00000211868,ENSG00000211869,ENSG00000211870,ENSG00000211871,ENSG00000211872,ENSG00000211873,ENSG00000211880,ENSG00000211881,ENSG00000211882,ENSG00000211883,ENSG00000211884,ENSG00000211885,ENSG00000211886,ENSG00000211887,ENSG00000211888,ENSG00000277734,ENSG00000259054,ENSG00000259003
chr14	22556026	22557397	14:22556026-22557397	ENSG00000250688,ENSG00000211836,ENSG00000211837,ENSG00000211838,ENSG00000248366,ENSG00000211839,ENSG00000211840,ENSG00000211858,ENSG00000211859,ENSG00000211860,ENSG00000211861,ENSG00000211862,ENSG00000211863,ENSG00000211864,ENSG00000211865,ENSG00000211866,ENSG00000211867,ENSG00000211868,ENSG00000211869,ENSG00000211870,ENSG00000211871,ENSG00000211872,ENSG00000211873,ENSG00000211875,ENSG00000211876,ENSG00000211877,ENSG00000211878,ENSG00000211879,ENSG00000211880,ENSG00000211881,ENSG00000211882,ENSG00000211883,ENSG00000211884,ENSG00000211885,ENSG00000211886,ENSG00000211887,ENSG00000211888,ENSG00000277734,ENSG00000259054,ENSG00000259003,ENSG00000255804
chr14	22561774	22562169	14:22561774-22562169	ENSG00000259054,ENSG00000259003
chr14	22570247	22570834	14:22570247-22570834	ENSG00000259054,ENSG00000259003,ENSG00000129562,ENSG00000255804,ENSG00000242061
chr14	22583209	22583728	14:22583209-22583728	ENSG00000129562
chr14	22589006	22589910	14:22589006-22589910	ENSG00000129562,ENSG00000275552,ENSG00000100439,ENSG00000255804
chr14	22597930	22599080	14:22597930-22599080	ENSG00000129562,ENSG00000275552,ENSG00000100439,ENSG00000255804
chr14	22614524	22614738	14:22614524-22614738	ENSG00000100439,ENSG00000255804
chr14	22622919	22623469	14:22622919-22623469	ENSG00000255804,ENSG00000242061
chr14	22653088	22653451	14:22653088-22653451	ENSG00000255804,ENSG00000242061
chr14	22712958	22713656	14:22712958-22713656	ENSG00000255804,ENSG00000242061,ENSG00000258458,ENSG00000235213,ENSG00000258823,ENSG00000212302,ENSG00000155463
chr14	22748704	22748925	14:22748704-22748925	ENSG00000242061,ENSG00000258823,ENSG00000212302
chr14	22766426	22767174	14:22766426-22767174	ENSG00000242061,ENSG00000258458,ENSG00000258823,ENSG00000212302,ENSG00000155463,ENSG00000155465
chr14	22790132	22790743	14:22790132-22790743	ENSG00000242061,ENSG00000258458,ENSG00000258823,ENSG00000212302,ENSG00000155463,ENSG00000155465
chr14	22819179	22819755	14:22819179-22819755	ENSG00000155465
chr14	22822604	22823240	14:22822604-22823240	ENSG00000155465,ENSG00000172590,ENSG00000212335
chr14	22824780	22825171	14:22824780-22825171	ENSG00000155465,ENSG00000172590,ENSG00000212335
chr14	22829739	22830531	14:22829739-22830531	ENSG00000155465,ENSG00000172590,ENSG00000157227
chr14	22836356	22837734	14:22836356-22837734	ENSG00000172590,ENSG00000157227,ENSG00000212335
chr14	22848260	22848999	14:22848260-22848999	ENSG00000172590,ENSG00000157227,ENSG00000212335,ENSG00000199716
chr14	22853009	22853670	14:22853009-22853670	ENSG00000155465,ENSG00000172590,ENSG00000157227,ENSG00000212335,ENSG00000199716
chr14	22858699	22859092	14:22858699-22859092	ENSG00000155465,ENSG00000172590,ENSG00000212335,ENSG00000199716,ENSG00000197324
chr14	22871311	22872760	14:22871311-22872760	ENSG00000199716,ENSG00000197324,ENSG00000139890,ENSG00000100461
chr14	22882548	22882917	14:22882548-22882917	ENSG00000197324,ENSG00000139890
chr14	22886511	22887535	14:22886511-22887535	ENSG00000199716,ENSG00000197324,ENSG00000139890,ENSG00000100461
chr14	22900193	22900711	14:22900193-22900711	ENSG00000197324,ENSG00000100461
chr14	22918769	22919759	14:22918769-22919759	ENSG00000100461,ENSG00000237054,ENSG00000100462,ENSG00000257285
chr14	22929140	22929880	14:22929140-22929880	ENSG00000100461,ENSG00000237054,ENSG00000100462,ENSG00000257285
chr14	22956581	22957455	14:22956581-22957455	ENSG00000092036,ENSG00000259132,ENSG00000284118,ENSG00000129474,ENSG00000258457,ENSG00000100804,ENSG00000222028,ENSG00000139880,ENSG00000100813
chr14	22980812	22981234	14:22980812-22981234	ENSG00000259132,ENSG00000129474,ENSG00000258457,ENSG00000139880,ENSG00000100813
chr14	22981497	22983477	14:22981497-22983477	ENSG00000259132,ENSG00000129474,ENSG00000258457,ENSG00000222028,ENSG00000139880,ENSG00000100813
chr14	22994676	22995088	14:22994676-22995088	ENSG00000259132,ENSG00000129474,ENSG00000258457,ENSG00000280129,ENSG00000100804,ENSG00000279656,ENSG00000222028,ENSG00000139880,ENSG00000100813
chr14	23006788	23007405	14:23006788-23007405	ENSG00000259132,ENSG00000129474,ENSG00000258457,ENSG00000100802,ENSG00000280129,ENSG00000100804,ENSG00000279656,ENSG00000222028,ENSG00000139880,ENSG00000100813,ENSG00000179933
chr14	23015611	23016059	14:23015611-23016059	ENSG00000100802,ENSG00000280129,ENSG00000100804,ENSG00000279656,ENSG00000222028,ENSG00000139880
chr14	23034485	23035381	14:23034485-23035381	-
chr14	23056094	23056617	14:23056094-23056617	-
chr14	23057310	23058476	14:23057310-23058476	-
chr14	23068815	23069360	14:23068815-23069360	-
chr14	23071350	23071886	14:23071350-23071886	-
chr14	23076978	23077273	14:23076978-23077273	-
chr14	23094579	23095781	14:23094579-23095781	-
chr14	23112572	23113065	14:23112572-23113065	ENSG00000222028,ENSG00000139880,ENSG00000100813,ENSG00000179933,ENSG00000283654,ENSG00000092067
chr14	23119862	23120275	14:23119862-23120275	ENSG00000100813,ENSG00000179933,ENSG00000092067,ENSG00000215277
chr14	23120662	23121280	14:23120662-23121280	ENSG00000100813,ENSG00000179933,ENSG00000283654,ENSG00000092067,ENSG00000092068,ENSG00000215277
chr14	23160704	23161503	14:23160704-23161503	ENSG00000092068,ENSG00000202229
chr14	23162638	23163025	14:23162638-23163025	ENSG00000092068,ENSG00000202229
chr14	23177278	23177534	14:23177278-23177534	ENSG00000100813,ENSG00000179933,ENSG00000283654,ENSG00000092068,ENSG00000202229,ENSG00000215277
chr14	23182636	23183933	14:23182636-23183933	ENSG00000100813,ENSG00000179933,ENSG00000092068,ENSG00000202229,ENSG00000215277
chr14	23237796	23238160	14:23237796-23238160	ENSG00000215277,ENSG00000240131,ENSG00000252347
chr14	23265043	23265320	14:23265043-23265320	ENSG00000215277,ENSG00000252347,ENSG00000215271
chr14	23285712	23286778	14:23285712-23286778	ENSG00000100813,ENSG00000179933,ENSG00000252347,ENSG00000215271,ENSG00000270433,ENSG00000235194,ENSG00000129473,ENSG00000258643,ENSG00000100836
chr14	23294972	23295492	14:23294972-23295492	ENSG00000252347,ENSG00000215271,ENSG00000270433,ENSG00000235194,ENSG00000129473,ENSG00000258643,ENSG00000100836
chr14	23301322	23302911	14:23301322-23302911	ENSG00000252347,ENSG00000215271,ENSG00000270433,ENSG00000235194,ENSG00000129473,ENSG00000258643,ENSG00000100836
chr14	23306676	23306960	14:23306676-23306960	ENSG00000235194,ENSG00000129473,ENSG00000258643
chr14	23320714	23321874	14:23320714-23321874	ENSG00000252347,ENSG00000235194,ENSG00000129473,ENSG00000258643,ENSG00000100836
chr14	23352037	23353298	14:23352037-23353298	ENSG00000092096,ENSG00000100842,ENSG00000259018,ENSG00000258444,ENSG00000215991
chr14	23364975	23366012	14:23364975-23366012	ENSG00000100842,ENSG00000259018,ENSG00000166090,ENSG00000166091,ENSG00000258444,ENSG00000215991
chr14	23377629	23377850	14:23377629-23377850	ENSG00000100842,ENSG00000166090,ENSG00000166091,ENSG00000197616,ENSG00000258444,ENSG00000215991
chr14	23379952	23380365	14:23379952-23380365	ENSG00000166090,ENSG00000166091,ENSG00000197616,ENSG00000199157,ENSG00000258444,ENSG00000215991
chr14	23382761	23383068	14:23382761-23383068	ENSG00000166090,ENSG00000166091,ENSG00000197616,ENSG00000199157,ENSG00000258444,ENSG00000215991
chr14	23453957	23454831	14:23453957-23454831	ENSG00000092054,ENSG00000258444,ENSG00000215991,ENSG00000129460,ENSG00000157306
chr14	23469174	23469934	14:23469174-23469934	ENSG00000092054,ENSG00000258444,ENSG00000215991,ENSG00000129460,ENSG00000157306
chr14	23478346	23478601	14:23478346-23478601	ENSG00000129460,ENSG00000157306,ENSG00000136367,ENSG00000259431,ENSG00000213983,ENSG00000258727
chr14	23530312	23530846	14:23530312-23530846	ENSG00000092054,ENSG00000258444,ENSG00000215991,ENSG00000157306,ENSG00000136367,ENSG00000273618
chr14	23539724	23540022	14:23539724-23540022	ENSG00000157306,ENSG00000136367,ENSG00000273618
chr14	23551396	23552106	14:23551396-23552106	ENSG00000136367,ENSG00000259431
chr14	23555714	23556538	14:23555714-23556538	ENSG00000157306,ENSG00000136367,ENSG00000259431,ENSG00000213983,ENSG00000258727
chr14	23562860	23563181	14:23562860-23563181	ENSG00000136367,ENSG00000259431,ENSG00000213983,ENSG00000258727
chr14	23567173	23567942	14:23567173-23567942	ENSG00000136367,ENSG00000259431,ENSG00000213983,ENSG00000258727,ENSG00000092051
chr14	23572746	23573353	14:23572746-23573353	ENSG00000213983,ENSG00000092051
chr14	23576168	23576455	14:23576168-23576455	ENSG00000092051
chr14	23577121	23577515	14:23577121-23577515	ENSG00000092051
chr14	23581285	23581529	14:23581285-23581529	ENSG00000092051
chr14	23588944	23589645	14:23588944-23589645	ENSG00000258444,ENSG00000215991,ENSG00000157306,ENSG00000213983,ENSG00000092051,ENSG00000259043,ENSG00000270618,ENSG00000285727
chr14	23610284	23610979	14:23610284-23610979	ENSG00000274002,ENSG00000259043,ENSG00000270618,ENSG00000222931,ENSG00000285727
chr14	23632020	23632701	14:23632020-23632701	ENSG00000100867,ENSG00000270618,ENSG00000285727
chr14	23635439	23635770	14:23635439-23635770	ENSG00000100867
chr14	23642060	23642269	14:23642060-23642269	ENSG00000100867
chr14	23647253	23647644	14:23647253-23647644	ENSG00000100867,ENSG00000259043,ENSG00000270618,ENSG00000222931,ENSG00000285727
chr14	23694315	23694541	14:23694315-23694541	ENSG00000259043,ENSG00000270618
chr14	23695426	23696176	14:23695426-23696176	ENSG00000258464,ENSG00000259043,ENSG00000270618,ENSG00000222931,ENSG00000285727
chr14	23702070	23703167	14:23702070-23703167	ENSG00000258464,ENSG00000259043,ENSG00000270618,ENSG00000222931,ENSG00000285727
chr14	23727682	23727959	14:23727682-23727959	ENSG00000258464,ENSG00000259043,ENSG00000270618
chr14	23828693	23829104	14:23828693-23829104	ENSG00000259043,ENSG00000270618,ENSG00000222931,ENSG00000258887,ENSG00000285727
chr14	23831591	23832014	14:23831591-23832014	ENSG00000259043,ENSG00000270618,ENSG00000222931,ENSG00000258887,ENSG00000285727
chr14	23931809	23932074	14:23931809-23932074	ENSG00000259043,ENSG00000270618,ENSG00000285727,ENSG00000259334,ENSG00000215256,ENSG00000157326
chr14	23953370	23954408	14:23953370-23954408	ENSG00000285727,ENSG00000215256,ENSG00000157326,ENSG00000285467
chr14	23969487	23970511	14:23969487-23970511	ENSG00000157326,ENSG00000187630,ENSG00000285467,ENSG00000286931
chr14	23977172	23977492	14:23977172-23977492	ENSG00000187630,ENSG00000285467,ENSG00000225766,ENSG00000100884,ENSG00000100889,ENSG00000259371
chr14	23988329	23989304	14:23988329-23989304	ENSG00000215256,ENSG00000187630,ENSG00000285467,ENSG00000225766,ENSG00000100884
chr14	24006547	24007818	14:24006547-24007818	ENSG00000157326,ENSG00000285467,ENSG00000286931
chr14	24013901	24014350	14:24013901-24014350	ENSG00000285467,ENSG00000286931,ENSG00000225766,ENSG00000100889
chr14	24035944	24037120	14:24035944-24037120	ENSG00000187630,ENSG00000285467,ENSG00000225766,ENSG00000186648,ENSG00000100884,ENSG00000100889
chr14	24051535	24052639	14:24051535-24052639	ENSG00000215256,ENSG00000225766,ENSG00000186648,ENSG00000100884,ENSG00000100889
chr14	24058235	24058646	14:24058235-24058646	ENSG00000215256,ENSG00000186648,ENSG00000100884,ENSG00000100889
chr14	24080911	24081805	14:24080911-24081805	ENSG00000186648,ENSG00000100884,ENSG00000129535,ENSG00000100889,ENSG00000259371
chr14	24093874	24095525	14:24093874-24095525	ENSG00000186648,ENSG00000100884,ENSG00000129535,ENSG00000100889
chr14	24108669	24109131	14:24108669-24109131	ENSG00000186648,ENSG00000100884,ENSG00000129535,ENSG00000100889,ENSG00000100897,ENSG00000259371,ENSG00000139914
chr14	24113959	24115367	14:24113959-24115367	ENSG00000129535,ENSG00000100889,ENSG00000100897,ENSG00000259371,ENSG00000139914
chr14	24135677	24136562	14:24135677-24136562	ENSG00000100897,ENSG00000259371,ENSG00000139914,ENSG00000092010,ENSG00000100908,ENSG00000259321,ENSG00000100911,ENSG00000283856,ENSG00000092098,ENSG00000259529,ENSG00000199804
chr14	24141236	24142089	14:24141236-24142089	ENSG00000100897,ENSG00000259371,ENSG00000139914,ENSG00000092010,ENSG00000100908,ENSG00000259321,ENSG00000100911,ENSG00000283856,ENSG00000092098,ENSG00000259529,ENSG00000199804
chr14	24146571	24147719	14:24146571-24147719	ENSG00000100897,ENSG00000259371,ENSG00000139914,ENSG00000092010,ENSG00000100908,ENSG00000259321,ENSG00000100911,ENSG00000283856,ENSG00000092098,ENSG00000259529,ENSG00000199804,ENSG00000213928
chr14	24160916	24161718	14:24160916-24161718	ENSG00000259371,ENSG00000100911,ENSG00000092098,ENSG00000259529,ENSG00000199804,ENSG00000213928,ENSG00000100918,ENSG00000196497,ENSG00000287765
chr14	24171607	24172316	14:24171607-24172316	ENSG00000259371,ENSG00000092098,ENSG00000199804,ENSG00000213928,ENSG00000100918,ENSG00000196497,ENSG00000287765
chr14	24188315	24189121	14:24188315-24189121	ENSG00000213928,ENSG00000100918,ENSG00000196497,ENSG00000259522,ENSG00000287765,ENSG00000100926,ENSG00000254692,ENSG00000276698,ENSG00000278784,ENSG00000139908,ENSG00000254505
chr14	24195252	24196227	14:24195252-24196227	ENSG00000196497,ENSG00000259522,ENSG00000287765,ENSG00000100926,ENSG00000254692,ENSG00000276698,ENSG00000278784,ENSG00000139908,ENSG00000254505,ENSG00000260669,ENSG00000213920,ENSG00000255526,ENSG00000129559
chr14	24212938	24213685	14:24212938-24213685	ENSG00000100926,ENSG00000254692,ENSG00000276698,ENSG00000278784,ENSG00000139908,ENSG00000254505,ENSG00000260669,ENSG00000213920,ENSG00000255526,ENSG00000129559,ENSG00000100938
chr14	24215609	24216258	14:24215609-24216258	ENSG00000254692,ENSG00000139908,ENSG00000254505,ENSG00000260669,ENSG00000213920,ENSG00000255526,ENSG00000129559,ENSG00000100938
chr14	24231995	24233231	14:24231995-24233231	ENSG00000254692,ENSG00000254505,ENSG00000260669,ENSG00000213920,ENSG00000255526,ENSG00000129559,ENSG00000100938,ENSG00000092330
chr14	24242131	24243446	14:24242131-24243446	ENSG00000260669,ENSG00000213920,ENSG00000255526,ENSG00000129559,ENSG00000100938,ENSG00000092330,ENSG00000092295,ENSG00000288044,ENSG00000286825,ENSG00000157379,ENSG00000196943
chr14	24270951	24271845	14:24270951-24271845	ENSG00000092330,ENSG00000092295,ENSG00000100949,ENSG00000288044,ENSG00000286825,ENSG00000157379,ENSG00000196943
chr14	24277636	24278291	14:24277636-24278291	ENSG00000092295,ENSG00000100949,ENSG00000288044,ENSG00000286825,ENSG00000157379,ENSG00000196943
chr14	24279538	24279988	14:24279538-24279988	ENSG00000092295,ENSG00000100949,ENSG00000288044,ENSG00000286825,ENSG00000157379,ENSG00000196943
chr14	24289663	24290128	14:24289663-24290128	ENSG00000092295,ENSG00000157379,ENSG00000196943
chr14	24296827	24297366	14:24296827-24297366	ENSG00000092330,ENSG00000092295,ENSG00000157379,ENSG00000196943,ENSG00000213906
chr14	24299376	24300099	14:24299376-24300099	ENSG00000092330,ENSG00000092295,ENSG00000157379,ENSG00000196943
chr14	24310672	24311541	14:24310672-24311541	ENSG00000196943,ENSG00000136305,ENSG00000213906,ENSG00000213903,ENSG00000129467
chr14	24313262	24313477	14:24313262-24313477	ENSG00000136305,ENSG00000213906,ENSG00000213903
chr14	24314010	24314303	14:24314010-24314303	ENSG00000196943,ENSG00000136305,ENSG00000213906,ENSG00000213903,ENSG00000129467
chr14	24317539	24317830	14:24317539-24317830	ENSG00000136305,ENSG00000213906,ENSG00000213903,ENSG00000129467
chr14	24325115	24325630	14:24325115-24325630	ENSG00000129467
chr14	24327887	24328140	14:24327887-24328140	ENSG00000129467
chr14	24332059	24332653	14:24332059-24332653	ENSG00000129467,ENSG00000258973,ENSG00000129465
chr14	24334458	24335087	14:24334458-24335087	ENSG00000129467,ENSG00000258973,ENSG00000129465
chr14	24335979	24336209	14:24335979-24336209	ENSG00000129467,ENSG00000258973,ENSG00000129465
chr14	24339618	24340271	14:24339618-24340271	ENSG00000129467,ENSG00000258973,ENSG00000129465,ENSG00000283290
chr14	24351493	24351774	14:24351493-24351774	ENSG00000129465,ENSG00000283290
chr14	24365672	24366221	14:24365672-24366221	ENSG00000283290,ENSG00000100968,ENSG00000139899,ENSG00000100441
chr14	24368690	24369147	14:24368690-24369147	ENSG00000100968
chr14	24390537	24391264	14:24390537-24391264	ENSG00000100968,ENSG00000205978
chr14	24395545	24396059	14:24395545-24396059	ENSG00000100968,ENSG00000205978
chr14	24398871	24399465	14:24398871-24399465	ENSG00000100968,ENSG00000205978
chr14	24412014	24412359	14:24412014-24412359	ENSG00000283290,ENSG00000100968,ENSG00000205978,ENSG00000139899,ENSG00000100441
chr14	24422052	24422777	14:24422052-24422777	ENSG00000205978,ENSG00000139899,ENSG00000100441
chr14	24427196	24427583	14:24427196-24427583	ENSG00000139899,ENSG00000100441
chr14	24429652	24430538	14:24429652-24430538	ENSG00000129467,ENSG00000258973,ENSG00000129465,ENSG00000100968,ENSG00000139899,ENSG00000100441,ENSG00000100445,ENSG00000258744
chr14	24431746	24432001	14:24431746-24432001	ENSG00000139899,ENSG00000100441
chr14	24436503	24436965	14:24436503-24436965	ENSG00000139899,ENSG00000100441,ENSG00000100445,ENSG00000258744
chr14	24437528	24437736	14:24437528-24437736	ENSG00000139899,ENSG00000100441,ENSG00000100445,ENSG00000258744
chr14	24442054	24443139	14:24442054-24443139	ENSG00000139899,ENSG00000100441,ENSG00000100445,ENSG00000258744
chr14	24475326	24475757	14:24475326-24475757	ENSG00000258744,ENSG00000092009
chr14	24483540	24484249	14:24483540-24484249	ENSG00000258744,ENSG00000092009
chr14	24534190	24534938	14:24534190-24534938	ENSG00000092009
chr14	24535701	24536037	14:24535701-24536037	ENSG00000092009,ENSG00000258657
chr14	24576282	24576506	14:24576282-24576506	ENSG00000092009,ENSG00000100448,ENSG00000258657
chr14	24605511	24605982	14:24605511-24605982	ENSG00000258657,ENSG00000100450,ENSG00000100453
chr14	24607575	24607889	14:24607575-24607889	ENSG00000258657,ENSG00000100450,ENSG00000100453
chr14	24660166	24660480	14:24660166-24660480	ENSG00000100453
chr14	24662664	24663237	14:24662664-24663237	ENSG00000258657,ENSG00000100453
chr14	24665586	24665994	14:24665586-24665994	ENSG00000100453
chr14	24673157	24673473	14:24673157-24673473	ENSG00000100453
chr14	24673975	24674786	14:24673975-24674786	ENSG00000100453
chr14	24678833	24679426	14:24678833-24679426	ENSG00000258657,ENSG00000100450,ENSG00000100453
chr14	24679790	24680154	14:24679790-24680154	ENSG00000100453
chr14	24688033	24688335	14:24688033-24688335	ENSG00000100453
chr14	24695144	24695747	14:24695144-24695747	ENSG00000100453
chr14	24710351	24710860	14:24710351-24710860	-
chr14	24734846	24735417	14:24734846-24735417	ENSG00000258098
chr14	24741771	24742171	14:24741771-24742171	ENSG00000257179
chr14	24773937	24775046	14:24773937-24775046	ENSG00000257179
chr14	24789396	24789644	14:24789396-24789644	-
chr14	24806153	24806632	14:24806153-24806632	ENSG00000168952,ENSG00000288100
chr14	24817431	24818653	14:24817431-24818653	ENSG00000168952,ENSG00000288100
chr14	24843345	24843824	14:24843345-24843824	ENSG00000288100
chr14	24861099	24861601	14:24861099-24861601	ENSG00000287481
chr14	24864035	24864512	14:24864035-24864512	ENSG00000287481
chr14	24875947	24876801	14:24875947-24876801	ENSG00000287481
chr14	24895651	24896061	14:24895651-24896061	-
chr14	24907505	24908049	14:24907505-24908049	-
chr14	24920183	24921254	14:24920183-24921254	-
chr14	24966086	24966485	14:24966086-24966485	-
chr14	24984841	24985434	14:24984841-24985434	-
chr14	25049276	25050846	14:25049276-25050846	ENSG00000168952
chr14	25094531	25094800	14:25094531-25094800	-
chr14	25095644	25096272	14:25095644-25096272	-
chr14	25132590	25133074	14:25132590-25133074	ENSG00000258098,ENSG00000257179
chr14	25151064	25151386	14:25151064-25151386	ENSG00000258098
chr14	25233776	25234012	14:25233776-25234012	ENSG00000257179
chr14	25381450	25381874	14:25381450-25381874	ENSG00000257179,ENSG00000258275
chr14	25396221	25396577	14:25396221-25396577	ENSG00000257179,ENSG00000258275
chr14	25406693	25407177	14:25406693-25407177	ENSG00000257179,ENSG00000258275
chr14	25431454	25431938	14:25431454-25431938	ENSG00000257976
chr14	25505353	25505600	14:25505353-25505600	-
chr14	25537832	25538293	14:25537832-25538293	-
chr14	25759758	25760110	14:25759758-25760110	ENSG00000212270
chr14	25833722	25834009	14:25833722-25834009	ENSG00000212270,ENSG00000279521,ENSG00000285633
chr14	25837548	25837869	14:25837548-25837869	ENSG00000212270,ENSG00000279521,ENSG00000285633
chr14	26039463	26039726	14:26039463-26039726	ENSG00000285633,ENSG00000286479,ENSG00000257612
chr14	26060391	26060647	14:26060391-26060647	ENSG00000285633
chr14	26101884	26102669	14:26101884-26102669	ENSG00000285633,ENSG00000286479,ENSG00000257612
chr14	26121300	26122137	14:26121300-26122137	ENSG00000285633,ENSG00000257185,ENSG00000286479,ENSG00000257612
chr14	26129267	26129592	14:26129267-26129592	ENSG00000257986,ENSG00000212270,ENSG00000285633,ENSG00000257845,ENSG00000257185,ENSG00000286479,ENSG00000257612,ENSG00000265165
chr14	26138926	26139415	14:26138926-26139415	ENSG00000257986,ENSG00000285633
chr14	26143009	26143499	14:26143009-26143499	ENSG00000257986,ENSG00000257185
chr14	26163688	26164354	14:26163688-26164354	ENSG00000285633,ENSG00000257845,ENSG00000257185,ENSG00000286479,ENSG00000257612
chr14	26182335	26182664	14:26182335-26182664	-
chr14	26187008	26187233	14:26187008-26187233	-
chr14	26190888	26191233	14:26190888-26191233	-
chr14	26199379	26200058	14:26199379-26200058	ENSG00000285633,ENSG00000257503,ENSG00000257845,ENSG00000257185,ENSG00000286479,ENSG00000257612,ENSG00000265165
chr14	26204559	26205480	14:26204559-26205480	ENSG00000257503
chr14	26281516	26281851	14:26281516-26281851	ENSG00000257845,ENSG00000257185,ENSG00000286479,ENSG00000257612,ENSG00000265165
chr14	26286040	26286635	14:26286040-26286635	ENSG00000257845,ENSG00000257185,ENSG00000286479,ENSG00000257612,ENSG00000265165
chr14	26597772	26598924	14:26597772-26598924	ENSG00000139910,ENSG00000262119,ENSG00000257842,ENSG00000258081
chr14	26708871	26709351	14:26708871-26709351	ENSG00000258081,ENSG00000257845,ENSG00000257185,ENSG00000286479,ENSG00000257612,ENSG00000265165
chr14	26731469	26731716	14:26731469-26731716	ENSG00000257842,ENSG00000257845,ENSG00000257185,ENSG00000286479,ENSG00000257612,ENSG00000265165
chr14	26984527	26984988	14:26984527-26984988	ENSG00000257845,ENSG00000257185,ENSG00000286479,ENSG00000257612,ENSG00000265165
chr14	27671860	27672512	14:27671860-27672512	ENSG00000258932,ENSG00000258548,ENSG00000264657,ENSG00000240179
chr14	27739337	27739641	14:27739337-27739641	ENSG00000258548,ENSG00000264657,ENSG00000240179
chr14	27817760	27818386	14:27817760-27818386	ENSG00000257845,ENSG00000257185,ENSG00000286479,ENSG00000257612,ENSG00000265165,ENSG00000258548,ENSG00000264657,ENSG00000197358,ENSG00000257869,ENSG00000240179,ENSG00000257748,ENSG00000258038,ENSG00000258065,ENSG00000257523,ENSG00000207164,ENSG00000258028,ENSG00000252065,ENSG00000257522
chr14	27826008	27826627	14:27826008-27826627	ENSG00000285633,ENSG00000257845,ENSG00000257185,ENSG00000286479,ENSG00000257612,ENSG00000265165,ENSG00000258932,ENSG00000258548,ENSG00000264657,ENSG00000197358,ENSG00000257869,ENSG00000240179,ENSG00000258282,ENSG00000257748,ENSG00000258038,ENSG00000258065,ENSG00000257523,ENSG00000207164,ENSG00000258028,ENSG00000252065,ENSG00000257522,ENSG00000212518
chr14	28057227	28057939	14:28057227-28057939	ENSG00000286479,ENSG00000257612,ENSG00000258548,ENSG00000264657,ENSG00000197358,ENSG00000257869,ENSG00000240179,ENSG00000258282,ENSG00000257748,ENSG00000258038,ENSG00000258065,ENSG00000257523,ENSG00000207164,ENSG00000258028,ENSG00000252065,ENSG00000257522,ENSG00000258107
chr14	28062178	28062607	14:28062178-28062607	ENSG00000197358,ENSG00000257869,ENSG00000240179
chr14	28076970	28077716	14:28076970-28077716	ENSG00000257845,ENSG00000257185,ENSG00000286479,ENSG00000257612,ENSG00000265165,ENSG00000258548,ENSG00000264657,ENSG00000197358,ENSG00000257869,ENSG00000240179,ENSG00000257662,ENSG00000258282,ENSG00000257748,ENSG00000258038,ENSG00000258065,ENSG00000257523,ENSG00000207164,ENSG00000258028,ENSG00000252065,ENSG00000257522,ENSG00000258107,ENSG00000286040,ENSG00000212518
chr14	28142580	28142821	14:28142580-28142821	ENSG00000197358,ENSG00000257869,ENSG00000240179,ENSG00000258065,ENSG00000257523
chr14	28294910	28295299	14:28294910-28295299	ENSG00000197358,ENSG00000257869,ENSG00000240179,ENSG00000257662,ENSG00000258282,ENSG00000257748,ENSG00000258038,ENSG00000258065,ENSG00000257523,ENSG00000207164,ENSG00000258028,ENSG00000252065
chr14	28609182	28609683	14:28609182-28609683	ENSG00000197358,ENSG00000257869,ENSG00000240179,ENSG00000258175,ENSG00000257662,ENSG00000258282,ENSG00000257748,ENSG00000258038,ENSG00000258065,ENSG00000257523,ENSG00000207164,ENSG00000258028,ENSG00000252065,ENSG00000257522
chr14	28635505	28635714	14:28635505-28635714	ENSG00000240179,ENSG00000257662,ENSG00000258282,ENSG00000257748,ENSG00000258038,ENSG00000258065,ENSG00000257523,ENSG00000258028,ENSG00000252065
chr14	28751407	28751896	14:28751407-28751896	ENSG00000258282,ENSG00000257126,ENSG00000186960,ENSG00000176165,ENSG00000257748,ENSG00000258038,ENSG00000258065,ENSG00000257523,ENSG00000207164,ENSG00000258028,ENSG00000252065,ENSG00000257522,ENSG00000258107,ENSG00000286040,ENSG00000212518
chr14	28754318	28754785	14:28754318-28754785	ENSG00000258282,ENSG00000257126,ENSG00000176165,ENSG00000257748,ENSG00000258038,ENSG00000258065,ENSG00000257523,ENSG00000207164,ENSG00000258028,ENSG00000252065
chr14	28759091	28759519	14:28759091-28759519	ENSG00000257126,ENSG00000186960,ENSG00000176165,ENSG00000257748,ENSG00000258038,ENSG00000258065,ENSG00000207164
chr14	28765775	28766906	14:28765775-28766906	ENSG00000257126,ENSG00000186960,ENSG00000176165,ENSG00000257748,ENSG00000258038,ENSG00000258065,ENSG00000207164
chr14	28773976	28774499	14:28773976-28774499	ENSG00000257126,ENSG00000186960,ENSG00000176165,ENSG00000257748,ENSG00000258038,ENSG00000258065
chr14	28785120	28785814	14:28785120-28785814	ENSG00000186960,ENSG00000257056,ENSG00000257748,ENSG00000258038,ENSG00000258065,ENSG00000257523,ENSG00000207164,ENSG00000258028,ENSG00000252065
chr14	29528952	29529661	14:29528952-29529661	ENSG00000257748,ENSG00000258038,ENSG00000258065,ENSG00000257523,ENSG00000207164,ENSG00000258028,ENSG00000252065,ENSG00000257522,ENSG00000258107,ENSG00000286040,ENSG00000212518,ENSG00000257904,ENSG00000240201
chr14	29548789	29549259	14:29548789-29549259	ENSG00000257748,ENSG00000258038,ENSG00000258065,ENSG00000257523,ENSG00000207164,ENSG00000258028,ENSG00000252065,ENSG00000257522,ENSG00000258107,ENSG00000286040,ENSG00000212518,ENSG00000252686,ENSG00000257904,ENSG00000240201
chr14	29637392	29637771	14:29637392-29637771	ENSG00000257522,ENSG00000258107,ENSG00000286040,ENSG00000184304,ENSG00000257120,ENSG00000252686,ENSG00000257904,ENSG00000240201
chr14	29643466	29643958	14:29643466-29643958	ENSG00000257522,ENSG00000258107,ENSG00000212518,ENSG00000184304,ENSG00000257120,ENSG00000252686,ENSG00000257904
chr14	29650593	29651084	14:29650593-29651084	ENSG00000258065,ENSG00000257523,ENSG00000207164,ENSG00000258028,ENSG00000252065,ENSG00000257522,ENSG00000258107,ENSG00000212518,ENSG00000184304,ENSG00000257120,ENSG00000252686,ENSG00000257904,ENSG00000240201
chr14	29681369	29681579	14:29681369-29681579	ENSG00000252686
chr14	29737804	29738239	14:29737804-29738239	ENSG00000184304,ENSG00000252686,ENSG00000257904
chr14	29758153	29758362	14:29758153-29758362	ENSG00000258028,ENSG00000257522,ENSG00000212518,ENSG00000252686,ENSG00000257904,ENSG00000240201
chr14	29927036	29928751	14:29927036-29928751	ENSG00000184304,ENSG00000252686,ENSG00000287142,ENSG00000257904
chr14	30005212	30005578	14:30005212-30005578	ENSG00000257748,ENSG00000258038,ENSG00000258065,ENSG00000257523,ENSG00000207164,ENSG00000258028,ENSG00000252065,ENSG00000257522,ENSG00000258107,ENSG00000286040,ENSG00000212518,ENSG00000252686,ENSG00000257904,ENSG00000240201
chr14	30214207	30214885	14:30214207-30214885	ENSG00000257748,ENSG00000258038,ENSG00000257523,ENSG00000207164,ENSG00000258028,ENSG00000252065,ENSG00000257522,ENSG00000258107,ENSG00000286040,ENSG00000212518,ENSG00000240201
chr14	30270469	30271112	14:30270469-30271112	ENSG00000257748,ENSG00000258038,ENSG00000258065,ENSG00000257523,ENSG00000207164,ENSG00000258028,ENSG00000252065,ENSG00000257522,ENSG00000258107,ENSG00000286040,ENSG00000212518,ENSG00000252686,ENSG00000240201
chr14	30283776	30284060	14:30283776-30284060	-
chr14	30296797	30297251	14:30296797-30297251	ENSG00000257748,ENSG00000258038,ENSG00000258065,ENSG00000257523,ENSG00000258028,ENSG00000252065,ENSG00000257522,ENSG00000258107,ENSG00000286040,ENSG00000212518,ENSG00000248975,ENSG00000240201
chr14	30299573	30299895	14:30299573-30299895	ENSG00000212518,ENSG00000248975,ENSG00000240201
chr14	30375051	30375854	14:30375051-30375854	ENSG00000252065,ENSG00000257522,ENSG00000258107,ENSG00000279032,ENSG00000258350
chr14	30453436	30454195	14:30453436-30454195	ENSG00000257636,ENSG00000258350
chr14	30522025	30522370	14:30522025-30522370	ENSG00000278587,ENSG00000258350
chr14	30553191	30553479	14:30553191-30553479	ENSG00000258350,ENSG00000092140
chr14	30558679	30559754	14:30558679-30559754	ENSG00000257636,ENSG00000258350,ENSG00000092140,ENSG00000092108
chr14	30574113	30574362	14:30574113-30574362	ENSG00000257636,ENSG00000092140
chr14	30574672	30575207	14:30574672-30575207	ENSG00000257636,ENSG00000258350,ENSG00000092140,ENSG00000092108
chr14	30610735	30611293	14:30610735-30611293	ENSG00000092140,ENSG00000092108
chr14	30621468	30622784	14:30621468-30622784	ENSG00000092108
chr14	30656026	30656625	14:30656026-30656625	ENSG00000092108,ENSG00000258648
chr14	30690285	30690966	14:30690285-30690966	ENSG00000092108,ENSG00000258648,ENSG00000258525
chr14	30796796	30797080	14:30796796-30797080	ENSG00000243855,ENSG00000258525
chr14	30813419	30813813	14:30813419-30813813	ENSG00000258558,ENSG00000240513,ENSG00000213867,ENSG00000258525
chr14	30822007	30822467	14:30822007-30822467	ENSG00000258558,ENSG00000240513,ENSG00000213867,ENSG00000258525
chr14	30874151	30875850	14:30874151-30875850	ENSG00000100473,ENSG00000258525
chr14	30906696	30907210	14:30906696-30907210	ENSG00000258525,ENSG00000196792
chr14	30921459	30921725	14:30921459-30921725	ENSG00000258525,ENSG00000196792
chr14	30966477	30966778	14:30966477-30966778	ENSG00000196792,ENSG00000258886
chr14	30980149	30980556	14:30980149-30980556	ENSG00000258640,ENSG00000258968,ENSG00000258525,ENSG00000196792,ENSG00000258886,ENSG00000207952
chr14	30982444	30982855	14:30982444-30982855	ENSG00000258640,ENSG00000100478,ENSG00000258968,ENSG00000258525,ENSG00000196792,ENSG00000258886,ENSG00000207952
chr14	30990715	30991626	14:30990715-30991626	ENSG00000258968,ENSG00000207952
chr14	30995414	30995675	14:30995414-30995675	ENSG00000258968,ENSG00000207952
chr14	31025251	31027047	14:31025251-31027047	ENSG00000100478,ENSG00000258968,ENSG00000196792,ENSG00000207952
chr14	31059508	31059890	14:31059508-31059890	ENSG00000258640,ENSG00000100478,ENSG00000258968,ENSG00000196792,ENSG00000207952
chr14	31068136	31068742	14:31068136-31068742	ENSG00000207440,ENSG00000258640,ENSG00000100478,ENSG00000258968,ENSG00000258525,ENSG00000196792,ENSG00000207952
chr14	31081974	31082567	14:31081974-31082567	ENSG00000258640,ENSG00000100478,ENSG00000258968,ENSG00000258525,ENSG00000196792,ENSG00000207952
chr14	31127610	31128131	14:31127610-31128131	ENSG00000207440,ENSG00000258640,ENSG00000092148,ENSG00000258525
chr14	31194159	31194460	14:31194159-31194460	ENSG00000199291,ENSG00000257831,ENSG00000202402,ENSG00000207440,ENSG00000092148
chr14	31195101	31195735	14:31195101-31195735	ENSG00000092148
chr14	31200077	31200906	14:31200077-31200906	ENSG00000257831,ENSG00000207440,ENSG00000092148
chr14	31207083	31208601	14:31207083-31208601	ENSG00000199291,ENSG00000257831,ENSG00000202402,ENSG00000207440,ENSG00000092148
chr14	31229657	31230197	14:31229657-31230197	ENSG00000283016,ENSG00000199291,ENSG00000257831,ENSG00000202402,ENSG00000207440,ENSG00000092148
chr14	31283457	31284111	14:31283457-31284111	ENSG00000283016,ENSG00000199291,ENSG00000257831,ENSG00000202402
chr14	31291342	31291647	14:31291342-31291647	ENSG00000283016,ENSG00000129493,ENSG00000199291,ENSG00000257831,ENSG00000202402
chr14	31326227	31326542	14:31326227-31326542	ENSG00000283016
chr14	31355684	31356436	14:31355684-31356436	ENSG00000283016,ENSG00000129493,ENSG00000199291,ENSG00000207440,ENSG00000258640,ENSG00000092148
chr14	31371762	31372054	14:31371762-31372054	ENSG00000129493
chr14	31377944	31378503	14:31377944-31378503	ENSG00000129493,ENSG00000257831,ENSG00000207440
chr14	31410153	31410745	14:31410153-31410745	ENSG00000250365,ENSG00000129493
chr14	31420087	31420971	14:31420087-31420971	ENSG00000129480,ENSG00000250365,ENSG00000203546,ENSG00000129493
chr14	31449937	31450464	14:31449937-31450464	ENSG00000129480,ENSG00000203546
chr14	31456861	31457944	14:31456861-31457944	ENSG00000239323,ENSG00000129480,ENSG00000250365,ENSG00000203546
chr14	31465017	31465304	14:31465017-31465304	ENSG00000239323
chr14	31489721	31490060	14:31489721-31490060	ENSG00000223087,ENSG00000151413,ENSG00000214943
chr14	31544276	31544606	14:31544276-31544606	ENSG00000223087,ENSG00000258196
chr14	31561057	31561829	14:31561057-31561829	ENSG00000223087,ENSG00000257155,ENSG00000258196,ENSG00000151413
chr14	31568067	31568785	14:31568067-31568785	ENSG00000223087,ENSG00000257155,ENSG00000258196,ENSG00000151413
chr14	31583330	31583570	14:31583330-31583570	ENSG00000223087
chr14	31692528	31692836	14:31692528-31692836	ENSG00000207412,ENSG00000223087
chr14	31926186	31926470	14:31926186-31926470	ENSG00000275002,ENSG00000257472
chr14	31937643	31938210	14:31937643-31938210	ENSG00000258619,ENSG00000100852,ENSG00000258655,ENSG00000275002,ENSG00000258474,ENSG00000257472,ENSG00000223087
chr14	31990948	31991347	14:31990948-31991347	ENSG00000258386,ENSG00000275002,ENSG00000223087
chr14	31996882	31997311	14:31996882-31997311	ENSG00000258386,ENSG00000275002,ENSG00000223087
chr14	32028556	32029091	14:32028556-32029091	ENSG00000258386,ENSG00000275002,ENSG00000223087
chr14	32049474	32050081	14:32049474-32050081	ENSG00000259086,ENSG00000100852,ENSG00000258655,ENSG00000258386,ENSG00000275002,ENSG00000223087
chr14	32075921	32078221	14:32075921-32078221	ENSG00000100852,ENSG00000258655
chr14	32102331	32102989	14:32102331-32102989	ENSG00000285608,ENSG00000100852,ENSG00000258655
chr14	32104727	32105019	14:32104727-32105019	ENSG00000100852,ENSG00000258655
chr14	32111016	32111356	14:32111016-32111356	-
chr14	32169097	32169790	14:32169097-32169790	ENSG00000259086,ENSG00000258619,ENSG00000285608,ENSG00000100852,ENSG00000258655,ENSG00000223087
chr14	32183546	32184134	14:32183546-32184134	ENSG00000259045,ENSG00000259086,ENSG00000258619,ENSG00000202337,ENSG00000201654,ENSG00000286527,ENSG00000285608,ENSG00000100852,ENSG00000258655,ENSG00000275002,ENSG00000223087
chr14	32189877	32190087	14:32189877-32190087	ENSG00000202337,ENSG00000201654,ENSG00000286527,ENSG00000285608
chr14	32200647	32202201	14:32200647-32202201	ENSG00000202337,ENSG00000201654,ENSG00000286527,ENSG00000100852,ENSG00000258655
chr14	32203121	32204372	14:32203121-32204372	ENSG00000202337,ENSG00000201654,ENSG00000286527,ENSG00000100852,ENSG00000258655
chr14	32217133	32217684	14:32217133-32217684	ENSG00000259086,ENSG00000258619,ENSG00000202337,ENSG00000201654,ENSG00000286527,ENSG00000285608,ENSG00000100852,ENSG00000258655,ENSG00000275002,ENSG00000223087
chr14	32224948	32225406	14:32224948-32225406	ENSG00000259086,ENSG00000258619,ENSG00000202337,ENSG00000201654,ENSG00000286527
chr14	32233150	32233634	14:32233150-32233634	ENSG00000259086,ENSG00000258619
chr14	32251997	32252518	14:32251997-32252518	ENSG00000259086,ENSG00000258619,ENSG00000100852,ENSG00000258655
chr14	32254826	32255298	14:32254826-32255298	ENSG00000259086,ENSG00000258619,ENSG00000100852,ENSG00000258655
chr14	32259523	32260072	14:32259523-32260072	ENSG00000259086,ENSG00000258619
chr14	32307695	32308093	14:32307695-32308093	ENSG00000278746,ENSG00000151320,ENSG00000259086
chr14	32409805	32410068	14:32409805-32410068	ENSG00000278746,ENSG00000258580
chr14	32414163	32414640	14:32414163-32414640	ENSG00000259045,ENSG00000278746,ENSG00000258580
chr14	32469281	32469772	14:32469281-32469772	ENSG00000259045,ENSG00000278746,ENSG00000151320,ENSG00000259086
chr14	32484191	32485318	14:32484191-32485318	-
chr14	32560278	32560521	14:32560278-32560521	ENSG00000259045
chr14	32564575	32565545	14:32564575-32565545	ENSG00000259045
chr14	32575872	32576678	14:32575872-32576678	ENSG00000151320
chr14	32635109	32635920	14:32635109-32635920	ENSG00000280281,ENSG00000151320
chr14	32657002	32657660	14:32657002-32657660	ENSG00000280281,ENSG00000151320
chr14	32710844	32711335	14:32710844-32711335	ENSG00000151320
chr14	32808967	32809452	14:32808967-32809452	ENSG00000280281
chr14	32896962	32897567	14:32896962-32897567	ENSG00000280281
chr14	32908493	32908706	14:32908493-32908706	ENSG00000280281
chr14	32932837	32934049	14:32932837-32934049	ENSG00000151322
chr14	32934489	32935187	14:32934489-32935187	ENSG00000151322
chr14	32938012	32938416	14:32938012-32938416	ENSG00000151322
chr14	32938709	32940583	14:32938709-32940583	ENSG00000151322
chr14	33045687	33046329	14:33045687-33046329	ENSG00000279423,ENSG00000280281
chr14	33081177	33081552	14:33081177-33081552	-
chr14	33229483	33230234	14:33229483-33230234	ENSG00000151322
chr14	33232477	33232709	14:33232477-33232709	-
chr14	33250730	33251212	14:33250730-33251212	-
chr14	33257593	33258294	14:33257593-33258294	ENSG00000280281
chr14	33296504	33296984	14:33296504-33296984	-
chr14	33359321	33359644	14:33359321-33359644	-
chr14	33369888	33370929	14:33369888-33370929	-
chr14	33413506	33414502	14:33413506-33414502	-
chr14	33432321	33432675	14:33432321-33432675	-
chr14	33436024	33436621	14:33436024-33436621	-
chr14	33444220	33444442	14:33444220-33444442	-
chr14	33448898	33449600	14:33448898-33449600	-
chr14	33475452	33476108	14:33475452-33476108	-
chr14	33484265	33484888	14:33484265-33484888	-
chr14	33542888	33543369	14:33542888-33543369	-
chr14	33564664	33565231	14:33564664-33565231	ENSG00000151322
chr14	33590806	33591351	14:33590806-33591351	ENSG00000287153
chr14	33597198	33597508	14:33597198-33597508	ENSG00000287153
chr14	33606616	33607166	14:33606616-33607166	ENSG00000287153,ENSG00000151322
chr14	33612191	33612577	14:33612191-33612577	ENSG00000287153,ENSG00000151322
chr14	33615512	33615728	14:33615512-33615728	-
chr14	33645035	33645491	14:33645035-33645491	ENSG00000287777
chr14	33676128	33676487	14:33676128-33676487	ENSG00000287777
chr14	33734445	33734720	14:33734445-33734720	ENSG00000151322
chr14	33765213	33765835	14:33765213-33765835	ENSG00000280281
chr14	33774897	33775501	14:33774897-33775501	-
chr14	33792623	33793169	14:33792623-33793169	-
chr14	33799968	33801128	14:33799968-33801128	-
chr14	33811927	33812601	14:33811927-33812601	-
chr14	33839563	33840027	14:33839563-33840027	-
chr14	33847173	33847454	14:33847173-33847454	-
chr14	33849334	33849674	14:33849334-33849674	-
chr14	33916665	33917602	14:33916665-33917602	ENSG00000259135,ENSG00000206588,ENSG00000258897
chr14	33924790	33925609	14:33924790-33925609	ENSG00000129521
chr14	33938243	33938837	14:33938243-33938837	ENSG00000129521
chr14	33950116	33951379	14:33950116-33951379	ENSG00000129521
chr14	33958336	33958916	14:33958336-33958916	ENSG00000129521
chr14	33959664	33960368	14:33959664-33960368	-
chr14	33968764	33969413	14:33968764-33969413	-
chr14	34004824	34005275	14:34004824-34005275	ENSG00000258897,ENSG00000129521
chr14	34013156	34014086	14:34013156-34014086	ENSG00000258897,ENSG00000129521
chr14	34049944	34050332	14:34049944-34050332	ENSG00000258897
chr14	34059881	34060930	14:34059881-34060930	ENSG00000206588,ENSG00000258897
chr14	34075133	34075390	14:34075133-34075390	-
chr14	34077710	34078593	14:34077710-34078593	ENSG00000258897
chr14	34088964	34089397	14:34088964-34089397	ENSG00000258897
chr14	34098755	34099162	14:34098755-34099162	-
chr14	34165701	34166490	14:34165701-34166490	ENSG00000129521
chr14	34177347	34177701	14:34177347-34177701	-
chr14	34180417	34180850	14:34180417-34180850	-
chr14	34203103	34203673	14:34203103-34203673	-
chr14	34210589	34210844	14:34210589-34210844	-
chr14	34220872	34221230	14:34220872-34221230	ENSG00000129521
chr14	34227747	34228465	14:34227747-34228465	ENSG00000206588,ENSG00000129521
chr14	34301104	34301377	14:34301104-34301377	-
chr14	34323087	34323447	14:34323087-34323447	ENSG00000206596,ENSG00000259002,ENSG00000279423
chr14	34324307	34324606	14:34324307-34324606	-
chr14	34331589	34332283	14:34331589-34332283	ENSG00000240463,ENSG00000259135,ENSG00000206588,ENSG00000206596,ENSG00000259002,ENSG00000279423,ENSG00000129518,ENSG00000237450
chr14	34347715	34348114	14:34347715-34348114	ENSG00000206596,ENSG00000259002,ENSG00000279423
chr14	34363937	34364145	14:34363937-34364145	ENSG00000259135,ENSG00000206588,ENSG00000206596,ENSG00000259002,ENSG00000237450
chr14	34368725	34369012	14:34368725-34369012	-
chr14	34404290	34404847	14:34404290-34404847	ENSG00000240463,ENSG00000206596,ENSG00000259002,ENSG00000279423,ENSG00000129518,ENSG00000237450,ENSG00000223593
chr14	34425389	34425760	14:34425389-34425760	ENSG00000237450,ENSG00000223593
chr14	34461802	34462836	14:34461802-34462836	ENSG00000240463,ENSG00000259135,ENSG00000206588,ENSG00000206596,ENSG00000259002,ENSG00000279423,ENSG00000129518,ENSG00000237450,ENSG00000165389,ENSG00000223593,ENSG00000129521
chr14	34498746	34499037	14:34498746-34499037	ENSG00000206596,ENSG00000259002,ENSG00000279423,ENSG00000129518,ENSG00000237450
chr14	34539248	34539989	14:34539248-34539989	-
chr14	34546053	34547365	14:34546053-34547365	-
chr14	34555727	34557044	14:34555727-34557044	-
chr14	34604953	34605646	14:34604953-34605646	ENSG00000275978,ENSG00000240463,ENSG00000129515,ENSG00000259135,ENSG00000206588,ENSG00000206596,ENSG00000259002,ENSG00000279423,ENSG00000129518
chr14	34613217	34613449	14:34613217-34613449	ENSG00000275978,ENSG00000240463,ENSG00000129515,ENSG00000259135,ENSG00000206588,ENSG00000206596,ENSG00000259002
chr14	34619542	34620081	14:34619542-34620081	ENSG00000275978,ENSG00000240463,ENSG00000129515,ENSG00000259135,ENSG00000206596,ENSG00000259002,ENSG00000279423
chr14	34629535	34630621	14:34629535-34630621	ENSG00000241582,ENSG00000253003,ENSG00000275978,ENSG00000240463,ENSG00000129515,ENSG00000259135,ENSG00000206588,ENSG00000206596,ENSG00000259002,ENSG00000279423,ENSG00000129518
chr14	34666034	34666493	14:34666034-34666493	ENSG00000241582,ENSG00000253003,ENSG00000275978,ENSG00000259135,ENSG00000206596
chr14	34713829	34715542	14:34713829-34715542	ENSG00000165410,ENSG00000241582,ENSG00000253003,ENSG00000206596,ENSG00000259002
chr14	34722891	34723217	14:34722891-34723217	ENSG00000165410,ENSG00000241582,ENSG00000253003,ENSG00000275978
chr14	34741893	34742199	14:34741893-34742199	ENSG00000198604,ENSG00000243824,ENSG00000241582,ENSG00000253003,ENSG00000275978
chr14	34833791	34834249	14:34833791-34834249	ENSG00000279434,ENSG00000258493,ENSG00000258738,ENSG00000251726,ENSG00000198604
chr14	34842866	34843537	14:34842866-34843537	ENSG00000279434,ENSG00000100883,ENSG00000258493,ENSG00000258704,ENSG00000258738,ENSG00000251726,ENSG00000198604,ENSG00000241582
chr14	34873285	34875479	14:34873285-34875479	ENSG00000100883,ENSG00000258493,ENSG00000258704,ENSG00000258738,ENSG00000198604
chr14	34931057	34931402	14:34931057-34931402	ENSG00000226677,ENSG00000258493
chr14	34965086	34965305	14:34965086-34965305	ENSG00000100883,ENSG00000258493,ENSG00000258704
chr14	34981398	34983286	14:34981398-34983286	ENSG00000100883,ENSG00000258704
chr14	35045819	35046865	14:35045819-35046865	ENSG00000258790,ENSG00000100890,ENSG00000279434,ENSG00000092020,ENSG00000151327,ENSG00000100883,ENSG00000258704
chr14	35121457	35122994	14:35121457-35122994	ENSG00000258790,ENSG00000100890,ENSG00000279434,ENSG00000092020
chr14	35134828	35135075	14:35134828-35135075	ENSG00000241052,ENSG00000258790,ENSG00000100890,ENSG00000092020
chr14	35155903	35156571	14:35155903-35156571	ENSG00000259105,ENSG00000259017,ENSG00000259090,ENSG00000241052,ENSG00000258790,ENSG00000100890,ENSG00000279434,ENSG00000092020
chr14	35196526	35197217	14:35196526-35197217	-
chr14	35202124	35202728	14:35202124-35202728	ENSG00000259105,ENSG00000259017,ENSG00000256243,ENSG00000282308,ENSG00000282625,ENSG00000241052,ENSG00000258790,ENSG00000100890,ENSG00000279434,ENSG00000092020
chr14	35215222	35215521	14:35215222-35215521	ENSG00000256243,ENSG00000282308,ENSG00000282625,ENSG00000241052
chr14	35229596	35229906	14:35229596-35229906	ENSG00000256243,ENSG00000282308,ENSG00000282625
chr14	35248398	35248921	14:35248398-35248921	ENSG00000240392,ENSG00000256243
chr14	35261743	35262058	14:35261743-35262058	ENSG00000240392,ENSG00000256243
chr14	35285304	35287294	14:35285304-35287294	ENSG00000100902
chr14	35291933	35292878	14:35291933-35292878	ENSG00000100906,ENSG00000240023,ENSG00000100902
chr14	35300680	35301613	14:35300680-35301613	ENSG00000100902
chr14	35320645	35320991	14:35320645-35320991	-
chr14	35331942	35332532	14:35331942-35332532	ENSG00000100906,ENSG00000240023,ENSG00000100902
chr14	35332965	35333514	14:35332965-35333514	ENSG00000240023
chr14	35339872	35340286	14:35339872-35340286	ENSG00000100906,ENSG00000240023
chr14	35341482	35342208	14:35341482-35342208	ENSG00000100906,ENSG00000240023,ENSG00000258860,ENSG00000100902
chr14	35344413	35344633	14:35344413-35344633	-
chr14	35349745	35350282	14:35349745-35350282	ENSG00000100906,ENSG00000240023,ENSG00000258860,ENSG00000256243,ENSG00000279434
chr14	35352220	35352659	14:35352220-35352659	ENSG00000240023,ENSG00000258860
chr14	35365595	35366513	14:35365595-35366513	ENSG00000100906,ENSG00000240023,ENSG00000258860
chr14	35367700	35368475	14:35367700-35368475	ENSG00000100906,ENSG00000240023,ENSG00000258860
chr14	35369983	35370220	14:35369983-35370220	ENSG00000240023
chr14	35375649	35375948	14:35375649-35375948	ENSG00000240023
chr14	35403649	35405119	14:35403649-35405119	ENSG00000100906,ENSG00000240023,ENSG00000100902
chr14	35413180	35413664	14:35413180-35413664	ENSG00000241052
chr14	35416627	35417165	14:35416627-35417165	ENSG00000259017,ENSG00000256243,ENSG00000241052,ENSG00000258790,ENSG00000100890,ENSG00000279434,ENSG00000092020
chr14	35422305	35422846	14:35422305-35422846	ENSG00000259105,ENSG00000259017,ENSG00000259022,ENSG00000256243,ENSG00000241052,ENSG00000279434,ENSG00000092020
chr14	35434072	35434289	14:35434072-35434289	ENSG00000259105,ENSG00000259017,ENSG00000259022
chr14	35507070	35507366	14:35507070-35507366	ENSG00000258783,ENSG00000259105,ENSG00000259017
chr14	35533259	35535714	14:35533259-35535714	ENSG00000253059,ENSG00000168348,ENSG00000259105,ENSG00000259017
chr14	35689056	35689594	14:35689056-35689594	ENSG00000257957,ENSG00000253059,ENSG00000174373,ENSG00000259105,ENSG00000259017,ENSG00000241052
chr14	35808540	35809578	14:35808540-35809578	ENSG00000100916,ENSG00000258300,ENSG00000258938,ENSG00000257957,ENSG00000253059,ENSG00000174373
chr14	35814483	35814831	14:35814483-35814831	ENSG00000100916,ENSG00000258300,ENSG00000258938,ENSG00000257957,ENSG00000253059,ENSG00000174373
chr14	35825954	35827059	14:35825954-35827059	ENSG00000258342,ENSG00000100916,ENSG00000258300,ENSG00000258938,ENSG00000257957,ENSG00000253059,ENSG00000174373
chr14	35855980	35856510	14:35855980-35856510	ENSG00000259104,ENSG00000257614,ENSG00000258342,ENSG00000257307,ENSG00000257272,ENSG00000100916,ENSG00000257957,ENSG00000253059
chr14	35878497	35879890	14:35878497-35879890	ENSG00000257614,ENSG00000258342,ENSG00000257307,ENSG00000257272
chr14	35948202	35949175	14:35948202-35949175	-
chr14	36062530	36062849	14:36062530-36062849	ENSG00000259104,ENSG00000257585,ENSG00000257826,ENSG00000257720,ENSG00000257614,ENSG00000258342
chr14	36069572	36070030	14:36069572-36070030	ENSG00000252312,ENSG00000258844,ENSG00000259104,ENSG00000257585,ENSG00000257826,ENSG00000257720,ENSG00000257614,ENSG00000258342,ENSG00000257307
chr14	36070568	36070869	14:36070568-36070869	ENSG00000259104,ENSG00000257585,ENSG00000257826,ENSG00000257614,ENSG00000258342
chr14	36271214	36271525	14:36271214-36271525	ENSG00000252312,ENSG00000258844,ENSG00000259104
chr14	36272293	36272711	14:36272293-36272711	ENSG00000252312,ENSG00000258844,ENSG00000259104,ENSG00000257614
chr14	36273117	36273335	14:36273117-36273335	ENSG00000252312,ENSG00000258844,ENSG00000259104
chr14	36293775	36294270	14:36293775-36294270	ENSG00000258690,ENSG00000283098,ENSG00000151332,ENSG00000252312,ENSG00000258844,ENSG00000259104,ENSG00000257614,ENSG00000258342
chr14	36320182	36321140	14:36320182-36321140	ENSG00000283098,ENSG00000151332,ENSG00000252312,ENSG00000258844
chr14	36339822	36340226	14:36339822-36340226	ENSG00000283098,ENSG00000151332,ENSG00000252312,ENSG00000258844,ENSG00000259104,ENSG00000257614,ENSG00000258342
chr14	36373984	36374468	14:36373984-36374468	ENSG00000258690,ENSG00000188831,ENSG00000252312,ENSG00000258844,ENSG00000259104,ENSG00000257614,ENSG00000258342,ENSG00000257307
chr14	36384051	36384614	14:36384051-36384614	ENSG00000258601,ENSG00000258690,ENSG00000258467,ENSG00000238540,ENSG00000188831,ENSG00000252312,ENSG00000258844,ENSG00000259104,ENSG00000257614,ENSG00000258342
chr14	36401792	36402396	14:36401792-36402396	ENSG00000238540,ENSG00000252312,ENSG00000258844,ENSG00000259104
chr14	36505236	36505981	14:36505236-36505981	ENSG00000258467,ENSG00000253563,ENSG00000136352,ENSG00000229415,ENSG00000257520
chr14	36518648	36519548	14:36518648-36519548	ENSG00000258467,ENSG00000253563,ENSG00000136352,ENSG00000229415,ENSG00000257520
chr14	36524706	36525199	14:36524706-36525199	ENSG00000258467,ENSG00000253563,ENSG00000136352,ENSG00000229415,ENSG00000257520
chr14	36548856	36549094	14:36548856-36549094	ENSG00000258467
chr14	36553567	36554120	14:36553567-36554120	ENSG00000266327,ENSG00000258601,ENSG00000258690,ENSG00000201395,ENSG00000258467,ENSG00000258844
chr14	36556730	36557037	14:36556730-36557037	ENSG00000266327,ENSG00000258690,ENSG00000201395,ENSG00000258467
chr14	36580752	36581545	14:36580752-36581545	ENSG00000201395,ENSG00000136327,ENSG00000243730,ENSG00000258467
chr14	36583121	36583518	14:36583121-36583518	ENSG00000201395,ENSG00000136327,ENSG00000243730
chr14	36583887	36584286	14:36583887-36584286	ENSG00000201395,ENSG00000136327,ENSG00000243730
chr14	36604859	36605370	14:36604859-36605370	ENSG00000266327,ENSG00000258601,ENSG00000258690,ENSG00000201395,ENSG00000258467
chr14	36646261	36646494	14:36646261-36646494	ENSG00000266327,ENSG00000258601,ENSG00000258690,ENSG00000258661
chr14	36646986	36648165	14:36646986-36648165	ENSG00000266327,ENSG00000258601,ENSG00000258690,ENSG00000198807,ENSG00000258661
chr14	36655999	36656878	14:36655999-36656878	ENSG00000198807,ENSG00000258661
chr14	36658514	36659056	14:36658514-36659056	ENSG00000198807,ENSG00000258661
chr14	36661576	36662122	14:36661576-36662122	ENSG00000258601,ENSG00000258690,ENSG00000198807,ENSG00000258661
chr14	37027432	37027776	14:37027432-37027776	ENSG00000258827,ENSG00000266327,ENSG00000258601,ENSG00000258690
chr14	37147388	37147908	14:37147388-37147908	ENSG00000252746,ENSG00000258827,ENSG00000266327,ENSG00000258601,ENSG00000258690
chr14	37150456	37150820	14:37150456-37150820	ENSG00000252746,ENSG00000258827,ENSG00000266327,ENSG00000258601
chr14	37171813	37172810	14:37171813-37172810	ENSG00000151338,ENSG00000252746,ENSG00000258708,ENSG00000258827,ENSG00000266327,ENSG00000258601,ENSG00000183032
chr14	37197560	37198639	14:37197560-37198639	ENSG00000151338,ENSG00000252746,ENSG00000258708,ENSG00000258827,ENSG00000183032
chr14	37230428	37231171	14:37230428-37231171	ENSG00000200385,ENSG00000259087,ENSG00000207046,ENSG00000151338,ENSG00000252746,ENSG00000258827,ENSG00000266327,ENSG00000258601,ENSG00000258690
chr14	37246322	37246785	14:37246322-37246785	ENSG00000200385,ENSG00000258414,ENSG00000259087,ENSG00000207046,ENSG00000151338
chr14	37248624	37248906	14:37248624-37248906	ENSG00000258414,ENSG00000259087,ENSG00000151338
chr14	37268776	37269261	14:37268776-37269261	ENSG00000258414,ENSG00000259087,ENSG00000207046,ENSG00000151338
chr14	37317455	37318144	14:37317455-37318144	ENSG00000258414,ENSG00000259087,ENSG00000207046,ENSG00000258827
chr14	37583695	37584555	14:37583695-37584555	ENSG00000129514,ENSG00000258414,ENSG00000259087,ENSG00000207046
chr14	37594287	37595298	14:37594287-37595298	ENSG00000139865,ENSG00000129514,ENSG00000258414,ENSG00000259087
chr14	37595732	37596360	14:37595732-37596360	ENSG00000200385,ENSG00000139865,ENSG00000129514,ENSG00000258414,ENSG00000259087,ENSG00000207046
chr14	37602046	37602267	14:37602046-37602267	ENSG00000139865,ENSG00000129514,ENSG00000258414,ENSG00000259087
chr14	37603216	37603701	14:37603216-37603701	ENSG00000139865,ENSG00000129514,ENSG00000258414,ENSG00000259087
chr14	37622185	37622804	14:37622185-37622804	ENSG00000200385,ENSG00000139865,ENSG00000258414,ENSG00000259087,ENSG00000207046
chr14	37874577	37875111	14:37874577-37875111	ENSG00000201431,ENSG00000200385,ENSG00000258414,ENSG00000259087,ENSG00000207046
chr14	37903512	37903859	14:37903512-37903859	ENSG00000259091,ENSG00000201431,ENSG00000200385
chr14	37969574	37970154	14:37969574-37970154	ENSG00000258696,ENSG00000139865
chr14	37985976	37986447	14:37985976-37986447	ENSG00000271468,ENSG00000258696,ENSG00000201431,ENSG00000200385
chr14	38047063	38047472	14:38047063-38047472	ENSG00000258696
chr14	38056373	38056605	14:38056373-38056605	ENSG00000258696
chr14	38065043	38065616	14:38065043-38065616	ENSG00000271468,ENSG00000258696,ENSG00000201431,ENSG00000200385,ENSG00000207046
chr14	38078319	38078946	14:38078319-38078946	ENSG00000271468,ENSG00000259048,ENSG00000258696,ENSG00000201431,ENSG00000200385,ENSG00000207046
chr14	38088979	38089665	14:38088979-38089665	ENSG00000259048
chr14	38099594	38099899	14:38099594-38099899	ENSG00000259048
chr14	38121470	38121990	14:38121470-38121990	-
chr14	38124577	38124945	14:38124577-38124945	-
chr14	38125354	38125920	14:38125354-38125920	ENSG00000271468,ENSG00000258696,ENSG00000200385
chr14	38186141	38186622	14:38186141-38186622	ENSG00000258649,ENSG00000259048
chr14	38197153	38197518	14:38197153-38197518	ENSG00000139874,ENSG00000258649,ENSG00000259048
chr14	38208111	38209687	14:38208111-38209687	ENSG00000139874
chr14	38210981	38211641	14:38210981-38211641	ENSG00000139874
chr14	38255277	38256721	14:38255277-38256721	ENSG00000259072,ENSG00000176435
chr14	38442066	38442558	14:38442066-38442558	ENSG00000271468,ENSG00000258696,ENSG00000201431,ENSG00000207046
chr14	38457545	38457859	14:38457545-38457859	ENSG00000271468
chr14	38549121	38550085	14:38549121-38550085	ENSG00000271468,ENSG00000200385
chr14	38716725	38717357	14:38716725-38717357	ENSG00000258948,ENSG00000271468
chr14	38721793	38722305	14:38721793-38722305	ENSG00000270713,ENSG00000258948,ENSG00000271468
chr14	38735028	38735351	14:38735028-38735351	ENSG00000251363,ENSG00000270713,ENSG00000258948,ENSG00000271468
chr14	38737957	38738217	14:38737957-38738217	ENSG00000258948
chr14	38828375	38828766	14:38828375-38828766	ENSG00000258680,ENSG00000259070,ENSG00000271468
chr14	38839682	38840188	14:38839682-38840188	ENSG00000258680,ENSG00000259070
chr14	38848454	38848823	14:38848454-38848823	ENSG00000270713,ENSG00000258680,ENSG00000259070,ENSG00000271468
chr14	38866245	38866896	14:38866245-38866896	ENSG00000270713,ENSG00000271468
chr14	38867466	38867987	14:38867466-38867987	ENSG00000270713,ENSG00000259070,ENSG00000271468,ENSG00000259091
chr14	38874016	38874304	14:38874016-38874304	ENSG00000270713
chr14	38989914	38990390	14:38989914-38990390	ENSG00000199285,ENSG00000270713,ENSG00000271468
chr14	39005417	39005936	14:39005417-39005936	ENSG00000270713
chr14	39015320	39015635	14:39015320-39015635	ENSG00000270713
chr14	39025974	39026228	14:39025974-39026228	-
chr14	39087596	39088001	14:39087596-39088001	ENSG00000241984,ENSG00000259121,ENSG00000100934
chr14	39102745	39103814	14:39102745-39103814	ENSG00000241984,ENSG00000182400,ENSG00000092208,ENSG00000258591,ENSG00000258651,ENSG00000259121,ENSG00000100934
chr14	39113944	39114755	14:39113944-39114755	ENSG00000241984,ENSG00000182400,ENSG00000092208,ENSG00000258591,ENSG00000258651,ENSG00000259121,ENSG00000100934
chr14	39140477	39140852	14:39140477-39140852	ENSG00000241984,ENSG00000285830
chr14	39169863	39170756	14:39169863-39170756	ENSG00000100941,ENSG00000259083,ENSG00000241984,ENSG00000182400
chr14	39174710	39175551	14:39174710-39175551	ENSG00000258940,ENSG00000270503,ENSG00000258671,ENSG00000100941,ENSG00000259083,ENSG00000241984,ENSG00000182400
chr14	39183067	39183665	14:39183067-39183665	ENSG00000258671,ENSG00000100941,ENSG00000259083,ENSG00000241984
chr14	39184787	39185310	14:39184787-39185310	ENSG00000270503,ENSG00000258671,ENSG00000100941,ENSG00000259083,ENSG00000241984
chr14	39187887	39188290	14:39187887-39188290	ENSG00000270503,ENSG00000258671,ENSG00000100941,ENSG00000259083,ENSG00000241984
chr14	39231604	39232027	14:39231604-39232027	ENSG00000150527,ENSG00000270503,ENSG00000258671
chr14	39232838	39233276	14:39232838-39233276	ENSG00000258940,ENSG00000150527,ENSG00000270503,ENSG00000258671,ENSG00000241984
chr14	39236086	39236310	14:39236086-39236310	ENSG00000150527,ENSG00000270503,ENSG00000258671
chr14	39266644	39267772	14:39266644-39267772	ENSG00000258940,ENSG00000150527,ENSG00000270503,ENSG00000258671,ENSG00000241984,ENSG00000182400
chr14	39367041	39367496	14:39367041-39367496	ENSG00000259100,ENSG00000271424
chr14	39368298	39368722	14:39368298-39368722	ENSG00000259100,ENSG00000271424,ENSG00000241984
chr14	39376688	39377285	14:39376688-39377285	ENSG00000259100,ENSG00000271424,ENSG00000258671,ENSG00000241984
chr14	39426563	39427045	14:39426563-39427045	ENSG00000258526,ENSG00000165355
chr14	39431551	39433305	14:39431551-39433305	ENSG00000258526,ENSG00000165355
chr14	39469285	39469762	14:39469285-39469762	ENSG00000258526
chr14	39489100	39489345	14:39489100-39489345	ENSG00000251363
chr14	39491143	39491460	14:39491143-39491460	-
chr14	40348219	40348580	14:40348219-40348580	ENSG00000286123
chr14	40417528	40418263	14:40417528-40418263	ENSG00000258385,ENSG00000251363,ENSG00000286099
chr14	40425389	40426097	14:40425389-40426097	ENSG00000258385,ENSG00000251363,ENSG00000286099
chr14	40489116	40489624	14:40489116-40489624	ENSG00000279972,ENSG00000258385,ENSG00000251363,ENSG00000286099
chr14	40539715	40539941	14:40539715-40539941	ENSG00000286099
chr14	40576424	40577340	14:40576424-40577340	ENSG00000258385,ENSG00000251363,ENSG00000286099
chr14	41600651	41600939	14:41600651-41600939	ENSG00000165379,ENSG00000251858,ENSG00000258636,ENSG00000258901
chr14	41604977	41605442	14:41604977-41605442	ENSG00000165379,ENSG00000251858,ENSG00000258636
chr14	41606532	41607497	14:41606532-41607497	ENSG00000165379,ENSG00000251858,ENSG00000258636,ENSG00000258901,ENSG00000279972
chr14	41609799	41610223	14:41609799-41610223	ENSG00000165379,ENSG00000251858,ENSG00000258636,ENSG00000258901
chr14	41623696	41624230	14:41623696-41624230	ENSG00000165379,ENSG00000251858,ENSG00000258636,ENSG00000258901,ENSG00000279972,ENSG00000258385,ENSG00000251363
chr14	41718612	41719265	14:41718612-41719265	ENSG00000258406,ENSG00000258394,ENSG00000258536,ENSG00000165379,ENSG00000251858,ENSG00000258901,ENSG00000279972,ENSG00000258385,ENSG00000251363,ENSG00000286099
chr14	41749242	41749940	14:41749242-41749940	ENSG00000258536,ENSG00000251858,ENSG00000258901,ENSG00000279972,ENSG00000258385
chr14	42047535	42047988	14:42047535-42047988	ENSG00000258394,ENSG00000259149,ENSG00000258901,ENSG00000279972,ENSG00000258385,ENSG00000251363
chr14	42215194	42215415	14:42215194-42215415	ENSG00000258850,ENSG00000258394,ENSG00000259149
chr14	42223119	42223442	14:42223119-42223442	ENSG00000258850,ENSG00000258394,ENSG00000259149,ENSG00000258901,ENSG00000279972,ENSG00000258385
chr14	42224081	42224666	14:42224081-42224666	ENSG00000258850,ENSG00000258394,ENSG00000259149,ENSG00000258901,ENSG00000279972,ENSG00000258385
chr14	42517780	42518326	14:42517780-42518326	ENSG00000259148,ENSG00000286464,ENSG00000259051,ENSG00000258622,ENSG00000258850,ENSG00000258394,ENSG00000259149,ENSG00000279972,ENSG00000251363
chr14	42541487	42541975	14:42541487-42541975	ENSG00000258406,ENSG00000258622,ENSG00000258850,ENSG00000258394,ENSG00000259149,ENSG00000279972,ENSG00000258385,ENSG00000251363
chr14	42563176	42563806	14:42563176-42563806	ENSG00000258487,ENSG00000259126,ENSG00000259148,ENSG00000259019,ENSG00000258969,ENSG00000286464,ENSG00000259051,ENSG00000258406,ENSG00000258622,ENSG00000258505,ENSG00000258850,ENSG00000258394,ENSG00000259149,ENSG00000258901,ENSG00000279972,ENSG00000258385
chr14	42569129	42569420	14:42569129-42569420	ENSG00000258622,ENSG00000258850,ENSG00000258394,ENSG00000259149,ENSG00000279972
chr14	42609056	42609473	14:42609056-42609473	ENSG00000258622,ENSG00000258505
chr14	42628683	42629159	14:42628683-42629159	ENSG00000258406,ENSG00000258622,ENSG00000258505,ENSG00000258850,ENSG00000258394,ENSG00000259149
chr14	42806710	42807189	14:42806710-42807189	ENSG00000258934
chr14	42855004	42855501	14:42855004-42855501	ENSG00000258747,ENSG00000189139,ENSG00000259126,ENSG00000259148,ENSG00000286464,ENSG00000259051,ENSG00000258406,ENSG00000259047,ENSG00000258934,ENSG00000258622,ENSG00000258850,ENSG00000258394,ENSG00000258385
chr14	42884127	42884626	14:42884127-42884626	ENSG00000259046,ENSG00000258509,ENSG00000259000,ENSG00000258747,ENSG00000189139,ENSG00000258487,ENSG00000259126,ENSG00000259148,ENSG00000259137,ENSG00000259019,ENSG00000258969,ENSG00000286464,ENSG00000259051,ENSG00000258406,ENSG00000259047,ENSG00000258934,ENSG00000258622,ENSG00000258850,ENSG00000258394,ENSG00000259149,ENSG00000258901,ENSG00000279972,ENSG00000258385
chr14	42911588	42912001	14:42911588-42912001	ENSG00000259148,ENSG00000286464,ENSG00000259051,ENSG00000258406,ENSG00000259047,ENSG00000258385,ENSG00000251363
chr14	42929889	42930550	14:42929889-42930550	ENSG00000258747,ENSG00000189139,ENSG00000258487,ENSG00000259126,ENSG00000259148,ENSG00000259137,ENSG00000259019,ENSG00000258969,ENSG00000286464,ENSG00000259051,ENSG00000258406,ENSG00000259047,ENSG00000258622,ENSG00000258850,ENSG00000258394,ENSG00000259149,ENSG00000258385
chr14	42941481	42941723	14:42941481-42941723	ENSG00000259047,ENSG00000251363
chr14	42953133	42953530	14:42953133-42953530	ENSG00000258747,ENSG00000189139,ENSG00000258487,ENSG00000259126,ENSG00000259148,ENSG00000259137,ENSG00000259019,ENSG00000258969,ENSG00000286464,ENSG00000259051,ENSG00000258406,ENSG00000259047,ENSG00000258850,ENSG00000259149
chr14	43036403	43036957	14:43036403-43036957	ENSG00000258747,ENSG00000189139,ENSG00000259148,ENSG00000259137,ENSG00000259019,ENSG00000286464,ENSG00000259051,ENSG00000258406,ENSG00000259047
chr14	43042028	43042899	14:43042028-43042899	ENSG00000258487,ENSG00000259126,ENSG00000259148,ENSG00000259137,ENSG00000259019,ENSG00000258969,ENSG00000286464,ENSG00000259051,ENSG00000258406,ENSG00000259047,ENSG00000258622,ENSG00000258394,ENSG00000279972,ENSG00000251363
chr14	43418185	43418806	14:43418185-43418806	ENSG00000258487,ENSG00000259126,ENSG00000259148,ENSG00000259137,ENSG00000259019,ENSG00000258969,ENSG00000286464,ENSG00000259051,ENSG00000258406,ENSG00000279972
chr14	43503037	43504063	14:43503037-43504063	ENSG00000258747,ENSG00000189139,ENSG00000258487,ENSG00000259126,ENSG00000259148,ENSG00000259137,ENSG00000259019,ENSG00000258969,ENSG00000286464,ENSG00000259051,ENSG00000258406
chr14	43525673	43526101	14:43525673-43526101	ENSG00000258828,ENSG00000258406
chr14	43539124	43539642	14:43539124-43539642	ENSG00000258828
chr14	43589760	43590193	14:43589760-43590193	ENSG00000258894,ENSG00000258387
chr14	43591814	43592281	14:43591814-43592281	ENSG00000258894,ENSG00000258387
chr14	43595045	43595688	14:43595045-43595688	ENSG00000259019,ENSG00000258894,ENSG00000258387
chr14	43604351	43604687	14:43604351-43604687	ENSG00000258487,ENSG00000259019,ENSG00000258894,ENSG00000258387
chr14	43621136	43621551	14:43621136-43621551	ENSG00000259126,ENSG00000259137,ENSG00000258969
chr14	43671711	43672415	14:43671711-43672415	ENSG00000259000,ENSG00000258747,ENSG00000189139,ENSG00000258487,ENSG00000259126,ENSG00000259148,ENSG00000259137,ENSG00000259019,ENSG00000258969,ENSG00000286464,ENSG00000259051,ENSG00000258406,ENSG00000258850,ENSG00000258394,ENSG00000279972,ENSG00000258385
chr14	43729068	43729798	14:43729068-43729798	ENSG00000258747,ENSG00000189139,ENSG00000258487,ENSG00000259126,ENSG00000259148,ENSG00000259137,ENSG00000259019,ENSG00000258969,ENSG00000286464,ENSG00000259051,ENSG00000258406
chr14	43795750	43796222	14:43795750-43796222	ENSG00000259148,ENSG00000259137
chr14	43894481	43894808	14:43894481-43894808	ENSG00000258747,ENSG00000189139,ENSG00000258487,ENSG00000259126,ENSG00000259148,ENSG00000259137,ENSG00000259019,ENSG00000258969
chr14	43900266	43900629	14:43900266-43900629	ENSG00000258487,ENSG00000259126,ENSG00000259148,ENSG00000259137,ENSG00000259019,ENSG00000258969
chr14	44662300	44662749	14:44662300-44662749	ENSG00000258747,ENSG00000189139,ENSG00000258487,ENSG00000259126,ENSG00000259148,ENSG00000258969
chr14	44663118	44663344	14:44663118-44663344	ENSG00000258747,ENSG00000189139,ENSG00000258487,ENSG00000259126,ENSG00000259148,ENSG00000258969
chr14	44710554	44710864	14:44710554-44710864	ENSG00000258998,ENSG00000258747,ENSG00000189139,ENSG00000258487,ENSG00000259148,ENSG00000258969
chr14	44799145	44799535	14:44799145-44799535	ENSG00000259000,ENSG00000258998
chr14	44803298	44803720	14:44803298-44803720	ENSG00000259046,ENSG00000258509,ENSG00000259000,ENSG00000258998,ENSG00000258747,ENSG00000189139,ENSG00000258487,ENSG00000259126,ENSG00000259148,ENSG00000259137,ENSG00000258969
chr14	44846194	44846665	14:44846194-44846665	ENSG00000259046,ENSG00000258509,ENSG00000259000
chr14	44896934	44898097	14:44896934-44898097	ENSG00000198718,ENSG00000258949,ENSG00000179476,ENSG00000259046,ENSG00000258509,ENSG00000258633,ENSG00000259000
chr14	44911760	44912892	14:44911760-44912892	ENSG00000258949,ENSG00000179476,ENSG00000259046,ENSG00000258509,ENSG00000258633
chr14	44961236	44962656	14:44961236-44962656	ENSG00000198718,ENSG00000179454,ENSG00000258633
chr14	44989517	44990636	14:44989517-44990636	ENSG00000198718
chr14	45048837	45049469	14:45048837-45049469	ENSG00000198718,ENSG00000179454,ENSG00000259000
chr14	45073241	45073671	14:45073241-45073671	ENSG00000185246,ENSG00000249163,ENSG00000278147,ENSG00000198718
chr14	45083594	45084634	14:45083594-45084634	ENSG00000212615,ENSG00000185246,ENSG00000249163,ENSG00000278147,ENSG00000198718
chr14	45085110	45085348	14:45085110-45085348	ENSG00000212615,ENSG00000185246,ENSG00000249163
chr14	45090049	45090301	14:45090049-45090301	ENSG00000212615,ENSG00000185246
chr14	45092044	45092330	14:45092044-45092330	ENSG00000212615,ENSG00000185246
chr14	45109948	45110354	14:45109948-45110354	ENSG00000239043,ENSG00000185246
chr14	45112903	45113696	14:45112903-45113696	ENSG00000239043,ENSG00000185246
chr14	45134073	45134888	14:45134073-45134888	ENSG00000187790,ENSG00000100442,ENSG00000239043
chr14	45135711	45136283	14:45135711-45136283	ENSG00000187790,ENSG00000100442
chr14	45142231	45142511	14:45142231-45142511	ENSG00000187790,ENSG00000100442
chr14	45201615	45202321	14:45201615-45202321	ENSG00000258608,ENSG00000129534,ENSG00000187790
chr14	45213770	45214089	14:45213770-45214089	ENSG00000129534
chr14	45242620	45242962	14:45242620-45242962	ENSG00000129534
chr14	45250067	45250531	14:45250067-45250531	ENSG00000129534
chr14	45252974	45253839	14:45252974-45253839	ENSG00000258608,ENSG00000129534
chr14	45268503	45269005	14:45268503-45269005	ENSG00000257900,ENSG00000258608,ENSG00000199739,ENSG00000129534,ENSG00000258949,ENSG00000259046,ENSG00000258509,ENSG00000259000
chr14	45314174	45314552	14:45314174-45314552	ENSG00000257900,ENSG00000260046,ENSG00000258608
chr14	45345876	45346113	14:45345876-45346113	ENSG00000257900,ENSG00000260046,ENSG00000258608
chr14	45527075	45527527	14:45527075-45527527	ENSG00000258616,ENSG00000258845,ENSG00000258746,ENSG00000257900,ENSG00000260046
chr14	45810187	45810726	14:45810187-45810726	ENSG00000258616,ENSG00000258845,ENSG00000257900
chr14	46048358	46048617	14:46048358-46048617	ENSG00000258700,ENSG00000258616
chr14	46204983	46205642	14:46204983-46205642	ENSG00000242417,ENSG00000270359,ENSG00000165496,ENSG00000258616,ENSG00000258845,ENSG00000258746
chr14	46234227	46234660	14:46234227-46234660	ENSG00000258616
chr14	46250231	46250921	14:46250231-46250921	ENSG00000258616
chr14	46251350	46251794	14:46251350-46251794	-
chr14	46256396	46256832	14:46256396-46256832	ENSG00000242417,ENSG00000287492,ENSG00000286595,ENSG00000258639,ENSG00000259117,ENSG00000251735,ENSG00000165496,ENSG00000258616,ENSG00000258845,ENSG00000258746,ENSG00000257900,ENSG00000260046
chr14	46284214	46284456	14:46284214-46284456	ENSG00000270359,ENSG00000258616,ENSG00000258845,ENSG00000258746
chr14	46322941	46323724	14:46322941-46323724	ENSG00000207366,ENSG00000270359,ENSG00000286595,ENSG00000258639,ENSG00000259117,ENSG00000263945,ENSG00000251735,ENSG00000165496,ENSG00000258616,ENSG00000258845,ENSG00000258746,ENSG00000257900,ENSG00000260046
chr14	46344268	46345028	14:46344268-46345028	ENSG00000259117,ENSG00000165496,ENSG00000258616,ENSG00000258845,ENSG00000257900
chr14	46490194	46490858	14:46490194-46490858	ENSG00000286595,ENSG00000258639,ENSG00000165496,ENSG00000258700,ENSG00000258616,ENSG00000258845
chr14	46574317	46575139	14:46574317-46575139	ENSG00000207366,ENSG00000270359,ENSG00000286595,ENSG00000258639,ENSG00000259117,ENSG00000259129,ENSG00000263945,ENSG00000258392,ENSG00000251735,ENSG00000165496,ENSG00000258616,ENSG00000258845
chr14	46581177	46581477	14:46581177-46581477	ENSG00000165496
chr14	46582711	46583157	14:46582711-46583157	ENSG00000242417,ENSG00000263945,ENSG00000251735,ENSG00000165496
chr14	47039382	47039622	14:47039382-47039622	ENSG00000286595,ENSG00000258392,ENSG00000251735
chr14	47040402	47041172	14:47040402-47041172	ENSG00000207366,ENSG00000270359,ENSG00000287492,ENSG00000258639,ENSG00000259117,ENSG00000263945,ENSG00000258392,ENSG00000251735,ENSG00000165496
chr14	47044776	47045145	14:47044776-47045145	ENSG00000270359,ENSG00000287492,ENSG00000258639,ENSG00000259117,ENSG00000263945,ENSG00000258392,ENSG00000251735,ENSG00000165496
chr14	47054010	47054222	14:47054010-47054222	ENSG00000258392,ENSG00000251735
chr14	47056314	47056547	14:47056314-47056547	ENSG00000258392,ENSG00000251735
chr14	47065252	47065803	14:47065252-47065803	ENSG00000287492,ENSG00000259117,ENSG00000258392,ENSG00000251735
chr14	47102465	47103018	14:47102465-47103018	ENSG00000207366,ENSG00000287492,ENSG00000286595,ENSG00000258392,ENSG00000251735
chr14	47120475	47121158	14:47120475-47121158	ENSG00000258639,ENSG00000259117,ENSG00000259129,ENSG00000258392,ENSG00000251735,ENSG00000139915
chr14	47188998	47189320	14:47188998-47189320	ENSG00000286595,ENSG00000244053
chr14	47194168	47194538	14:47194168-47194538	ENSG00000207366,ENSG00000286595,ENSG00000258639,ENSG00000244053
chr14	47207558	47208188	14:47207558-47208188	ENSG00000259129,ENSG00000244053
chr14	47220240	47220492	14:47220240-47220492	ENSG00000286595
chr14	47226539	47227834	14:47226539-47227834	ENSG00000242417,ENSG00000258751,ENSG00000207366,ENSG00000270359,ENSG00000286595,ENSG00000258639,ENSG00000259117,ENSG00000259129,ENSG00000263945,ENSG00000214903,ENSG00000244053,ENSG00000251735,ENSG00000165496
chr14	47243349	47243591	14:47243349-47243591	-
chr14	47252712	47253385	14:47252712-47253385	ENSG00000258381,ENSG00000258751,ENSG00000207366,ENSG00000270359,ENSG00000287492,ENSG00000286595,ENSG00000258639,ENSG00000259117,ENSG00000259129,ENSG00000263945,ENSG00000214903,ENSG00000258392,ENSG00000165496
chr14	47278028	47278713	14:47278028-47278713	ENSG00000258381,ENSG00000242417,ENSG00000258751,ENSG00000207366,ENSG00000270359,ENSG00000287492,ENSG00000286595,ENSG00000258639,ENSG00000259117,ENSG00000259129,ENSG00000263945,ENSG00000214903,ENSG00000258392,ENSG00000251735,ENSG00000139915
chr14	47326967	47327372	14:47326967-47327372	ENSG00000139915
chr14	47353090	47353580	14:47353090-47353580	ENSG00000242417,ENSG00000207366,ENSG00000270359,ENSG00000287492,ENSG00000258639,ENSG00000259117,ENSG00000263945,ENSG00000214903,ENSG00000139915
chr14	47466995	47467273	14:47466995-47467273	ENSG00000242417,ENSG00000207366,ENSG00000287492,ENSG00000286595,ENSG00000258639,ENSG00000259117,ENSG00000259129,ENSG00000263945,ENSG00000214903
chr14	47539077	47539593	14:47539077-47539593	ENSG00000242417,ENSG00000258751,ENSG00000207366,ENSG00000270359,ENSG00000287492,ENSG00000286595,ENSG00000258639,ENSG00000259117,ENSG00000259129,ENSG00000263945,ENSG00000214903
chr14	47674281	47674988	14:47674281-47674988	ENSG00000259117,ENSG00000259129,ENSG00000263945,ENSG00000139915
chr14	47675469	47676531	14:47675469-47676531	ENSG00000270359,ENSG00000286595,ENSG00000258639,ENSG00000259117,ENSG00000259129,ENSG00000263945,ENSG00000139915
chr14	48398835	48399128	14:48398835-48399128	ENSG00000258381,ENSG00000242417,ENSG00000258750,ENSG00000258751,ENSG00000207366,ENSG00000270359,ENSG00000287492,ENSG00000286595,ENSG00000258639
chr14	49135045	49135373	14:49135045-49135373	ENSG00000258868,ENSG00000258381,ENSG00000242417,ENSG00000258751,ENSG00000207366,ENSG00000270359,ENSG00000287492,ENSG00000286595,ENSG00000259129
chr14	49155108	49155431	14:49155108-49155431	ENSG00000258868,ENSG00000258381
chr14	49159020	49159714	14:49159020-49159714	ENSG00000258868,ENSG00000258381,ENSG00000242417,ENSG00000258751,ENSG00000207366,ENSG00000270359,ENSG00000287492,ENSG00000286595,ENSG00000258639,ENSG00000259129
chr14	49173719	49174218	14:49173719-49174218	ENSG00000252424,ENSG00000258868,ENSG00000258381,ENSG00000242417,ENSG00000258751,ENSG00000207366,ENSG00000270359,ENSG00000287492,ENSG00000286595,ENSG00000258639,ENSG00000259117,ENSG00000259129
chr14	49193594	49194117	14:49193594-49194117	ENSG00000258868,ENSG00000258381,ENSG00000242417,ENSG00000258751,ENSG00000207366,ENSG00000270359,ENSG00000287492,ENSG00000286595
chr14	49303908	49304379	14:49303908-49304379	ENSG00000258868,ENSG00000258381,ENSG00000242417
chr14	49364402	49364865	14:49364402-49364865	ENSG00000258401,ENSG00000258381,ENSG00000242417
chr14	49461716	49462208	14:49461716-49462208	ENSG00000244270,ENSG00000252424
chr14	49464939	49465337	14:49464939-49465337	ENSG00000252424
chr14	49475343	49475560	14:49475343-49475560	ENSG00000252424
chr14	49479045	49479505	14:49479045-49479505	ENSG00000252424
chr14	49482761	49483607	14:49482761-49483607	ENSG00000244270,ENSG00000252424
chr14	49485298	49485640	14:49485298-49485640	ENSG00000252424
chr14	49493411	49494233	14:49493411-49494233	ENSG00000244270,ENSG00000252424,ENSG00000258868,ENSG00000258381,ENSG00000242417,ENSG00000258751,ENSG00000286595
chr14	49497656	49498030	14:49497656-49498030	ENSG00000244270,ENSG00000252424
chr14	49504880	49505676	14:49504880-49505676	ENSG00000244270,ENSG00000252424
chr14	49585913	49587079	14:49585913-49587079	ENSG00000278009,ENSG00000258568,ENSG00000165501,ENSG00000252919,ENSG00000276168,ENSG00000244270,ENSG00000213741
chr14	49594424	49595022	14:49594424-49595022	ENSG00000278009,ENSG00000258568,ENSG00000165501,ENSG00000252919,ENSG00000276168,ENSG00000244270,ENSG00000213741
chr14	49598482	49599383	14:49598482-49599383	ENSG00000278009,ENSG00000258568,ENSG00000165501,ENSG00000252919,ENSG00000276168,ENSG00000244270,ENSG00000213741
chr14	49599767	49600125	14:49599767-49600125	ENSG00000278009,ENSG00000258568,ENSG00000165501,ENSG00000252919,ENSG00000276168,ENSG00000213741
chr14	49620220	49621450	14:49620220-49621450	ENSG00000259155,ENSG00000258450,ENSG00000165506,ENSG00000258377,ENSG00000168282,ENSG00000165502,ENSG00000278009,ENSG00000258568,ENSG00000165501,ENSG00000276168,ENSG00000244270,ENSG00000213741
chr14	49633628	49635580	14:49633628-49635580	ENSG00000165516,ENSG00000259155,ENSG00000258450,ENSG00000165506,ENSG00000258377,ENSG00000168282,ENSG00000165502,ENSG00000278009
chr14	49657075	49657413	14:49657075-49657413	ENSG00000259155,ENSG00000100479,ENSG00000165506
chr14	49687836	49688562	14:49687836-49688562	ENSG00000197776,ENSG00000221114,ENSG00000258462,ENSG00000259155,ENSG00000100479
chr14	49692753	49693630	14:49692753-49693630	ENSG00000165516,ENSG00000197776,ENSG00000221114,ENSG00000258462,ENSG00000259155,ENSG00000100479,ENSG00000165506
chr14	49703991	49704446	14:49703991-49704446	ENSG00000258400,ENSG00000197776,ENSG00000221114,ENSG00000258462,ENSG00000259155,ENSG00000100479
chr14	49733938	49734263	14:49733938-49734263	ENSG00000197776,ENSG00000259155
chr14	49767408	49768949	14:49767408-49768949	ENSG00000165516,ENSG00000165506
chr14	49830069	49830519	14:49830069-49830519	ENSG00000252474,ENSG00000277634,ENSG00000165525
chr14	49852376	49853298	14:49852376-49853298	ENSG00000278002,ENSG00000274012,ENSG00000282885,ENSG00000278771,ENSG00000252474,ENSG00000277634,ENSG00000165525
chr14	49853739	49854090	14:49853739-49854090	ENSG00000278002,ENSG00000274012,ENSG00000282885,ENSG00000278771,ENSG00000165525
chr14	49861639	49861942	14:49861639-49861942	ENSG00000278002,ENSG00000274012,ENSG00000282885
chr14	49862446	49863358	14:49862446-49863358	ENSG00000165527,ENSG00000278002,ENSG00000274012,ENSG00000282885,ENSG00000278771,ENSG00000165525
chr14	49867923	49868690	14:49867923-49868690	ENSG00000165527,ENSG00000278002,ENSG00000274012,ENSG00000282885
chr14	49879653	49880669	14:49879653-49880669	ENSG00000165527
chr14	49892360	49893690	14:49892360-49893690	ENSG00000251929,ENSG00000165527,ENSG00000278002,ENSG00000274012,ENSG00000282885
chr14	49899486	49899867	14:49899486-49899867	ENSG00000251929,ENSG00000165527
chr14	49907839	49908096	14:49907839-49908096	ENSG00000274704,ENSG00000251929
chr14	49911561	49912098	14:49911561-49912098	ENSG00000274704,ENSG00000251929,ENSG00000165527
chr14	49920354	49920580	14:49920354-49920580	ENSG00000274704
chr14	49940831	49941294	14:49940831-49941294	-
chr14	49970579	49971666	14:49970579-49971666	ENSG00000278038,ENSG00000214900
chr14	49972063	49972656	14:49972063-49972656	ENSG00000278038
chr14	49977123	49977546	14:49977123-49977546	ENSG00000278038
chr14	49999066	49999679	14:49999066-49999679	ENSG00000214900
chr14	50000511	50001034	14:50000511-50001034	ENSG00000214900
chr14	50003133	50003739	14:50003133-50003739	ENSG00000214900
chr14	50038451	50038987	14:50038451-50038987	ENSG00000214900
chr14	50044906	50045551	14:50044906-50045551	ENSG00000201358,ENSG00000243038,ENSG00000270788,ENSG00000214900
chr14	50055968	50056555	14:50055968-50056555	ENSG00000201358,ENSG00000243038,ENSG00000270788
chr14	50061080	50062147	14:50061080-50062147	ENSG00000251792,ENSG00000201358,ENSG00000243038,ENSG00000270788
chr14	50087372	50087647	14:50087372-50087647	ENSG00000251792,ENSG00000201358,ENSG00000214900
chr14	50091446	50091718	14:50091446-50091718	ENSG00000251792,ENSG00000214900
chr14	50095838	50096393	14:50095838-50096393	ENSG00000251792,ENSG00000214900
chr14	50105085	50105379	14:50105085-50105379	-
chr14	50116290	50117004	14:50116290-50117004	ENSG00000100483,ENSG00000278002,ENSG00000274012,ENSG00000282885,ENSG00000278771
chr14	50230774	50232329	14:50230774-50232329	ENSG00000264712,ENSG00000100485
chr14	50237552	50237820	14:50237552-50237820	ENSG00000264712,ENSG00000100485
chr14	50260546	50260851	14:50260546-50260851	ENSG00000264712
chr14	50311585	50312917	14:50311585-50312917	ENSG00000273675,ENSG00000201573,ENSG00000259113,ENSG00000125375,ENSG00000264712,ENSG00000087299
chr14	50320965	50321570	14:50320965-50321570	ENSG00000198513,ENSG00000273675,ENSG00000201573,ENSG00000259113,ENSG00000012983,ENSG00000259071,ENSG00000125375,ENSG00000264712,ENSG00000087299
chr14	50335721	50336640	14:50335721-50336640	ENSG00000273675,ENSG00000201573,ENSG00000259113,ENSG00000259071,ENSG00000100490,ENSG00000125375,ENSG00000264712
chr14	50342464	50343065	14:50342464-50343065	ENSG00000273675,ENSG00000201573,ENSG00000259113,ENSG00000012983,ENSG00000259071,ENSG00000100490,ENSG00000264712
chr14	50362769	50364112	14:50362769-50364112	ENSG00000273675,ENSG00000201573,ENSG00000259113,ENSG00000100490,ENSG00000264712
chr14	50388308	50388522	14:50388308-50388522	ENSG00000273675,ENSG00000259113
chr14	50396248	50397588	14:50396248-50397588	ENSG00000273675,ENSG00000201573,ENSG00000259113,ENSG00000258857,ENSG00000100490
chr14	50403243	50403807	14:50403243-50403807	ENSG00000273675,ENSG00000201573,ENSG00000259113,ENSG00000258857,ENSG00000100490,ENSG00000264712
chr14	50521814	50522159	14:50521814-50522159	ENSG00000273675,ENSG00000201573,ENSG00000259113,ENSG00000012983
chr14	50524806	50525211	14:50524806-50525211	ENSG00000198513,ENSG00000273675,ENSG00000201573,ENSG00000259113,ENSG00000012983
chr14	50531739	50533307	14:50531739-50533307	ENSG00000198513,ENSG00000273675,ENSG00000201573,ENSG00000259113,ENSG00000012983,ENSG00000125375,ENSG00000264712,ENSG00000087299
chr14	50542835	50543326	14:50542835-50543326	ENSG00000258577,ENSG00000198513,ENSG00000012983
chr14	50560087	50561293	14:50560087-50561293	ENSG00000258577,ENSG00000198513,ENSG00000012983
chr14	50599796	50600150	14:50599796-50600150	ENSG00000270062,ENSG00000258577,ENSG00000198513
chr14	50602028	50602442	14:50602028-50602442	ENSG00000270062,ENSG00000258577,ENSG00000198513
chr14	50619658	50620031	14:50619658-50620031	ENSG00000270062,ENSG00000243103,ENSG00000258577,ENSG00000198513
chr14	50641078	50641436	14:50641078-50641436	ENSG00000270062,ENSG00000243103,ENSG00000151748
chr14	50659214	50659713	14:50659214-50659713	ENSG00000270062,ENSG00000269906,ENSG00000243103,ENSG00000151748,ENSG00000258577
chr14	50667319	50667547	14:50667319-50667547	ENSG00000269906,ENSG00000151748
chr14	50667766	50668989	14:50667766-50668989	ENSG00000270062,ENSG00000269906,ENSG00000151748
chr14	50677257	50678059	14:50677257-50678059	ENSG00000270062,ENSG00000258491,ENSG00000151748
chr14	50714575	50715083	14:50714575-50715083	ENSG00000270062,ENSG00000258491
chr14	50773787	50774080	14:50773787-50774080	ENSG00000270062,ENSG00000100503
chr14	50778023	50778336	14:50778023-50778336	ENSG00000270062,ENSG00000100503
chr14	50785231	50786059	14:50785231-50786059	ENSG00000285747,ENSG00000270062,ENSG00000100503
chr14	50813218	50813906	14:50813218-50813906	ENSG00000252945,ENSG00000285747,ENSG00000258843,ENSG00000100503
chr14	50823777	50824470	14:50823777-50824470	ENSG00000252945,ENSG00000285747,ENSG00000258843,ENSG00000100503
chr14	50829907	50831861	14:50829907-50831861	ENSG00000252945,ENSG00000285747,ENSG00000258843,ENSG00000100503
chr14	50854292	50855085	14:50854292-50855085	ENSG00000258745,ENSG00000131969,ENSG00000258687,ENSG00000252945,ENSG00000285747,ENSG00000258843,ENSG00000270062,ENSG00000100503
chr14	50859702	50860777	14:50859702-50860777	ENSG00000131969,ENSG00000252945,ENSG00000285747
chr14	50865532	50866192	14:50865532-50866192	ENSG00000131969,ENSG00000252945
chr14	50871880	50872495	14:50871880-50872495	ENSG00000131969
chr14	50875100	50875964	14:50875100-50875964	ENSG00000131969
chr14	50926617	50927417	14:50926617-50927417	ENSG00000258745,ENSG00000100504
chr14	50932577	50932872	14:50932577-50932872	ENSG00000258745,ENSG00000100504
chr14	50937227	50937589	14:50937227-50937589	ENSG00000258745,ENSG00000100504
chr14	50943377	50945318	14:50943377-50945318	ENSG00000258745,ENSG00000100504
chr14	50954743	50955450	14:50954743-50955450	ENSG00000287990,ENSG00000258711
chr14	50961230	50962488	14:50961230-50962488	ENSG00000287990,ENSG00000258711,ENSG00000258745
chr14	50967685	50968242	14:50967685-50968242	ENSG00000287990,ENSG00000258711,ENSG00000258745
chr14	50984956	50985648	14:50984956-50985648	ENSG00000287990,ENSG00000100505
chr14	51039221	51039553	14:51039221-51039553	ENSG00000259055,ENSG00000287990
chr14	51093748	51094412	14:51093748-51094412	ENSG00000259055,ENSG00000100505
chr14	51094802	51095763	14:51094802-51095763	ENSG00000259055,ENSG00000287990,ENSG00000100505
chr14	51157175	51157387	14:51157175-51157387	-
chr14	51239745	51240770	14:51239745-51240770	ENSG00000258893,ENSG00000258808,ENSG00000201820,ENSG00000201376,ENSG00000139921
chr14	51285669	51285891	14:51285669-51285891	ENSG00000258893,ENSG00000258808,ENSG00000258942
chr14	51328083	51328604	14:51328083-51328604	ENSG00000258537,ENSG00000258893,ENSG00000258808,ENSG00000258942,ENSG00000258479,ENSG00000258955
chr14	51508070	51508559	14:51508070-51508559	ENSG00000251756,ENSG00000277050,ENSG00000252400,ENSG00000139926,ENSG00000258537,ENSG00000258893,ENSG00000258808,ENSG00000258942
chr14	51626999	51627446	14:51626999-51627446	ENSG00000251756,ENSG00000277050,ENSG00000258537,ENSG00000258893,ENSG00000258808,ENSG00000258942
chr14	51651248	51652672	14:51651248-51652672	ENSG00000207004,ENSG00000251756,ENSG00000273888,ENSG00000277050,ENSG00000252400,ENSG00000139926,ENSG00000258537,ENSG00000258893,ENSG00000258808,ENSG00000258942
chr14	51730017	51730548	14:51730017-51730548	ENSG00000258535,ENSG00000207004,ENSG00000251756,ENSG00000139926,ENSG00000258537,ENSG00000258893,ENSG00000258808,ENSG00000258942
chr14	51742967	51743223	14:51742967-51743223	ENSG00000258535,ENSG00000259111,ENSG00000207004,ENSG00000251756
chr14	51747280	51747518	14:51747280-51747518	ENSG00000258535,ENSG00000259111,ENSG00000207004,ENSG00000251756
chr14	51757820	51758228	14:51757820-51758228	ENSG00000258849,ENSG00000258535,ENSG00000258550,ENSG00000258423,ENSG00000259111,ENSG00000207004,ENSG00000251756,ENSG00000277050,ENSG00000252400,ENSG00000139926,ENSG00000258537,ENSG00000258893,ENSG00000258808,ENSG00000258942,ENSG00000201820
chr14	51776206	51776778	14:51776206-51776778	ENSG00000259157,ENSG00000258849,ENSG00000258535,ENSG00000251756,ENSG00000258537,ENSG00000258893,ENSG00000258808,ENSG00000258942
chr14	51780069	51780479	14:51780069-51780479	ENSG00000259157,ENSG00000258849,ENSG00000258535,ENSG00000251756,ENSG00000258808,ENSG00000258942
chr14	51827875	51828640	14:51827875-51828640	ENSG00000186469,ENSG00000259157,ENSG00000251756,ENSG00000258537,ENSG00000258942
chr14	51846674	51847845	14:51846674-51847845	ENSG00000186469
chr14	51860253	51861114	14:51860253-51861114	ENSG00000186469
chr14	51873192	51873741	14:51873192-51873741	ENSG00000186469
chr14	51884097	51884730	14:51884097-51884730	ENSG00000186469
chr14	51898021	51898604	14:51898021-51898604	-
chr14	51905655	51906209	14:51905655-51906209	ENSG00000258928,ENSG00000186469,ENSG00000251756
chr14	51915737	51916106	14:51915737-51916106	ENSG00000258928,ENSG00000186469
chr14	51922533	51923194	14:51922533-51923194	ENSG00000258928
chr14	51957274	51957510	14:51957274-51957510	ENSG00000259007
chr14	51962842	51963682	14:51962842-51963682	ENSG00000259007
chr14	51978822	51979345	14:51978822-51979345	ENSG00000087302,ENSG00000258854,ENSG00000259007
chr14	51989123	51990178	14:51989123-51990178	ENSG00000087302,ENSG00000258854
chr14	51996303	51996611	14:51996303-51996611	ENSG00000087302
chr14	52014494	52014840	14:52014494-52014840	ENSG00000087303
chr14	52021006	52021251	14:52021006-52021251	ENSG00000087303
chr14	52021897	52022552	14:52021897-52022552	ENSG00000087303
chr14	52063058	52063360	14:52063058-52063360	ENSG00000087303
chr14	52068017	52070035	14:52068017-52070035	ENSG00000258981,ENSG00000087303
chr14	52077898	52078477	14:52077898-52078477	ENSG00000258981,ENSG00000087303
chr14	52125459	52125689	14:52125459-52125689	ENSG00000258981,ENSG00000258694
chr14	52131569	52132162	14:52131569-52132162	ENSG00000258981,ENSG00000258694,ENSG00000087302
chr14	52153962	52154513	14:52153962-52154513	ENSG00000258440,ENSG00000258981
chr14	52175964	52176485	14:52175964-52176485	-
chr14	52221035	52221728	14:52221035-52221728	-
chr14	52229824	52230200	14:52229824-52230200	-
chr14	52235201	52235662	14:52235201-52235662	-
chr14	52259301	52259937	14:52259301-52259937	ENSG00000258757,ENSG00000261208,ENSG00000168229
chr14	52265116	52265654	14:52265116-52265654	ENSG00000261208,ENSG00000168229
chr14	52267547	52268782	14:52267547-52268782	ENSG00000168229
chr14	52272381	52272751	14:52272381-52272751	ENSG00000261208,ENSG00000168229
chr14	52279230	52280012	14:52279230-52280012	ENSG00000258757,ENSG00000261208,ENSG00000168229
chr14	52299783	52300007	14:52299783-52300007	ENSG00000258757,ENSG00000087301,ENSG00000261208
chr14	52311527	52311877	14:52311527-52311877	ENSG00000125384,ENSG00000261208
chr14	52313880	52315800	14:52313880-52315800	ENSG00000125384,ENSG00000261208
chr14	52325045	52325615	14:52325045-52325615	ENSG00000125384
chr14	52333612	52334204	14:52333612-52334204	-
chr14	52351896	52352523	14:52351896-52352523	-
chr14	52355068	52355535	14:52355068-52355535	-
chr14	52395872	52396236	14:52395872-52396236	-
chr14	52402725	52403298	14:52402725-52403298	ENSG00000258757,ENSG00000261208
chr14	52530748	52531814	14:52530748-52531814	ENSG00000258757
chr14	52552108	52553278	14:52552108-52553278	ENSG00000258757,ENSG00000180998,ENSG00000087301
chr14	52692273	52692721	14:52692273-52692721	ENSG00000100519,ENSG00000258757,ENSG00000197930
chr14	52694675	52696063	14:52694675-52696063	ENSG00000100519,ENSG00000258757,ENSG00000197930
chr14	52706719	52707616	14:52706719-52707616	ENSG00000100519,ENSG00000258757,ENSG00000197930
chr14	52729720	52730834	14:52729720-52730834	ENSG00000198252,ENSG00000100519,ENSG00000258757
chr14	52742423	52742763	14:52742423-52742763	ENSG00000259049,ENSG00000100522,ENSG00000198252,ENSG00000100519,ENSG00000258757
chr14	52783176	52783544	14:52783176-52783544	ENSG00000285664,ENSG00000259049,ENSG00000100522
chr14	52791067	52792103	14:52791067-52792103	ENSG00000258503,ENSG00000258802,ENSG00000285664,ENSG00000259049,ENSG00000100522
chr14	52801120	52801808	14:52801120-52801808	ENSG00000258985,ENSG00000258993,ENSG00000258503,ENSG00000271075,ENSG00000258802,ENSG00000258698,ENSG00000285664,ENSG00000259049,ENSG00000100522,ENSG00000258757
chr14	52823677	52824001	14:52823677-52824001	ENSG00000258985,ENSG00000258503,ENSG00000271075,ENSG00000258698
chr14	52824995	52825326	14:52824995-52825326	ENSG00000258985,ENSG00000258993,ENSG00000258503,ENSG00000271075,ENSG00000258698
chr14	52894821	52895325	14:52894821-52895325	ENSG00000258985,ENSG00000258503,ENSG00000271075,ENSG00000073712
chr14	52918457	52919019	14:52918457-52919019	ENSG00000258985,ENSG00000258993,ENSG00000258503,ENSG00000288045,ENSG00000271075,ENSG00000073712
chr14	52949652	52952214	14:52949652-52952214	ENSG00000258985,ENSG00000258993,ENSG00000258503,ENSG00000288045,ENSG00000271075,ENSG00000073712
chr14	52960868	52961420	14:52960868-52961420	ENSG00000258985,ENSG00000258993,ENSG00000258503,ENSG00000288045,ENSG00000271075,ENSG00000073712,ENSG00000258698
chr14	53055029	53055390	14:53055029-53055390	ENSG00000258985,ENSG00000100523,ENSG00000258993,ENSG00000258503,ENSG00000258698
chr14	53101751	53102351	14:53101751-53102351	ENSG00000258985,ENSG00000100523,ENSG00000258993,ENSG00000258503
chr14	53108483	53109739	14:53108483-53109739	ENSG00000258731,ENSG00000258985,ENSG00000100523,ENSG00000258993,ENSG00000258503
chr14	53126859	53127365	14:53126859-53127365	ENSG00000258731,ENSG00000258985
chr14	53149832	53150134	14:53149832-53150134	ENSG00000258731,ENSG00000100523
chr14	53151817	53153652	14:53151817-53153652	ENSG00000258731,ENSG00000100523
chr14	53161886	53162252	14:53161886-53162252	ENSG00000237356,ENSG00000258731,ENSG00000100523
chr14	53192357	53192811	14:53192357-53192811	-
chr14	53193331	53193615	14:53193331-53193615	-
chr14	53209337	53209857	14:53209337-53209857	ENSG00000237356
chr14	53217113	53218117	14:53217113-53218117	ENSG00000237356
chr14	53237520	53237814	14:53237520-53237814	-
chr14	53295946	53296567	14:53295946-53296567	-
chr14	53306136	53307122	14:53306136-53307122	ENSG00000286730,ENSG00000237356,ENSG00000258985,ENSG00000258993,ENSG00000258503,ENSG00000258698
chr14	53350772	53351121	14:53350772-53351121	ENSG00000286730
chr14	53355425	53355989	14:53355425-53355989	ENSG00000286730
chr14	53383439	53383688	14:53383439-53383688	ENSG00000286730
chr14	53432240	53432510	14:53432240-53432510	ENSG00000286730
chr14	53515287	53515900	14:53515287-53515900	ENSG00000224004,ENSG00000235269,ENSG00000226132,ENSG00000225680,ENSG00000286730,ENSG00000237356
chr14	53539418	53539919	14:53539418-53539919	ENSG00000224004,ENSG00000235269,ENSG00000226132,ENSG00000225680
chr14	53564740	53565343	14:53564740-53565343	ENSG00000224004,ENSG00000235269,ENSG00000226132,ENSG00000225680,ENSG00000237356
chr14	53571883	53572511	14:53571883-53572511	ENSG00000224004,ENSG00000235269,ENSG00000226132,ENSG00000225680,ENSG00000286730,ENSG00000237356
chr14	53668899	53669194	14:53668899-53669194	ENSG00000224004,ENSG00000235269,ENSG00000226132,ENSG00000225680
chr14	53829686	53829985	14:53829686-53829985	ENSG00000224004,ENSG00000235269,ENSG00000226132,ENSG00000225680
chr14	53924722	53925095	14:53924722-53925095	ENSG00000224004,ENSG00000231922,ENSG00000235269
chr14	53946523	53947043	14:53946523-53947043	ENSG00000224004,ENSG00000287156,ENSG00000125378,ENSG00000266431
chr14	53953062	53955105	14:53953062-53955105	ENSG00000224004,ENSG00000287156,ENSG00000125378,ENSG00000266431
chr14	53956411	53956766	14:53956411-53956766	ENSG00000224004,ENSG00000287156,ENSG00000125378
chr14	53963408	53964350	14:53963408-53964350	ENSG00000224004,ENSG00000287156,ENSG00000125378,ENSG00000266431,ENSG00000235269
chr14	54169483	54169806	14:54169483-54169806	ENSG00000224004
chr14	54171546	54171888	14:54171546-54171888	-
chr14	54173856	54174223	14:54173856-54174223	ENSG00000224004,ENSG00000235269
chr14	54175302	54175736	14:54175302-54175736	ENSG00000224004
chr14	54189551	54190216	14:54189551-54190216	ENSG00000224004
chr14	54218914	54220772	14:54218914-54220772	-
chr14	54267192	54267628	14:54267192-54267628	-
chr14	54329116	54329574	14:54329116-54329574	ENSG00000224004
chr14	54338665	54338926	14:54338665-54338926	-
chr14	54344584	54344828	14:54344584-54344828	-
chr14	54347955	54348452	14:54347955-54348452	-
chr14	54349426	54349872	14:54349426-54349872	-
chr14	54366682	54367270	14:54366682-54367270	ENSG00000258753,ENSG00000100526,ENSG00000224004
chr14	54380624	54380901	14:54380624-54380901	-
chr14	54396519	54397525	14:54396519-54397525	ENSG00000100526
chr14	54420373	54420907	14:54420373-54420907	ENSG00000258753
chr14	54435473	54435808	14:54435473-54435808	ENSG00000258753,ENSG00000100528
chr14	54440810	54441757	14:54440810-54441757	ENSG00000197045,ENSG00000258753,ENSG00000100528
chr14	54488493	54489267	14:54488493-54489267	ENSG00000100532,ENSG00000197045,ENSG00000258753
chr14	54502370	54502903	14:54502370-54502903	ENSG00000100532,ENSG00000258753
chr14	54509432	54510368	14:54509432-54510368	ENSG00000100532,ENSG00000197045,ENSG00000258753
chr14	54564951	54567439	14:54564951-54567439	ENSG00000020577
chr14	54567690	54568270	14:54567690-54568270	ENSG00000020577
chr14	54593980	54594280	14:54593980-54594280	-
chr14	54597882	54598223	14:54597882-54598223	-
chr14	54599776	54600257	14:54599776-54600257	-
chr14	54627418	54628329	14:54627418-54628329	-
chr14	54642861	54643349	14:54642861-54643349	-
chr14	54650416	54650757	14:54650416-54650757	ENSG00000020577
chr14	54653822	54654697	14:54653822-54654697	ENSG00000020577
chr14	54677138	54677386	14:54677138-54677386	ENSG00000285774
chr14	54681809	54682021	14:54681809-54682021	ENSG00000285774,ENSG00000020577
chr14	54685445	54685745	14:54685445-54685745	ENSG00000285774,ENSG00000020577
chr14	54691491	54692025	14:54691491-54692025	ENSG00000285774,ENSG00000020577
chr14	54698445	54699436	14:54698445-54699436	-
chr14	54711898	54712781	14:54711898-54712781	-
chr14	54722760	54723258	14:54722760-54723258	-
chr14	54730027	54730723	14:54730027-54730723	-
chr14	54737462	54737766	14:54737462-54737766	-
chr14	54756465	54757089	14:54756465-54757089	ENSG00000020577
chr14	54757450	54757801	14:54757450-54757801	ENSG00000020577
chr14	54766383	54767220	14:54766383-54767220	ENSG00000020577
chr14	54773212	54773695	14:54773212-54773695	ENSG00000020577
chr14	54776069	54776828	14:54776069-54776828	ENSG00000020577
chr14	54782872	54783262	14:54782872-54783262	ENSG00000020577
chr14	54787133	54787614	14:54787133-54787614	ENSG00000020577
chr14	54805725	54806291	14:54805725-54806291	-
chr14	54857954	54858247	14:54857954-54858247	ENSG00000252019
chr14	54866706	54866927	14:54866706-54866927	ENSG00000265432,ENSG00000252019
chr14	54870831	54871055	14:54870831-54871055	ENSG00000265432,ENSG00000252019
chr14	54877062	54877546	14:54877062-54877546	ENSG00000258872,ENSG00000265432,ENSG00000252019
chr14	54881276	54882310	14:54881276-54882310	ENSG00000258872,ENSG00000265432,ENSG00000131979
chr14	54891840	54892284	14:54891840-54892284	ENSG00000258872,ENSG00000131979
chr14	54901942	54903395	14:54901942-54903395	ENSG00000131979
chr14	54908142	54908532	14:54908142-54908532	ENSG00000131979
chr14	55000140	55000675	14:55000140-55000675	ENSG00000233924,ENSG00000198554
chr14	55026795	55027664	14:55026795-55027664	ENSG00000168175,ENSG00000180008,ENSG00000198554
chr14	55051104	55052299	14:55051104-55052299	ENSG00000168175,ENSG00000180008,ENSG00000198554
chr14	55066778	55067033	14:55066778-55067033	ENSG00000168175
chr14	55071916	55072575	14:55071916-55072575	ENSG00000168175
chr14	55074689	55074985	14:55074689-55074985	ENSG00000168175
chr14	55089337	55089995	14:55089337-55089995	ENSG00000131981,ENSG00000168175
chr14	55102010	55102716	14:55102010-55102716	ENSG00000131981,ENSG00000168175
chr14	55107727	55108466	14:55107727-55108466	ENSG00000131981
chr14	55116363	55116657	14:55116363-55116657	ENSG00000131981
chr14	55128983	55130184	14:55128983-55130184	ENSG00000131981
chr14	55160985	55161314	14:55160985-55161314	-
chr14	55191334	55192064	14:55191334-55192064	ENSG00000279392,ENSG00000258050,ENSG00000126787
chr14	55212984	55213528	14:55212984-55213528	ENSG00000200742,ENSG00000259318,ENSG00000279392,ENSG00000258050
chr14	55238046	55238418	14:55238046-55238418	ENSG00000271180,ENSG00000279392
chr14	55239284	55239531	14:55239284-55239531	ENSG00000271180,ENSG00000279392
chr14	55245876	55246102	14:55245876-55246102	ENSG00000271180,ENSG00000279392
chr14	55271077	55272282	14:55271077-55272282	ENSG00000278818,ENSG00000239686,ENSG00000178974,ENSG00000258413
chr14	55277867	55278765	14:55277867-55278765	ENSG00000278818,ENSG00000239686,ENSG00000178974,ENSG00000258413
chr14	55294581	55294950	14:55294581-55294950	ENSG00000258469,ENSG00000278818,ENSG00000239686
chr14	55297852	55298247	14:55297852-55298247	ENSG00000258469,ENSG00000278818,ENSG00000239686
chr14	55302699	55302941	14:55302699-55302941	ENSG00000258469,ENSG00000278818
chr14	55303769	55304320	14:55303769-55304320	ENSG00000258469,ENSG00000278818,ENSG00000239686,ENSG00000178974,ENSG00000258413
chr14	55327122	55327351	14:55327122-55327351	ENSG00000258455
chr14	55332637	55333024	14:55332637-55333024	ENSG00000258455
chr14	55333768	55334108	14:55333768-55334108	ENSG00000258455
chr14	55349015	55349281	14:55349015-55349281	ENSG00000258455,ENSG00000178974
chr14	55354508	55355016	14:55354508-55355016	ENSG00000259318,ENSG00000258455,ENSG00000239686,ENSG00000178974,ENSG00000258413
chr14	55383739	55384329	14:55383739-55384329	ENSG00000200742,ENSG00000259318,ENSG00000126775
chr14	55411422	55412281	14:55411422-55412281	ENSG00000200742,ENSG00000271484,ENSG00000213641,ENSG00000239199,ENSG00000259318,ENSG00000126775
chr14	55429913	55430563	14:55429913-55430563	ENSG00000200742,ENSG00000271484,ENSG00000213641,ENSG00000259318
chr14	55434012	55434328	14:55434012-55434328	ENSG00000200742
chr14	55438059	55438504	14:55438059-55438504	ENSG00000271484,ENSG00000213641,ENSG00000182521
chr14	55446252	55446532	14:55446252-55446532	ENSG00000200742,ENSG00000271484,ENSG00000213641,ENSG00000182521
chr14	55450072	55450559	14:55450072-55450559	ENSG00000200742,ENSG00000271484,ENSG00000213641,ENSG00000182521
chr14	55454484	55454890	14:55454484-55454890	ENSG00000271484,ENSG00000213641,ENSG00000182521
chr14	55458990	55459474	14:55458990-55459474	ENSG00000200742,ENSG00000271484,ENSG00000213641,ENSG00000182521
chr14	55572517	55572735	14:55572517-55572735	ENSG00000126777,ENSG00000271484,ENSG00000213641,ENSG00000186615
chr14	55579686	55581416	14:55579686-55581416	ENSG00000200742,ENSG00000126777,ENSG00000271484,ENSG00000213641,ENSG00000186615
chr14	55593595	55594012	14:55593595-55594012	ENSG00000200742,ENSG00000126777,ENSG00000271484,ENSG00000213641,ENSG00000186615
chr14	55707398	55707754	14:55707398-55707754	ENSG00000258784,ENSG00000200742
chr14	55799471	55800043	14:55799471-55800043	ENSG00000258791,ENSG00000177350,ENSG00000258784
chr14	55806954	55807850	14:55806954-55807850	ENSG00000258791,ENSG00000177350,ENSG00000258784
chr14	55814749	55815365	14:55814749-55815365	ENSG00000258791,ENSG00000177350,ENSG00000258784
chr14	55819693	55819946	14:55819693-55819946	ENSG00000258791,ENSG00000177350,ENSG00000258784
chr14	55921400	55921898	14:55921400-55921898	ENSG00000259868,ENSG00000177350,ENSG00000258784
chr14	55974160	55974596	14:55974160-55974596	ENSG00000259868
chr14	56004792	56005474	14:56004792-56005474	ENSG00000259868,ENSG00000177350,ENSG00000258784,ENSG00000200742
chr14	56087916	56088771	14:56087916-56088771	-
chr14	56117786	56119553	14:56117786-56119553	ENSG00000139946,ENSG00000277763
chr14	56129714	56130264	14:56129714-56130264	ENSG00000139946,ENSG00000277763,ENSG00000258784
chr14	56138820	56139416	14:56138820-56139416	ENSG00000139946,ENSG00000277763,ENSG00000177350,ENSG00000258784
chr14	56147800	56148649	14:56147800-56148649	-
chr14	56149955	56150496	14:56149955-56150496	-
chr14	56160052	56160399	14:56160052-56160399	-
chr14	56172730	56173827	14:56172730-56173827	ENSG00000177350,ENSG00000258784
chr14	56195348	56196303	14:56195348-56196303	ENSG00000177350,ENSG00000258784
chr14	56205630	56206291	14:56205630-56206291	-
chr14	56216719	56217067	14:56216719-56217067	-
chr14	56219922	56220553	14:56219922-56220553	-
chr14	56310559	56311236	14:56310559-56311236	ENSG00000259719,ENSG00000275569,ENSG00000259483,ENSG00000177350
chr14	56333520	56333938	14:56333520-56333938	ENSG00000259719,ENSG00000259483,ENSG00000258784
chr14	56339903	56340502	14:56339903-56340502	ENSG00000177350,ENSG00000258784
chr14	56341919	56342813	14:56341919-56342813	ENSG00000177350,ENSG00000258784
chr14	56359263	56359574	14:56359263-56359574	ENSG00000177350,ENSG00000258784,ENSG00000200742,ENSG00000213641
chr14	56391008	56391294	14:56391008-56391294	-
chr14	56412421	56413303	14:56412421-56413303	ENSG00000258856,ENSG00000258776,ENSG00000258803,ENSG00000177350,ENSG00000258784
chr14	56422345	56423093	14:56422345-56423093	ENSG00000258803,ENSG00000177350,ENSG00000258784,ENSG00000200742
chr14	56427848	56428096	14:56427848-56428096	-
chr14	56447292	56447814	14:56447292-56447814	-
chr14	56459762	56459980	14:56459762-56459980	-
chr14	56482219	56482683	14:56482219-56482683	ENSG00000258803,ENSG00000070269
chr14	56491343	56491799	14:56491343-56491799	ENSG00000258776,ENSG00000258803,ENSG00000070269
chr14	56579265	56580318	14:56579265-56580318	ENSG00000258776,ENSG00000242995,ENSG00000258803,ENSG00000070269
chr14	56659685	56660260	14:56659685-56660260	ENSG00000259136,ENSG00000258758,ENSG00000243388,ENSG00000258776,ENSG00000258703,ENSG00000242995,ENSG00000258428,ENSG00000258803
chr14	56730508	56730995	14:56730508-56730995	ENSG00000258776,ENSG00000258703,ENSG00000242995,ENSG00000259133
chr14	56794288	56795489	14:56794288-56795489	ENSG00000258776,ENSG00000248550,ENSG00000165588,ENSG00000258703,ENSG00000242995
chr14	56797981	56798808	14:56797981-56798808	ENSG00000258776,ENSG00000248550,ENSG00000165588,ENSG00000258703
chr14	56812210	56812429	14:56812210-56812429	ENSG00000200818,ENSG00000243801,ENSG00000248550,ENSG00000165588
chr14	56816877	56817101	14:56816877-56817101	ENSG00000200818,ENSG00000243801,ENSG00000248550,ENSG00000165588
chr14	56818890	56819153	14:56818890-56819153	ENSG00000200818,ENSG00000243801,ENSG00000258776,ENSG00000248550,ENSG00000165588
chr14	57007947	57008213	14:57007947-57008213	ENSG00000259136,ENSG00000258758,ENSG00000243388,ENSG00000286257,ENSG00000258776,ENSG00000258703
chr14	57066841	57067309	14:57066841-57067309	ENSG00000258592,ENSG00000259136,ENSG00000258758,ENSG00000243388,ENSG00000286257,ENSG00000258776
chr14	57112341	57112734	14:57112341-57112734	-
chr14	57202684	57203189	14:57202684-57203189	ENSG00000286355,ENSG00000243388,ENSG00000258776,ENSG00000242995
chr14	57268244	57269517	14:57268244-57269517	ENSG00000053770,ENSG00000070367
chr14	57314469	57314770	14:57314469-57314770	ENSG00000100557,ENSG00000259008,ENSG00000286355,ENSG00000259136,ENSG00000258758,ENSG00000243388,ENSG00000258776,ENSG00000258703,ENSG00000242995,ENSG00000258803
chr14	57317350	57317640	14:57317350-57317640	ENSG00000259008,ENSG00000286355,ENSG00000243388,ENSG00000242995,ENSG00000258803
chr14	57323832	57324074	14:57323832-57324074	ENSG00000259008,ENSG00000286355
chr14	57381486	57381710	14:57381486-57381710	ENSG00000139977,ENSG00000259008,ENSG00000286355
chr14	57389948	57391602	14:57389948-57391602	ENSG00000259039,ENSG00000100557,ENSG00000139977,ENSG00000259008,ENSG00000286355
chr14	57413958	57414167	14:57413958-57414167	ENSG00000258856,ENSG00000259039,ENSG00000100557,ENSG00000139977,ENSG00000259008,ENSG00000286355
chr14	57865508	57866058	14:57865508-57866058	ENSG00000259969,ENSG00000252837,ENSG00000258856,ENSG00000259039,ENSG00000151812,ENSG00000100557
chr14	58072656	58073117	14:58072656-58073117	ENSG00000259969,ENSG00000252837,ENSG00000258856,ENSG00000259039,ENSG00000100557
chr14	58082396	58082897	14:58082396-58082897	ENSG00000259969,ENSG00000252837,ENSG00000258856,ENSG00000259039,ENSG00000100557
chr14	58108118	58108342	14:58108118-58108342	ENSG00000258836
chr14	58109786	58110124	14:58109786-58110124	ENSG00000258650,ENSG00000258519,ENSG00000258836,ENSG00000259969,ENSG00000252837,ENSG00000258856,ENSG00000259039
chr14	58138203	58139295	14:58138203-58139295	ENSG00000258519,ENSG00000243023,ENSG00000139971,ENSG00000259969,ENSG00000258856
chr14	58151329	58152723	14:58151329-58152723	ENSG00000258519,ENSG00000243023,ENSG00000139971,ENSG00000259969,ENSG00000258856,ENSG00000259039
chr14	58166350	58166797	14:58166350-58166797	ENSG00000258519,ENSG00000243700,ENSG00000259969
chr14	58171169	58171426	14:58171169-58171426	ENSG00000258519,ENSG00000243700,ENSG00000259969
chr14	58199442	58200619	14:58199442-58200619	ENSG00000100567,ENSG00000131966,ENSG00000258519
chr14	58215386	58215789	14:58215386-58215789	ENSG00000131966
chr14	58238890	58240274	14:58238890-58240274	ENSG00000100567
chr14	58244112	58245294	14:58244112-58245294	ENSG00000257621,ENSG00000258682,ENSG00000100567
chr14	58258183	58258476	14:58258183-58258476	ENSG00000258682,ENSG00000100567
chr14	58274821	58275151	14:58274821-58275151	ENSG00000180189,ENSG00000257621,ENSG00000258682,ENSG00000100567
chr14	58281106	58281725	14:58281106-58281725	ENSG00000032219,ENSG00000252782,ENSG00000279636,ENSG00000180189,ENSG00000257621,ENSG00000258682,ENSG00000100567
chr14	58291739	58292208	14:58291739-58292208	ENSG00000032219,ENSG00000252782,ENSG00000279636,ENSG00000180189,ENSG00000257621,ENSG00000139971
chr14	58297618	58298788	14:58297618-58298788	ENSG00000032219,ENSG00000252782,ENSG00000279636,ENSG00000180189,ENSG00000257621,ENSG00000100567,ENSG00000139971
chr14	58299084	58299574	14:58299084-58299574	ENSG00000032219,ENSG00000252782,ENSG00000257621
chr14	58330947	58331516	14:58330947-58331516	ENSG00000258650,ENSG00000252198,ENSG00000032219,ENSG00000257621
chr14	58339662	58339930	14:58339662-58339930	ENSG00000032219
chr14	58352977	58353196	14:58352977-58353196	ENSG00000032219
chr14	58353641	58353971	14:58353641-58353971	ENSG00000032219
chr14	58354657	58355253	14:58354657-58355253	ENSG00000032219
chr14	58362752	58363062	14:58362752-58363062	ENSG00000252198,ENSG00000032219
chr14	58395647	58396643	14:58395647-58396643	ENSG00000258650,ENSG00000252198,ENSG00000100578,ENSG00000100575,ENSG00000258378,ENSG00000196860,ENSG00000258658
chr14	58426828	58428394	14:58426828-58428394	ENSG00000258650,ENSG00000252198,ENSG00000100578,ENSG00000100575
chr14	58501193	58501676	14:58501193-58501676	ENSG00000258734,ENSG00000258583,ENSG00000258900,ENSG00000258650,ENSG00000252198,ENSG00000100578
chr14	58533256	58534117	14:58533256-58534117	ENSG00000258900,ENSG00000258650,ENSG00000100578
chr14	58535022	58535291	14:58535022-58535291	ENSG00000258900,ENSG00000100578
chr14	58560199	58560699	14:58560199-58560699	ENSG00000258734,ENSG00000258583,ENSG00000239510,ENSG00000258900,ENSG00000258650,ENSG00000252198
chr14	58575715	58576181	14:58575715-58576181	ENSG00000258734,ENSG00000258900,ENSG00000258650
chr14	58626108	58626680	14:58626108-58626680	ENSG00000165617
chr14	58629234	58629701	14:58629234-58629701	ENSG00000165617
chr14	58637175	58638759	14:58637175-58638759	ENSG00000258734,ENSG00000258583,ENSG00000165617
chr14	58643448	58643803	14:58643448-58643803	ENSG00000258734,ENSG00000258583,ENSG00000165617
chr14	58709481	58709928	14:58709481-58709928	ENSG00000258734,ENSG00000213598,ENSG00000258583
chr14	58718749	58719165	14:58718749-58719165	ENSG00000258734,ENSG00000213598,ENSG00000258583
chr14	58749108	58749685	14:58749108-58749685	ENSG00000258734,ENSG00000213598,ENSG00000258583,ENSG00000258650
chr14	58752850	58753196	14:58752850-58753196	ENSG00000258734,ENSG00000213598
chr14	58777616	58777830	14:58777616-58777830	ENSG00000258734,ENSG00000213598
chr14	58955033	58956530	14:58955033-58956530	ENSG00000258734,ENSG00000213598,ENSG00000258583
chr14	58972511	58973062	14:58972511-58973062	ENSG00000258734,ENSG00000213598,ENSG00000258583,ENSG00000258650
chr14	59020511	59020798	14:59020511-59020798	ENSG00000258734,ENSG00000258583
chr14	59028481	59029015	14:59028481-59029015	ENSG00000258734,ENSG00000213598,ENSG00000258583,ENSG00000258900
chr14	59055380	59055886	14:59055380-59055886	ENSG00000258734,ENSG00000213598,ENSG00000258583,ENSG00000258900,ENSG00000258650,ENSG00000252198
chr14	59067132	59067459	14:59067132-59067459	-
chr14	59120002	59120230	14:59120002-59120230	ENSG00000258685
chr14	59124202	59124431	14:59124202-59124431	ENSG00000258685
chr14	59126820	59127581	14:59126820-59127581	ENSG00000258685
chr14	59161522	59162049	14:59161522-59162049	ENSG00000258996,ENSG00000258685
chr14	59172087	59172550	14:59172087-59172550	ENSG00000258996,ENSG00000258685
chr14	59177917	59178836	14:59177917-59178836	ENSG00000258996,ENSG00000258685
chr14	59187899	59189471	14:59187899-59189471	ENSG00000100592,ENSG00000258996,ENSG00000258685
chr14	59240854	59241349	14:59240854-59241349	-
chr14	59253494	59253742	14:59253494-59253742	-
chr14	59275675	59276124	14:59275675-59276124	-
chr14	59297409	59297855	14:59297409-59297855	ENSG00000100592
chr14	59301334	59301749	14:59301334-59301749	ENSG00000100592
chr14	59308604	59309075	14:59308604-59309075	-
chr14	59309415	59309897	14:59309415-59309897	-
chr14	59315929	59316653	14:59315929-59316653	ENSG00000100592
chr14	59358171	59358564	14:59358171-59358564	ENSG00000100592
chr14	59359701	59360195	14:59359701-59360195	ENSG00000100592
chr14	59361222	59361757	14:59361222-59361757	ENSG00000100592
chr14	59398703	59399376	14:59398703-59399376	ENSG00000258685
chr14	59444318	59444872	14:59444318-59444872	ENSG00000258685
chr14	59447395	59447758	14:59447395-59447758	ENSG00000258685
chr14	59464298	59465663	14:59464298-59465663	ENSG00000050130,ENSG00000126790,ENSG00000181619
chr14	59483773	59485046	14:59483773-59485046	ENSG00000050130,ENSG00000126790,ENSG00000181619
chr14	59507261	59507779	14:59507261-59507779	ENSG00000151838,ENSG00000050130,ENSG00000258782,ENSG00000126790
chr14	59512019	59512342	14:59512019-59512342	ENSG00000151838,ENSG00000050130,ENSG00000258782
chr14	59532538	59532860	14:59532538-59532860	ENSG00000258782
chr14	59538705	59539477	14:59538705-59539477	ENSG00000258782
chr14	59558832	59559170	14:59558832-59559170	ENSG00000151838
chr14	59564054	59564722	14:59564054-59564722	ENSG00000151838
chr14	59570071	59570591	14:59570071-59570591	ENSG00000151838
chr14	59576302	59577092	14:59576302-59577092	ENSG00000263629,ENSG00000151838
chr14	59583138	59584071	14:59583138-59584071	ENSG00000151838
chr14	59586016	59586981	14:59586016-59586981	-
chr14	59630336	59631231	14:59630336-59631231	ENSG00000263629,ENSG00000139970
chr14	59633507	59633874	14:59633507-59633874	ENSG00000263629,ENSG00000139970
chr14	59688240	59688749	14:59688240-59688749	ENSG00000263629
chr14	59699496	59699735	14:59699496-59699735	ENSG00000263629
chr14	59702283	59702706	14:59702283-59702706	-
chr14	59772440	59772709	14:59772440-59772709	-
chr14	59817108	59817519	14:59817108-59817519	-
chr14	59829480	59830191	14:59829480-59830191	-
chr14	59831422	59831720	14:59831422-59831720	-
chr14	59870102	59871420	14:59870102-59871420	ENSG00000139970
chr14	59882936	59883236	14:59882936-59883236	-
chr14	59895664	59896301	14:59895664-59896301	ENSG00000131951,ENSG00000261120
chr14	59897717	59898054	14:59897717-59898054	ENSG00000131951
chr14	59918907	59920365	14:59918907-59920365	ENSG00000131951,ENSG00000261120
chr14	59964128	59964383	14:59964128-59964383	-
chr14	59964737	59965874	14:59964737-59965874	ENSG00000258563
chr14	60051758	60052126	14:60051758-60052126	ENSG00000258553,ENSG00000131951
chr14	60064636	60064953	14:60064636-60064953	ENSG00000258553
chr14	60091420	60092700	14:60091420-60092700	ENSG00000100612,ENSG00000126773,ENSG00000258553
chr14	60106335	60106573	14:60106335-60106573	ENSG00000126773
chr14	60151580	60152219	14:60151580-60152219	ENSG00000258563,ENSG00000258896,ENSG00000100612,ENSG00000126773
chr14	60164547	60165874	14:60164547-60165874	ENSG00000258563,ENSG00000258896,ENSG00000100612,ENSG00000126773
chr14	60183648	60184580	14:60183648-60184580	ENSG00000258563,ENSG00000100612
chr14	60195124	60195573	14:60195124-60195573	ENSG00000242135
chr14	60196113	60196696	14:60196113-60196696	ENSG00000259169,ENSG00000242135,ENSG00000258563
chr14	60221541	60221837	14:60221541-60221837	ENSG00000242135
chr14	60242443	60242902	14:60242443-60242902	ENSG00000100614,ENSG00000254718,ENSG00000242135
chr14	60247801	60250249	14:60247801-60250249	ENSG00000100614,ENSG00000254718,ENSG00000242135
chr14	60302856	60304034	14:60302856-60304034	-
chr14	60313076	60313345	14:60313076-60313345	ENSG00000259169,ENSG00000258427,ENSG00000258556
chr14	60327326	60328181	14:60327326-60328181	ENSG00000258427,ENSG00000258556
chr14	60331256	60332060	14:60331256-60332060	ENSG00000259169,ENSG00000258427,ENSG00000258556
chr14	60346834	60347044	14:60346834-60347044	ENSG00000259169,ENSG00000258427
chr14	60349888	60350492	14:60349888-60350492	ENSG00000244756,ENSG00000258764,ENSG00000259169,ENSG00000258427
chr14	60485507	60486292	14:60485507-60486292	ENSG00000258764,ENSG00000184302,ENSG00000258692,ENSG00000259169,ENSG00000258427,ENSG00000179008
chr14	60508948	60509985	14:60508948-60509985	ENSG00000258764,ENSG00000258670,ENSG00000184302,ENSG00000258692,ENSG00000259169,ENSG00000258427,ENSG00000179008
chr14	60514879	60516278	14:60514879-60516278	ENSG00000258764,ENSG00000258670,ENSG00000184302,ENSG00000258692,ENSG00000259169,ENSG00000258427,ENSG00000179008
chr14	60562099	60562462	14:60562099-60562462	ENSG00000241354,ENSG00000244756,ENSG00000258764,ENSG00000259169,ENSG00000258427
chr14	60625276	60625958	14:60625276-60625958	ENSG00000206870,ENSG00000258656,ENSG00000258485,ENSG00000258952,ENSG00000241354
chr14	60632230	60632937	14:60632230-60632937	ENSG00000258485,ENSG00000258952,ENSG00000241354
chr14	60637101	60638113	14:60637101-60638113	ENSG00000258485,ENSG00000126778,ENSG00000258952,ENSG00000241354
chr14	60642252	60643203	14:60642252-60643203	ENSG00000126778,ENSG00000258952
chr14	60648910	60649816	14:60648910-60649816	ENSG00000126778
chr14	60650922	60651507	14:60650922-60651507	ENSG00000126778
chr14	60656200	60657566	14:60656200-60657566	ENSG00000126778
chr14	60713289	60713500	14:60713289-60713500	ENSG00000100625
chr14	60721388	60722181	14:60721388-60722181	ENSG00000258485,ENSG00000258892,ENSG00000258445,ENSG00000020426,ENSG00000100625
chr14	60722415	60722811	14:60722415-60722811	ENSG00000100625
chr14	60723309	60724348	14:60723309-60724348	ENSG00000258485,ENSG00000258892,ENSG00000258445,ENSG00000020426,ENSG00000100625
chr14	60734461	60735227	14:60734461-60735227	ENSG00000206870,ENSG00000258656,ENSG00000258485,ENSG00000258892,ENSG00000258445,ENSG00000020426,ENSG00000100625
chr14	60753401	60754127	14:60753401-60754127	ENSG00000206870,ENSG00000258656,ENSG00000258485,ENSG00000258892,ENSG00000258445,ENSG00000020426
chr14	60845633	60845934	14:60845633-60845934	ENSG00000206870,ENSG00000258656,ENSG00000258485,ENSG00000258892,ENSG00000258445
chr14	60980657	60981851	14:60980657-60981851	ENSG00000139974,ENSG00000206870,ENSG00000258656,ENSG00000126814,ENSG00000258485,ENSG00000258892
chr14	61025185	61025496	14:61025185-61025496	ENSG00000139974,ENSG00000206870,ENSG00000258656,ENSG00000258485,ENSG00000258892,ENSG00000241354
chr14	61034525	61034939	14:61034525-61034939	ENSG00000258485
chr14	61060635	61060998	14:61060635-61060998	-
chr14	61102062	61102680	14:61102062-61102680	ENSG00000206870,ENSG00000258656,ENSG00000258485
chr14	61183157	61183877	14:61183157-61183877	ENSG00000027075,ENSG00000258485,ENSG00000241354
chr14	61189028	61189541	14:61189028-61189541	ENSG00000027075
chr14	61211962	61212251	14:61211962-61212251	ENSG00000258485,ENSG00000241354
chr14	61252544	61253655	14:61252544-61253655	ENSG00000206870,ENSG00000258656,ENSG00000258485,ENSG00000258892,ENSG00000258445,ENSG00000241354
chr14	61269540	61270182	14:61269540-61270182	ENSG00000182107,ENSG00000258485,ENSG00000241354
chr14	61280277	61281254	14:61280277-61281254	ENSG00000182107,ENSG00000027075
chr14	61286053	61286613	14:61286053-61286613	ENSG00000182107,ENSG00000027075
chr14	61297061	61298172	14:61297061-61298172	-
chr14	61300263	61300524	14:61300263-61300524	-
chr14	61308054	61308745	14:61308054-61308745	ENSG00000247287
chr14	61321059	61322380	14:61321059-61322380	ENSG00000247287,ENSG00000027075
chr14	61322726	61323217	14:61322726-61323217	ENSG00000247287
chr14	61326751	61327349	14:61326751-61327349	ENSG00000247287,ENSG00000027075
chr14	61328754	61329669	14:61328754-61329669	ENSG00000247287,ENSG00000027075
chr14	61342336	61342894	14:61342336-61342894	ENSG00000027075
chr14	61347917	61348528	14:61347917-61348528	ENSG00000027075
chr14	61350691	61351199	14:61350691-61351199	ENSG00000027075
chr14	61355839	61356286	14:61355839-61356286	ENSG00000027075
chr14	61385157	61385704	14:61385157-61385704	-
chr14	61388179	61388921	14:61388179-61388921	-
chr14	61390614	61391092	14:61390614-61391092	-
chr14	61403483	61403986	14:61403483-61403986	-
chr14	61416558	61417255	14:61416558-61417255	-
chr14	61418751	61419139	14:61418751-61419139	-
chr14	61433164	61433675	14:61433164-61433675	-
chr14	61438835	61439618	14:61438835-61439618	-
chr14	61443950	61444813	14:61443950-61444813	ENSG00000279633,ENSG00000027075
chr14	61456390	61457003	14:61456390-61457003	ENSG00000258964,ENSG00000027075
chr14	61461480	61462219	14:61461480-61462219	ENSG00000258964,ENSG00000027075
chr14	61470390	61470621	14:61470390-61470621	-
chr14	61472023	61472511	14:61472023-61472511	-
chr14	61476585	61477328	14:61476585-61477328	ENSG00000258964,ENSG00000258777,ENSG00000258989,ENSG00000027075
chr14	61503230	61503881	14:61503230-61503881	-
chr14	61510068	61510326	14:61510068-61510326	-
chr14	61511483	61512242	14:61511483-61512242	-
chr14	61525345	61525734	14:61525345-61525734	ENSG00000258989,ENSG00000027075
chr14	61526729	61527400	14:61526729-61527400	ENSG00000258989,ENSG00000027075
chr14	61527753	61527984	14:61527753-61527984	ENSG00000258989,ENSG00000027075
chr14	61552670	61553434	14:61552670-61553434	ENSG00000258926,ENSG00000258989
chr14	61561496	61561890	14:61561496-61561890	-
chr14	61568007	61569051	14:61568007-61569051	ENSG00000232774,ENSG00000250548
chr14	61569857	61570093	14:61569857-61570093	ENSG00000232774,ENSG00000250548
chr14	61578877	61579104	14:61578877-61579104	ENSG00000232774,ENSG00000250548
chr14	61590110	61590525	14:61590110-61590525	-
chr14	61594507	61594854	14:61594507-61594854	-
chr14	61602231	61602680	14:61602231-61602680	-
chr14	61607550	61608047	14:61607550-61608047	-
chr14	61660501	61661053	14:61660501-61661053	ENSG00000258777,ENSG00000232774
chr14	61663683	61664027	14:61663683-61664027	-
chr14	61670839	61671542	14:61670839-61671542	ENSG00000100644,ENSG00000258777
chr14	61678787	61679300	14:61678787-61679300	-
chr14	61694970	61695989	14:61694970-61695989	ENSG00000258964,ENSG00000100644,ENSG00000258777
chr14	61711236	61711602	14:61711236-61711602	ENSG00000258964,ENSG00000100644,ENSG00000258777
chr14	61719765	61720598	14:61719765-61720598	ENSG00000258964,ENSG00000100644,ENSG00000258777
chr14	61730877	61731319	14:61730877-61731319	ENSG00000258964,ENSG00000100644
chr14	61750842	61751456	14:61750842-61751456	ENSG00000023608,ENSG00000258964,ENSG00000258667,ENSG00000100644
chr14	61761860	61762772	14:61761860-61762772	ENSG00000279633,ENSG00000023608,ENSG00000258964,ENSG00000258667,ENSG00000100644
chr14	61812428	61813240	14:61812428-61813240	ENSG00000258956,ENSG00000139973,ENSG00000279633
chr14	61837331	61838068	14:61837331-61838068	ENSG00000258956,ENSG00000279633
chr14	61860309	61860750	14:61860309-61860750	ENSG00000139973,ENSG00000279633
chr14	61867139	61867740	14:61867139-61867740	ENSG00000139973
chr14	61876510	61876736	14:61876510-61876736	-
chr14	61894608	61894913	14:61894608-61894913	ENSG00000259142
chr14	61924868	61925355	14:61924868-61925355	-
chr14	61934415	61934645	14:61934415-61934645	-
chr14	62002792	62003015	14:62002792-62003015	ENSG00000139973
chr14	62039938	62040188	14:62039938-62040188	ENSG00000258877
chr14	62077485	62078111	14:62077485-62078111	ENSG00000258842,ENSG00000139973
chr14	62096998	62097528	14:62096998-62097528	ENSG00000258995,ENSG00000258877,ENSG00000258638,ENSG00000259142,ENSG00000186369,ENSG00000258903,ENSG00000258842
chr14	62104205	62104544	14:62104205-62104544	ENSG00000258638,ENSG00000259142,ENSG00000186369,ENSG00000258903,ENSG00000258842
chr14	62117017	62117863	14:62117017-62117863	ENSG00000259142,ENSG00000186369,ENSG00000258903
chr14	62126978	62127327	14:62126978-62127327	ENSG00000258877,ENSG00000259142,ENSG00000186369,ENSG00000258903
chr14	62158641	62159055	14:62158641-62159055	ENSG00000258877,ENSG00000270852,ENSG00000259142
chr14	62163116	62163427	14:62163116-62163427	ENSG00000179600,ENSG00000258943,ENSG00000259093,ENSG00000258877,ENSG00000258638,ENSG00000270852,ENSG00000259142
chr14	62179485	62179951	14:62179485-62179951	ENSG00000179600,ENSG00000258995,ENSG00000259093,ENSG00000258877,ENSG00000258638,ENSG00000259142
chr14	62309052	62309262	14:62309052-62309262	ENSG00000258877,ENSG00000258638
chr14	63045115	63046273	14:63045115-63046273	ENSG00000179600,ENSG00000258995,ENSG00000259093,ENSG00000140015,ENSG00000258877,ENSG00000258638
chr14	63203950	63205077	14:63203950-63205077	ENSG00000258943,ENSG00000126785,ENSG00000258995,ENSG00000259093
chr14	63276723	63277250	14:63276723-63277250	ENSG00000179600,ENSG00000258943,ENSG00000258995,ENSG00000259093,ENSG00000258877,ENSG00000258638
chr14	63284395	63284812	14:63284395-63284812	ENSG00000179600,ENSG00000258943,ENSG00000258995,ENSG00000259093
chr14	63383775	63384198	14:63383775-63384198	ENSG00000258645,ENSG00000258800,ENSG00000270878,ENSG00000205767,ENSG00000179600,ENSG00000258943,ENSG00000258995
chr14	63388761	63389447	14:63388761-63389447	ENSG00000258645,ENSG00000258800,ENSG00000270878,ENSG00000205767,ENSG00000261242,ENSG00000154001,ENSG00000179600
chr14	63438025	63438772	14:63438025-63438772	ENSG00000258645,ENSG00000258800,ENSG00000270878,ENSG00000205767,ENSG00000261242,ENSG00000154001,ENSG00000179600
chr14	63454778	63455236	14:63454778-63455236	ENSG00000258645,ENSG00000258800,ENSG00000270878,ENSG00000205767,ENSG00000252800,ENSG00000154001,ENSG00000179600
chr14	63475807	63476198	14:63475807-63476198	ENSG00000205767,ENSG00000252800
chr14	63477985	63478342	14:63477985-63478342	ENSG00000205767,ENSG00000252800
chr14	63542924	63544037	14:63542924-63544037	ENSG00000274015,ENSG00000258645,ENSG00000258800,ENSG00000140006,ENSG00000270878,ENSG00000205767,ENSG00000261242,ENSG00000154001
chr14	63614829	63615330	14:63614829-63615330	ENSG00000206822,ENSG00000202490,ENSG00000258645,ENSG00000258800,ENSG00000270878,ENSG00000205767
chr14	63632787	63633194	14:63632787-63633194	ENSG00000274015,ENSG00000207172,ENSG00000206822,ENSG00000202490,ENSG00000258645,ENSG00000258800,ENSG00000140006,ENSG00000270878,ENSG00000205767
chr14	63641454	63642686	14:63641454-63642686	ENSG00000200693,ENSG00000274015,ENSG00000207172,ENSG00000258645,ENSG00000258800,ENSG00000140006,ENSG00000270878,ENSG00000205767
chr14	63650276	63650788	14:63650276-63650788	ENSG00000200693,ENSG00000274015,ENSG00000258645,ENSG00000258800,ENSG00000140006,ENSG00000270878,ENSG00000205767
chr14	63677772	63678290	14:63677772-63678290	ENSG00000270912,ENSG00000252749,ENSG00000200693,ENSG00000274015,ENSG00000258645,ENSG00000258800,ENSG00000140006,ENSG00000270878,ENSG00000205767,ENSG00000258995
chr14	63692229	63692608	14:63692229-63692608	ENSG00000258645,ENSG00000258800,ENSG00000270878,ENSG00000205767
chr14	63701485	63702194	14:63701485-63702194	ENSG00000221537,ENSG00000252749,ENSG00000126821,ENSG00000258645,ENSG00000258800,ENSG00000270878,ENSG00000205767,ENSG00000179600
chr14	63727109	63728467	14:63727109-63728467	ENSG00000270912,ENSG00000252749,ENSG00000258778,ENSG00000126821,ENSG00000274015,ENSG00000258800,ENSG00000140006,ENSG00000270878,ENSG00000205767
chr14	63745806	63746619	14:63745806-63746619	ENSG00000270912,ENSG00000258411,ENSG00000252749,ENSG00000258778,ENSG00000126821,ENSG00000258645,ENSG00000258800,ENSG00000270878,ENSG00000205767
chr14	63752674	63753156	14:63752674-63753156	ENSG00000270912,ENSG00000258411,ENSG00000252749,ENSG00000258778,ENSG00000258645,ENSG00000258800,ENSG00000270878
chr14	63759323	63759886	14:63759323-63759886	ENSG00000270912,ENSG00000258411,ENSG00000054654,ENSG00000252749,ENSG00000258645,ENSG00000258800,ENSG00000270878,ENSG00000205767
chr14	63769984	63770699	14:63769984-63770699	ENSG00000270912,ENSG00000258411,ENSG00000252749,ENSG00000207172,ENSG00000258645,ENSG00000258800,ENSG00000270878,ENSG00000205767
chr14	63799789	63800127	14:63799789-63800127	ENSG00000221537,ENSG00000270912
chr14	63852510	63853663	14:63852510-63853663	ENSG00000221537,ENSG00000202182,ENSG00000270912,ENSG00000054654
chr14	63864360	63864612	14:63864360-63864612	ENSG00000054654
chr14	63864945	63865295	14:63864945-63865295	-
chr14	63870259	63870662	14:63870259-63870662	-
chr14	63899917	63900263	14:63899917-63900263	ENSG00000221537,ENSG00000270912,ENSG00000054654
chr14	63901483	63901883	14:63901483-63901883	ENSG00000054654
chr14	63908615	63909015	14:63908615-63909015	ENSG00000054654
chr14	63991833	63992311	14:63991833-63992311	ENSG00000221537,ENSG00000270912
chr14	64010364	64010684	14:64010364-64010684	ENSG00000221537,ENSG00000270912
chr14	64137876	64138108	14:64137876-64138108	ENSG00000221537
chr14	64159535	64159858	14:64159535-64159858	ENSG00000221537,ENSG00000054654
chr14	64196716	64197428	14:64196716-64197428	ENSG00000221537,ENSG00000054654
chr14	64209283	64210050	14:64209283-64210050	ENSG00000221537,ENSG00000054654
chr14	64220390	64221016	14:64220390-64221016	ENSG00000221537,ENSG00000054654
chr14	64221369	64221772	14:64221369-64221772	ENSG00000054654
chr14	64235603	64236149	14:64235603-64236149	ENSG00000221537
chr14	64238374	64238989	14:64238374-64238989	-
chr14	64260670	64260896	14:64260670-64260896	ENSG00000221537,ENSG00000140009
chr14	64279719	64280644	14:64279719-64280644	ENSG00000140009
chr14	64281889	64282232	14:64281889-64282232	ENSG00000140009
chr14	64294010	64295109	14:64294010-64295109	ENSG00000140009,ENSG00000270912
chr14	64296677	64296888	14:64296677-64296888	ENSG00000140009
chr14	64303351	64303914	14:64303351-64303914	ENSG00000221537,ENSG00000140009,ENSG00000270912
chr14	64337896	64339348	14:64337896-64339348	ENSG00000272909,ENSG00000258824,ENSG00000271511,ENSG00000284664,ENSG00000234911,ENSG00000214770,ENSG00000140009
chr14	64344240	64344551	14:64344240-64344551	ENSG00000272909,ENSG00000258824,ENSG00000271511,ENSG00000284664,ENSG00000234911,ENSG00000214770,ENSG00000140009
chr14	64387557	64388873	14:64387557-64388873	ENSG00000272909,ENSG00000258824,ENSG00000100714,ENSG00000271511,ENSG00000284664,ENSG00000234911
chr14	64394942	64395268	14:64394942-64395268	ENSG00000272909,ENSG00000100714,ENSG00000271511,ENSG00000234911
chr14	64409116	64409690	14:64409116-64409690	ENSG00000272909,ENSG00000258824,ENSG00000100714,ENSG00000271511,ENSG00000284664,ENSG00000234911
chr14	64464972	64466418	14:64464972-64466418	ENSG00000126804,ENSG00000179841,ENSG00000089775,ENSG00000272909,ENSG00000258824,ENSG00000100714,ENSG00000271511,ENSG00000284664
chr14	64478827	64479112	14:64478827-64479112	ENSG00000179841,ENSG00000272909,ENSG00000258824
chr14	64503285	64505390	14:64503285-64505390	ENSG00000126804,ENSG00000089775,ENSG00000272909,ENSG00000258824
chr14	64511097	64511693	14:64511097-64511693	ENSG00000259160,ENSG00000126804,ENSG00000089775,ENSG00000272909,ENSG00000258824
chr14	64540023	64540844	14:64540023-64540844	ENSG00000165807,ENSG00000126803,ENSG00000259160,ENSG00000259116,ENSG00000126804,ENSG00000089775,ENSG00000259076,ENSG00000259010
chr14	64549588	64550471	14:64549588-64550471	ENSG00000165807,ENSG00000126803,ENSG00000259160,ENSG00000259116,ENSG00000259076,ENSG00000259010
chr14	64566633	64567113	14:64566633-64567113	ENSG00000259076,ENSG00000259010
chr14	64581049	64581367	14:64581049-64581367	ENSG00000165807,ENSG00000259076,ENSG00000259010
chr14	64636489	64637156	14:64636489-64637156	ENSG00000126803,ENSG00000259160,ENSG00000259116,ENSG00000272909,ENSG00000258824,ENSG00000259076,ENSG00000259010
chr14	64654171	64654700	14:64654171-64654700	ENSG00000259076,ENSG00000259010
chr14	64658742	64659574	14:64658742-64659574	ENSG00000259076,ENSG00000259010,ENSG00000284269
chr14	64673505	64674144	14:64673505-64674144	ENSG00000259076,ENSG00000259010,ENSG00000126822,ENSG00000070182,ENSG00000284269
chr14	64687980	64688639	14:64687980-64688639	ENSG00000259076,ENSG00000259010,ENSG00000126822,ENSG00000284269
chr14	64698973	64699530	14:64698973-64699530	ENSG00000126822,ENSG00000284269
chr14	64704255	64705116	14:64704255-64705116	ENSG00000126822
chr14	64705467	64705720	14:64705467-64705720	ENSG00000126822
chr14	64708458	64709215	14:64708458-64709215	ENSG00000126822
chr14	64735578	64735975	14:64735578-64735975	ENSG00000126822
chr14	64762128	64762785	14:64762128-64762785	ENSG00000070182,ENSG00000284269
chr14	64763901	64765026	14:64763901-64765026	ENSG00000070182,ENSG00000284269
chr14	64801924	64802579	14:64801924-64802579	ENSG00000284269
chr14	64811693	64811903	14:64811693-64811903	ENSG00000284269
chr14	64818487	64818750	14:64818487-64818750	ENSG00000070182,ENSG00000284269
chr14	64823169	64823853	14:64823169-64823853	ENSG00000070182,ENSG00000284269
chr14	64870049	64870622	14:64870049-64870622	ENSG00000070182,ENSG00000284269
chr14	64879340	64880870	14:64879340-64880870	ENSG00000070182,ENSG00000284269,ENSG00000252497
chr14	64891728	64892243	14:64891728-64892243	ENSG00000284269,ENSG00000252497,ENSG00000258289
chr14	64914081	64914873	14:64914081-64914873	ENSG00000252497,ENSG00000258289,ENSG00000125954
chr14	64926509	64927457	14:64926509-64927457	ENSG00000258289,ENSG00000125954
chr14	64928502	64929080	14:64928502-64929080	ENSG00000258289,ENSG00000125954,ENSG00000176153
chr14	64943238	64943930	14:64943238-64943930	ENSG00000176153
chr14	64971606	64972721	14:64971606-64972721	ENSG00000139998
chr14	64983651	64983920	14:64983651-64983920	ENSG00000139998,ENSG00000257365
chr14	64986474	64987451	14:64986474-64987451	ENSG00000139998,ENSG00000257365,ENSG00000272158,ENSG00000125952
chr14	64990304	64990779	14:64990304-64990779	ENSG00000257365,ENSG00000272158
chr14	64993372	64993602	14:64993372-64993602	ENSG00000257365,ENSG00000272158
chr14	65019817	65020408	14:65019817-65020408	ENSG00000257365,ENSG00000272158,ENSG00000259118
chr14	65042517	65043443	14:65042517-65043443	ENSG00000272158,ENSG00000266531,ENSG00000259118
chr14	65044441	65045064	14:65044441-65045064	ENSG00000272158,ENSG00000266531,ENSG00000259118
chr14	65054448	65055130	14:65054448-65055130	ENSG00000257365,ENSG00000272158,ENSG00000125952,ENSG00000266531,ENSG00000259118
chr14	65074703	65075239	14:65074703-65075239	ENSG00000125952,ENSG00000259118
chr14	65075790	65076024	14:65075790-65076024	ENSG00000259118
chr14	65101681	65103272	14:65101681-65103272	ENSG00000125952,ENSG00000259118
chr14	65107335	65107616	14:65107335-65107616	ENSG00000125952
chr14	65127151	65127704	14:65127151-65127704	ENSG00000222985
chr14	65164070	65164555	14:65164070-65164555	ENSG00000033170,ENSG00000276116
chr14	65170570	65171228	14:65170570-65171228	ENSG00000258760,ENSG00000258613,ENSG00000214759,ENSG00000033170,ENSG00000276116,ENSG00000258980
chr14	65179865	65180264	14:65179865-65180264	-
chr14	65206348	65206923	14:65206348-65206923	ENSG00000255002
chr14	65222323	65222749	14:65222323-65222749	ENSG00000255002
chr14	65224820	65225048	14:65224820-65225048	ENSG00000255002
chr14	65229621	65230312	14:65229621-65230312	ENSG00000255002,ENSG00000258878,ENSG00000258760,ENSG00000258613,ENSG00000214759,ENSG00000276116
chr14	65243932	65244562	14:65243932-65244562	ENSG00000255002,ENSG00000258878,ENSG00000258760,ENSG00000258613,ENSG00000214759,ENSG00000258980
chr14	65255611	65256102	14:65255611-65256102	ENSG00000258613,ENSG00000214759
chr14	65277661	65277982	14:65277661-65277982	ENSG00000258760,ENSG00000258613,ENSG00000214759,ENSG00000259078
chr14	65281842	65282909	14:65281842-65282909	ENSG00000258760,ENSG00000258613,ENSG00000214759,ENSG00000259078
chr14	65287283	65288103	14:65287283-65288103	ENSG00000258760,ENSG00000258613,ENSG00000214759,ENSG00000259078
chr14	65330073	65330460	14:65330073-65330460	ENSG00000258760,ENSG00000266740
chr14	65346815	65347328	14:65346815-65347328	ENSG00000258760,ENSG00000266740
chr14	65353154	65353401	14:65353154-65353401	ENSG00000258760,ENSG00000266740
chr14	65359509	65359790	14:65359509-65359790	ENSG00000258760,ENSG00000266740
chr14	65392383	65392801	14:65392383-65392801	ENSG00000258760
chr14	65411578	65413735	14:65411578-65413735	ENSG00000033170,ENSG00000276116
chr14	65434341	65434617	14:65434341-65434617	ENSG00000258980
chr14	65438529	65438787	14:65438529-65438787	ENSG00000207781,ENSG00000258980
chr14	65461463	65462306	14:65461463-65462306	ENSG00000180662,ENSG00000207781,ENSG00000258980
chr14	65625481	65625713	14:65625481-65625713	ENSG00000033170,ENSG00000258980
chr14	65772642	65773552	14:65772642-65773552	ENSG00000258980,ENSG00000258629,ENSG00000258960,ENSG00000258502,ENSG00000200860
chr14	65791575	65792107	14:65791575-65792107	ENSG00000258980,ENSG00000258629,ENSG00000258960
chr14	65806203	65806443	14:65806203-65806443	ENSG00000258980
chr14	65824492	65824951	14:65824492-65824951	ENSG00000033170,ENSG00000276116,ENSG00000258980,ENSG00000258629
chr14	65846546	65847570	14:65846546-65847570	ENSG00000258980,ENSG00000258629,ENSG00000258960
chr14	65864601	65864828	14:65864601-65864828	ENSG00000258629,ENSG00000258960
chr14	65926991	65927406	14:65926991-65927406	ENSG00000258629,ENSG00000258960,ENSG00000277651
chr14	65928039	65928344	14:65928039-65928344	ENSG00000258629,ENSG00000258960
chr14	65937172	65938138	14:65937172-65938138	ENSG00000258629,ENSG00000258960,ENSG00000277651,ENSG00000258502
chr14	65949967	65950471	14:65949967-65950471	ENSG00000258629,ENSG00000258960,ENSG00000277651,ENSG00000258502
chr14	65959239	65959732	14:65959239-65959732	ENSG00000258960
chr14	65960934	65961463	14:65960934-65961463	ENSG00000258980,ENSG00000258629,ENSG00000258960,ENSG00000277651,ENSG00000258502,ENSG00000200860
chr14	66000651	66001277	14:66000651-66001277	ENSG00000258629,ENSG00000258960,ENSG00000258847,ENSG00000277651,ENSG00000224861,ENSG00000258502,ENSG00000200860
chr14	66008768	66009318	14:66008768-66009318	ENSG00000258847,ENSG00000277651,ENSG00000224861,ENSG00000258502
chr14	66070634	66070982	14:66070634-66070982	ENSG00000258502,ENSG00000200860
chr14	66085293	66085928	14:66085293-66085928	ENSG00000258502,ENSG00000200860
chr14	66140204	66140480	14:66140204-66140480	ENSG00000258502,ENSG00000200860
chr14	66247662	66248204	14:66247662-66248204	ENSG00000200860,ENSG00000287833
chr14	66293445	66294190	14:66293445-66294190	ENSG00000258502,ENSG00000200860
chr14	66395199	66395691	14:66395199-66395691	ENSG00000200860,ENSG00000258490,ENSG00000258988
chr14	66403142	66403494	14:66403142-66403494	-
chr14	66477078	66477290	14:66477078-66477290	ENSG00000196553,ENSG00000258490
chr14	66487105	66487716	14:66487105-66487716	ENSG00000196553
chr14	66495395	66496171	14:66495395-66496171	ENSG00000258561,ENSG00000196553,ENSG00000171723,ENSG00000258490
chr14	66496856	66497177	14:66496856-66497177	ENSG00000258561,ENSG00000196553,ENSG00000171723
chr14	66507477	66508649	14:66507477-66508649	ENSG00000258561,ENSG00000171723
chr14	66624210	66624932	14:66624210-66624932	ENSG00000258796,ENSG00000258490,ENSG00000172717,ENSG00000258988,ENSG00000286319
chr14	66649600	66649894	14:66649600-66649894	ENSG00000258796,ENSG00000258490
chr14	66708186	66708598	14:66708186-66708598	ENSG00000258796,ENSG00000258490
chr14	66709330	66709688	14:66709330-66709688	ENSG00000258796
chr14	66717567	66718115	14:66717567-66718115	ENSG00000258796,ENSG00000258490,ENSG00000172717,ENSG00000258988
chr14	66746072	66746789	14:66746072-66746789	ENSG00000258796,ENSG00000258490,ENSG00000258988
chr14	67010745	67011039	14:67010745-67011039	ENSG00000258490
chr14	67134140	67134537	14:67134140-67134537	ENSG00000171723,ENSG00000258490,ENSG00000172717,ENSG00000258988,ENSG00000286319,ENSG00000199755
chr14	67137729	67137952	14:67137729-67137952	ENSG00000171723,ENSG00000258490,ENSG00000172717,ENSG00000258988,ENSG00000286319
chr14	67240709	67242198	14:67240709-67242198	ENSG00000172717,ENSG00000258988,ENSG00000072415,ENSG00000286319,ENSG00000199755
chr14	67267478	67268650	14:67267478-67268650	ENSG00000172717,ENSG00000258988,ENSG00000072415,ENSG00000286319,ENSG00000199755
chr14	67269743	67270128	14:67269743-67270128	ENSG00000172717,ENSG00000258988,ENSG00000072415,ENSG00000286319
chr14	67308041	67308371	14:67308041-67308371	ENSG00000172717,ENSG00000258988,ENSG00000286319,ENSG00000199755
chr14	67359393	67360780	14:67359393-67360780	ENSG00000100554,ENSG00000199755,ENSG00000134001
chr14	67389303	67389839	14:67389303-67389839	ENSG00000199755,ENSG00000134001,ENSG00000100558
chr14	67391160	67391700	14:67391160-67391700	ENSG00000199755,ENSG00000134001,ENSG00000100558
chr14	67413977	67414663	14:67413977-67414663	ENSG00000199755,ENSG00000100558,ENSG00000265993
chr14	67423428	67423927	14:67423428-67423927	ENSG00000100558,ENSG00000265993,ENSG00000239820
chr14	67427212	67427556	14:67427212-67427556	ENSG00000265993,ENSG00000054690
chr14	67488100	67489045	14:67488100-67489045	ENSG00000265993,ENSG00000198133
chr14	67514810	67515586	14:67514810-67515586	ENSG00000265993,ENSG00000198133
chr14	67516614	67517235	14:67516614-67517235	ENSG00000265993,ENSG00000198133
chr14	67524541	67524971	14:67524541-67524971	ENSG00000265993,ENSG00000198133
chr14	67526715	67527088	14:67526715-67527088	ENSG00000265993,ENSG00000198133,ENSG00000054690
chr14	67532835	67533802	14:67532835-67533802	ENSG00000265993,ENSG00000198133,ENSG00000054690
chr14	67553757	67553984	14:67553757-67553984	ENSG00000265993
chr14	67559618	67559851	14:67559618-67559851	-
chr14	67571200	67571712	14:67571200-67571712	ENSG00000265993,ENSG00000054690
chr14	67583965	67584484	14:67583965-67584484	ENSG00000054690,ENSG00000286861,ENSG00000258626,ENSG00000241542
chr14	67599561	67600562	14:67599561-67600562	ENSG00000100564,ENSG00000259502,ENSG00000259648,ENSG00000201529,ENSG00000081181,ENSG00000286861,ENSG00000258626,ENSG00000272253,ENSG00000258618,ENSG00000239820,ENSG00000271697
chr14	67619494	67620190	14:67619494-67620190	ENSG00000100564,ENSG00000259502,ENSG00000259648,ENSG00000201529,ENSG00000081181,ENSG00000286861,ENSG00000258626,ENSG00000272253,ENSG00000258618
chr14	67622822	67623264	14:67622822-67623264	ENSG00000259648,ENSG00000201529,ENSG00000081181,ENSG00000286861,ENSG00000258626,ENSG00000272253
chr14	67666708	67667521	14:67666708-67667521	ENSG00000259502,ENSG00000259648,ENSG00000201529,ENSG00000081181,ENSG00000286861,ENSG00000100568,ENSG00000258626,ENSG00000272253,ENSG00000258466,ENSG00000239820
chr14	67674087	67675210	14:67674087-67675210	ENSG00000259648,ENSG00000201529,ENSG00000081181,ENSG00000286861,ENSG00000100568,ENSG00000258626,ENSG00000272253,ENSG00000258466,ENSG00000072042,ENSG00000258618,ENSG00000239820,ENSG00000271697
chr14	67680070	67680426	14:67680070-67680426	ENSG00000286861,ENSG00000100568,ENSG00000258626,ENSG00000272253,ENSG00000258466,ENSG00000072042,ENSG00000258618,ENSG00000239820
chr14	67694776	67696037	14:67694776-67696037	ENSG00000286861,ENSG00000258626,ENSG00000272253,ENSG00000258466,ENSG00000072042,ENSG00000139988,ENSG00000241542,ENSG00000258618,ENSG00000239820,ENSG00000271697
chr14	67704489	67704924	14:67704489-67704924	ENSG00000259648,ENSG00000201529,ENSG00000081181,ENSG00000286861,ENSG00000258626,ENSG00000272253,ENSG00000258466,ENSG00000072042,ENSG00000139988,ENSG00000241542,ENSG00000258618,ENSG00000239820,ENSG00000271697
chr14	67722251	67723275	14:67722251-67723275	ENSG00000139988,ENSG00000241542,ENSG00000258618,ENSG00000258759,ENSG00000239820,ENSG00000271697
chr14	67816203	67817126	14:67816203-67817126	ENSG00000182185,ENSG00000258759,ENSG00000239820,ENSG00000072121
chr14	67819466	67820143	14:67819466-67820143	ENSG00000182185,ENSG00000258759,ENSG00000072121
chr14	67851750	67852267	14:67851750-67852267	ENSG00000182185,ENSG00000258759,ENSG00000239820
chr14	67853310	67853964	14:67853310-67853964	ENSG00000182185
chr14	67881090	67881720	14:67881090-67881720	ENSG00000182185
chr14	67883199	67883431	14:67883199-67883431	ENSG00000182185
chr14	67933874	67934286	14:67933874-67934286	ENSG00000274666,ENSG00000258759
chr14	67943931	67944193	14:67943931-67944193	ENSG00000274666
chr14	67962024	67962698	14:67962024-67962698	ENSG00000258837,ENSG00000274666,ENSG00000258759
chr14	67987453	67988161	14:67987453-67988161	ENSG00000258837,ENSG00000274666
chr14	68081398	68081866	14:68081398-68081866	ENSG00000258837,ENSG00000274666
chr14	68143294	68143995	14:68143294-68143995	ENSG00000244677,ENSG00000258837,ENSG00000274666
chr14	68166792	68167376	14:68166792-68167376	ENSG00000244677,ENSG00000258837,ENSG00000274666
chr14	68210698	68211309	14:68210698-68211309	ENSG00000258837,ENSG00000274666
chr14	68232533	68233136	14:68232533-68233136	ENSG00000243546,ENSG00000258837,ENSG00000274666
chr14	68240080	68240346	14:68240080-68240346	ENSG00000243546
chr14	68245696	68246001	14:68245696-68246001	-
chr14	68248520	68248864	14:68248520-68248864	ENSG00000243546
chr14	68261122	68261358	14:68261122-68261358	-
chr14	68269281	68269772	14:68269281-68269772	ENSG00000258477,ENSG00000240210
chr14	68283507	68283834	14:68283507-68283834	ENSG00000240210
chr14	68285417	68286020	14:68285417-68286020	ENSG00000258477,ENSG00000240210
chr14	68309787	68310055	14:68309787-68310055	ENSG00000240210
chr14	68363585	68363999	14:68363585-68363999	ENSG00000240210
chr14	68368791	68369454	14:68368791-68369454	ENSG00000258477,ENSG00000240210
chr14	68377298	68377850	14:68377298-68377850	ENSG00000258477,ENSG00000240210
chr14	68383833	68384761	14:68383833-68384761	ENSG00000182185
chr14	68397402	68397806	14:68397402-68397806	ENSG00000258477,ENSG00000240210
chr14	68444777	68445170	14:68444777-68445170	ENSG00000258477,ENSG00000240210
chr14	68471461	68471784	14:68471461-68471784	ENSG00000182185
chr14	68483815	68484429	14:68483815-68484429	ENSG00000258477,ENSG00000240210,ENSG00000182185
chr14	68495388	68495773	14:68495388-68495773	-
chr14	68552753	68553152	14:68552753-68553152	ENSG00000182185
chr14	68557751	68558249	14:68557751-68558249	-
chr14	68563348	68564060	14:68563348-68564060	-
chr14	68594048	68594551	14:68594048-68594551	ENSG00000287385
chr14	68598720	68599440	14:68598720-68599440	ENSG00000287385
chr14	68607160	68608563	14:68607160-68608563	ENSG00000287385
chr14	68628269	68629216	14:68628269-68629216	ENSG00000259038
chr14	68633203	68633659	14:68633203-68633659	ENSG00000259038
chr14	68651915	68652436	14:68651915-68652436	-
chr14	68682664	68683283	14:68682664-68683283	ENSG00000287167,ENSG00000242941,ENSG00000258623
chr14	68685480	68685990	14:68685480-68685990	ENSG00000287167,ENSG00000242941,ENSG00000258623
chr14	68689095	68689326	14:68689095-68689326	ENSG00000287167,ENSG00000242941,ENSG00000258623
chr14	68691408	68691778	14:68691408-68691778	ENSG00000287167,ENSG00000242941,ENSG00000258623
chr14	68694363	68694684	14:68694363-68694684	ENSG00000287167,ENSG00000242941,ENSG00000258623
chr14	68719765	68720041	14:68719765-68720041	ENSG00000287913,ENSG00000287167
chr14	68733091	68733428	14:68733091-68733428	ENSG00000207089,ENSG00000287913
chr14	68734477	68734855	14:68734477-68734855	ENSG00000207089,ENSG00000287913
chr14	68741811	68742247	14:68741811-68742247	ENSG00000207089,ENSG00000287913
chr14	68757610	68758130	14:68757610-68758130	ENSG00000207089,ENSG00000287913
chr14	68771628	68772158	14:68771628-68772158	-
chr14	68780583	68781341	14:68780583-68781341	ENSG00000185650
chr14	68788995	68789286	14:68788995-68789286	ENSG00000185650
chr14	68792901	68793668	14:68792901-68793668	ENSG00000185650
chr14	68795633	68796375	14:68795633-68796375	ENSG00000185650
chr14	68806630	68807463	14:68806630-68807463	ENSG00000185650
chr14	68814548	68814949	14:68814548-68814949	ENSG00000185650
chr14	68816259	68816977	14:68816259-68816977	ENSG00000185650
chr14	68841229	68841688	14:68841229-68841688	-
chr14	68843898	68844397	14:68843898-68844397	-
chr14	68863347	68863669	14:68863347-68863669	ENSG00000258967,ENSG00000258565,ENSG00000270975
chr14	68897737	68898612	14:68897737-68898612	ENSG00000258967,ENSG00000072110
chr14	68899758	68900035	14:68899758-68900035	ENSG00000258967,ENSG00000072110
chr14	68911547	68912087	14:68911547-68912087	ENSG00000259062,ENSG00000258531,ENSG00000258967,ENSG00000072110
chr14	68924126	68924817	14:68924126-68924817	ENSG00000258531,ENSG00000258967,ENSG00000072110
chr14	68928087	68928838	14:68928087-68928838	ENSG00000258531,ENSG00000072110
chr14	68942300	68942533	14:68942300-68942533	ENSG00000258531,ENSG00000072110
chr14	68947770	68948085	14:68947770-68948085	ENSG00000259062,ENSG00000258531,ENSG00000072110
chr14	68977940	68979900	14:68977940-68979900	ENSG00000259062,ENSG00000258531,ENSG00000072110
chr14	69013865	69014396	14:69013865-69014396	ENSG00000242293,ENSG00000259062,ENSG00000258531,ENSG00000258967,ENSG00000072110
chr14	69038581	69038883	14:69038581-69038883	ENSG00000242293
chr14	69042776	69043197	14:69042776-69043197	ENSG00000242293
chr14	69052233	69052791	14:69052233-69052791	ENSG00000259165,ENSG00000242293,ENSG00000259062
chr14	69069127	69069490	14:69069127-69069490	ENSG00000259165,ENSG00000258967
chr14	69080783	69081013	14:69080783-69081013	ENSG00000259165
chr14	69093721	69094377	14:69093721-69094377	ENSG00000259165,ENSG00000259062,ENSG00000258967,ENSG00000072110,ENSG00000258565,ENSG00000270975
chr14	69101357	69101726	14:69101357-69101726	ENSG00000258967
chr14	69107355	69107842	14:69107355-69107842	ENSG00000258565,ENSG00000270975
chr14	69129294	69129730	14:69129294-69129730	ENSG00000081177,ENSG00000258957,ENSG00000276063,ENSG00000206768,ENSG00000139990
chr14	69151466	69152211	14:69151466-69152211	ENSG00000081177,ENSG00000258957,ENSG00000276063,ENSG00000206768,ENSG00000139990
chr14	69152804	69153595	14:69152804-69153595	ENSG00000081177,ENSG00000258957,ENSG00000276063,ENSG00000206768,ENSG00000139990
chr14	69191365	69192108	14:69191365-69192108	ENSG00000081177,ENSG00000258957,ENSG00000276063,ENSG00000206768,ENSG00000139990
chr14	69242366	69242857	14:69242366-69242857	ENSG00000081177
chr14	69251301	69251525	14:69251301-69251525	ENSG00000100626,ENSG00000258520
chr14	69259509	69261371	14:69259509-69261371	ENSG00000100626,ENSG00000258520
chr14	69351297	69351720	14:69351297-69351720	ENSG00000280073,ENSG00000100626
chr14	69360848	69361213	14:69360848-69361213	ENSG00000280073,ENSG00000100626
chr14	69397944	69399032	14:69397944-69399032	ENSG00000029364,ENSG00000100632
chr14	69460027	69460566	14:69460027-69460566	ENSG00000029364,ENSG00000100632,ENSG00000100626,ENSG00000258520
chr14	69475139	69475595	14:69475139-69475595	ENSG00000175985,ENSG00000286424
chr14	69483658	69485182	14:69483658-69485182	ENSG00000175985,ENSG00000286424
chr14	69532982	69533204	14:69532982-69533204	-
chr14	69543582	69544070	14:69543582-69544070	ENSG00000267909,ENSG00000244237
chr14	69547912	69548333	14:69547912-69548333	ENSG00000244237
chr14	69571497	69572444	14:69571497-69572444	ENSG00000287310,ENSG00000267909,ENSG00000244237
chr14	69574329	69575102	14:69574329-69575102	ENSG00000287310,ENSG00000267909,ENSG00000244237
chr14	69580108	69580665	14:69580108-69580665	ENSG00000287310,ENSG00000244237
chr14	69611240	69612455	14:69611240-69612455	ENSG00000273797,ENSG00000100647
chr14	69614721	69615025	14:69614721-69615025	ENSG00000273797,ENSG00000100647
chr14	69615655	69615949	14:69615655-69615949	ENSG00000273797,ENSG00000100647
chr14	69620342	69620681	14:69620342-69620681	ENSG00000273797,ENSG00000100647
chr14	69625278	69625890	14:69625278-69625890	ENSG00000273797,ENSG00000100647
chr14	69636056	69636612	14:69636056-69636612	ENSG00000273797,ENSG00000100647
chr14	69643543	69644037	14:69643543-69644037	ENSG00000100647
chr14	69644496	69644830	14:69644496-69644830	-
chr14	69673099	69674170	14:69673099-69674170	ENSG00000100647
chr14	69682301	69682848	14:69682301-69682848	-
chr14	69694562	69694810	14:69694562-69694810	-
chr14	69695815	69697156	14:69695815-69697156	-
chr14	69701757	69702355	14:69701757-69702355	ENSG00000100647
chr14	69703101	69703646	14:69703101-69703646	-
chr14	69712769	69713058	14:69712769-69713058	-
chr14	69716387	69717050	14:69716387-69717050	ENSG00000100647
chr14	69719698	69719961	14:69719698-69719961	-
chr14	69726728	69727406	14:69726728-69727406	ENSG00000100652,ENSG00000100650,ENSG00000100647,ENSG00000287310
chr14	69760903	69761136	14:69760903-69761136	ENSG00000100650
chr14	69766607	69768007	14:69766607-69768007	ENSG00000100652,ENSG00000100650
chr14	69772784	69773393	14:69772784-69773393	ENSG00000100650
chr14	69773654	69774049	14:69773654-69774049	ENSG00000100650
chr14	69778203	69778432	14:69778203-69778432	ENSG00000100652,ENSG00000100650
chr14	69818794	69819116	14:69818794-69819116	ENSG00000242071,ENSG00000221060,ENSG00000100652
chr14	69879222	69880040	14:69879222-69880040	ENSG00000242071,ENSG00000198732,ENSG00000221060,ENSG00000100652
chr14	70018435	70019369	14:70018435-70019369	ENSG00000242071,ENSG00000221060,ENSG00000100652
chr14	70020471	70020718	14:70020471-70020718	ENSG00000242071,ENSG00000221060,ENSG00000100652
chr14	70027735	70028045	14:70027735-70028045	ENSG00000242071,ENSG00000221060,ENSG00000100652
chr14	70043009	70043444	14:70043009-70043444	ENSG00000221060,ENSG00000100652
chr14	70045962	70046173	14:70045962-70046173	-
chr14	70087238	70087551	14:70087238-70087551	ENSG00000100678
chr14	70116482	70116752	14:70116482-70116752	-
chr14	70171673	70172146	14:70171673-70172146	ENSG00000270610,ENSG00000274330,ENSG00000258422,ENSG00000100678
chr14	70186785	70187434	14:70186785-70187434	ENSG00000270610,ENSG00000274330,ENSG00000258422,ENSG00000100678
chr14	70187955	70189309	14:70187955-70189309	ENSG00000270610,ENSG00000274330,ENSG00000258422,ENSG00000100678
chr14	70193419	70193684	14:70193419-70193684	ENSG00000270610,ENSG00000274330,ENSG00000258422,ENSG00000100678
chr14	70213852	70214300	14:70213852-70214300	ENSG00000270610,ENSG00000274330,ENSG00000258422
chr14	70249993	70250433	14:70249993-70250433	ENSG00000259033,ENSG00000235812,ENSG00000270610,ENSG00000274330
chr14	70254573	70255630	14:70254573-70255630	ENSG00000259033,ENSG00000235812,ENSG00000270610,ENSG00000274330
chr14	70288983	70289507	14:70288983-70289507	ENSG00000259158,ENSG00000235812,ENSG00000270610,ENSG00000274330
chr14	70359119	70360017	14:70359119-70360017	ENSG00000258951,ENSG00000213463,ENSG00000222640,ENSG00000258644,ENSG00000133983
chr14	70416556	70417264	14:70416556-70417264	ENSG00000139985,ENSG00000213463,ENSG00000258644,ENSG00000133983
chr14	70454704	70455032	14:70454704-70455032	ENSG00000252263,ENSG00000259158,ENSG00000257759,ENSG00000139985
chr14	70514209	70514969	14:70514209-70514969	ENSG00000258951,ENSG00000274397,ENSG00000134007,ENSG00000252263,ENSG00000259158,ENSG00000257759
chr14	70527843	70528055	14:70527843-70528055	ENSG00000274397,ENSG00000134007,ENSG00000252263,ENSG00000259158,ENSG00000257759
chr14	70567632	70568281	14:70567632-70568281	ENSG00000240837,ENSG00000258951,ENSG00000133997,ENSG00000274397,ENSG00000134007,ENSG00000252263,ENSG00000259158,ENSG00000257759
chr14	70600414	70601336	14:70600414-70601336	ENSG00000240837,ENSG00000258951,ENSG00000133997
chr14	70622088	70622366	14:70622088-70622366	ENSG00000240837,ENSG00000258951,ENSG00000133997
chr14	70625065	70625278	14:70625065-70625278	ENSG00000240837
chr14	70640923	70641349	14:70640923-70641349	ENSG00000133985,ENSG00000245466,ENSG00000259115
chr14	70641771	70643075	14:70641771-70643075	ENSG00000133985,ENSG00000240837,ENSG00000245466,ENSG00000258951,ENSG00000259115
chr14	70655348	70655927	14:70655348-70655927	ENSG00000133985,ENSG00000240837,ENSG00000245466,ENSG00000258951,ENSG00000259115,ENSG00000133997
chr14	70658860	70659084	14:70658860-70659084	ENSG00000133985,ENSG00000245466,ENSG00000259115
chr14	70661355	70661812	14:70661355-70661812	ENSG00000133985,ENSG00000245466,ENSG00000259115
chr14	70698201	70698843	14:70698201-70698843	ENSG00000258689,ENSG00000240837,ENSG00000258951
chr14	70771795	70772129	14:70771795-70772129	-
chr14	70780580	70781297	14:70780580-70781297	ENSG00000006432
chr14	70782315	70782709	14:70782315-70782709	ENSG00000006432
chr14	70808790	70810169	14:70808790-70810169	ENSG00000259153,ENSG00000006432
chr14	70817585	70818010	14:70817585-70818010	ENSG00000287643,ENSG00000258431,ENSG00000275630,ENSG00000259153,ENSG00000006432,ENSG00000240837,ENSG00000258951
chr14	70821710	70822334	14:70821710-70822334	ENSG00000258431,ENSG00000275630
chr14	70873532	70873844	14:70873532-70873844	ENSG00000258431
chr14	70883182	70883441	14:70883182-70883441	ENSG00000258431
chr14	70886440	70887264	14:70886440-70887264	ENSG00000258571,ENSG00000258930,ENSG00000287643,ENSG00000100731,ENSG00000274818,ENSG00000258431
chr14	70893216	70893465	14:70893216-70893465	ENSG00000258431
chr14	70907089	70908841	14:70907089-70908841	ENSG00000287643,ENSG00000100731,ENSG00000274818,ENSG00000258431
chr14	70919842	70920238	14:70919842-70920238	ENSG00000258930,ENSG00000287643,ENSG00000100731,ENSG00000274818
chr14	70934567	70935429	14:70934567-70935429	ENSG00000258571,ENSG00000258930,ENSG00000287643,ENSG00000100731,ENSG00000274818,ENSG00000258431
chr14	70955625	70956113	14:70955625-70956113	ENSG00000287643,ENSG00000100731,ENSG00000274818
chr14	70972312	70972642	14:70972312-70972642	ENSG00000287643,ENSG00000100731,ENSG00000274818
chr14	70981530	70982497	14:70981530-70982497	ENSG00000258571,ENSG00000258930,ENSG00000100731
chr14	70988092	70988700	14:70988092-70988700	ENSG00000258930
chr14	70999116	70999611	14:70999116-70999611	ENSG00000258571,ENSG00000258966,ENSG00000258930,ENSG00000100731
chr14	71045723	71045947	14:71045723-71045947	ENSG00000258571,ENSG00000258966,ENSG00000258930,ENSG00000100731
chr14	71130590	71131139	14:71130590-71131139	ENSG00000285518,ENSG00000269927,ENSG00000258571
chr14	71138932	71139569	14:71138932-71139569	ENSG00000285518,ENSG00000269927,ENSG00000258571
chr14	71142459	71142939	14:71142459-71142939	ENSG00000285518,ENSG00000269945,ENSG00000259907,ENSG00000269927,ENSG00000258571
chr14	71166571	71166911	14:71166571-71166911	ENSG00000269945,ENSG00000259907
chr14	71167997	71168641	14:71167997-71168641	ENSG00000269945,ENSG00000259907,ENSG00000258571
chr14	71206888	71207124	14:71206888-71207124	ENSG00000269945,ENSG00000258517,ENSG00000259907
chr14	71242302	71242748	14:71242302-71242748	ENSG00000269945,ENSG00000259907,ENSG00000286423
chr14	71246460	71247113	14:71246460-71247113	ENSG00000269945,ENSG00000259907,ENSG00000286423
chr14	71254288	71254560	14:71254288-71254560	ENSG00000269945
chr14	71291110	71291329	14:71291110-71291329	ENSG00000242330,ENSG00000259146,ENSG00000269945,ENSG00000259907,ENSG00000258571
chr14	71319843	71321352	14:71319843-71321352	ENSG00000242330,ENSG00000259079,ENSG00000197555,ENSG00000259146
chr14	71328128	71328562	14:71328128-71328562	ENSG00000259079,ENSG00000197555,ENSG00000259146
chr14	71339654	71340198	14:71339654-71340198	ENSG00000242330,ENSG00000259079,ENSG00000259146
chr14	71355830	71356276	14:71355830-71356276	ENSG00000242330,ENSG00000259079,ENSG00000259146
chr14	71363027	71363700	14:71363027-71363700	ENSG00000242330
chr14	71371987	71372266	14:71371987-71372266	ENSG00000242330
chr14	71398833	71399475	14:71398833-71399475	ENSG00000242330,ENSG00000207444,ENSG00000259146,ENSG00000258571
chr14	71400846	71401068	14:71400846-71401068	ENSG00000242330,ENSG00000207444
chr14	71418719	71419422	14:71418719-71419422	ENSG00000242330,ENSG00000197555
chr14	71430824	71431105	14:71430824-71431105	ENSG00000242330
chr14	71432848	71433157	14:71432848-71433157	ENSG00000242330
chr14	71472397	71472624	14:71472397-71472624	ENSG00000242330,ENSG00000197555
chr14	71566395	71566736	14:71566395-71566736	-
chr14	71591893	71592536	14:71591893-71592536	ENSG00000285612,ENSG00000242330,ENSG00000197555
chr14	71597836	71598257	14:71597836-71598257	ENSG00000285612,ENSG00000197555
chr14	71702772	71703116	14:71702772-71703116	ENSG00000285518,ENSG00000197555
chr14	71749506	71750194	14:71749506-71750194	ENSG00000285518,ENSG00000259907,ENSG00000258571
chr14	71776522	71777087	14:71776522-71777087	ENSG00000285518,ENSG00000258571
chr14	71856454	71857022	14:71856454-71857022	ENSG00000266869,ENSG00000258571
chr14	71931995	71933463	14:71931995-71933463	ENSG00000182732
chr14	71943165	71943947	14:71943165-71943947	ENSG00000182732
chr14	72023910	72024257	14:72023910-72024257	ENSG00000200298
chr14	72054778	72055375	14:72054778-72055375	-
chr14	72128428	72129201	14:72128428-72129201	-
chr14	72164518	72164771	14:72164518-72164771	-
chr14	72331995	72332436	14:72331995-72332436	-
chr14	72387830	72388075	14:72387830-72388075	-
chr14	72401408	72402561	14:72401408-72402561	-
chr14	72407977	72408270	14:72407977-72408270	-
chr14	72439750	72440267	14:72439750-72440267	-
chr14	72443960	72444402	14:72443960-72444402	ENSG00000182732
chr14	72451155	72451897	14:72451155-72451897	ENSG00000206751,ENSG00000182732
chr14	72476709	72477319	14:72476709-72477319	ENSG00000239544,ENSG00000259015,ENSG00000206751,ENSG00000182732
chr14	72518773	72519395	14:72518773-72519395	ENSG00000239544,ENSG00000259015,ENSG00000176043,ENSG00000119599,ENSG00000206751,ENSG00000205683,ENSG00000273830,ENSG00000182732
chr14	72528380	72528627	14:72528380-72528627	-
chr14	72535562	72535835	14:72535562-72535835	ENSG00000239544,ENSG00000259015,ENSG00000206751,ENSG00000286333,ENSG00000182732
chr14	72543240	72543703	14:72543240-72543703	ENSG00000239544,ENSG00000259015,ENSG00000206751,ENSG00000286333,ENSG00000182732
chr14	72559265	72559697	14:72559265-72559697	ENSG00000239544,ENSG00000259015,ENSG00000206751
chr14	72594462	72594888	14:72594462-72594888	ENSG00000239544,ENSG00000259015,ENSG00000206751,ENSG00000258871
chr14	72599720	72600039	14:72599720-72600039	ENSG00000206751,ENSG00000258871
chr14	72699620	72699999	14:72699620-72699999	ENSG00000206751,ENSG00000285936
chr14	72713966	72714553	14:72713966-72714553	ENSG00000239544,ENSG00000259015,ENSG00000206751,ENSG00000285936,ENSG00000205683
chr14	72887074	72887537	14:72887074-72887537	ENSG00000206751,ENSG00000205683
chr14	72893248	72894608	14:72893248-72894608	ENSG00000239544,ENSG00000259015,ENSG00000206751,ENSG00000205683
chr14	72925921	72927103	14:72925921-72927103	ENSG00000239544,ENSG00000259015,ENSG00000176043,ENSG00000119599,ENSG00000206751
chr14	73026822	73027527	14:73026822-73027527	ENSG00000258448,ENSG00000119707,ENSG00000258813,ENSG00000241487,ENSG00000165861,ENSG00000239544,ENSG00000259015
chr14	73058190	73059557	14:73058190-73059557	ENSG00000258448,ENSG00000119707,ENSG00000258813,ENSG00000241487,ENSG00000165861,ENSG00000239544,ENSG00000259015
chr14	73136190	73137352	14:73136190-73137352	ENSG00000080815,ENSG00000258448
chr14	73180395	73180710	14:73180395-73180710	ENSG00000259109
chr14	73231811	73232302	14:73231811-73232302	ENSG00000100767
chr14	73237238	73238761	14:73237238-73238761	ENSG00000100767
chr14	73239500	73240197	14:73239500-73240197	ENSG00000252839,ENSG00000258376,ENSG00000100767
chr14	73244948	73245353	14:73244948-73245353	ENSG00000252839,ENSG00000258376,ENSG00000100767
chr14	73245700	73246342	14:73245700-73246342	ENSG00000252839,ENSG00000258376,ENSG00000100767
chr14	73269779	73270545	14:73269779-73270545	ENSG00000258944,ENSG00000100767
chr14	73295135	73295637	14:73295135-73295637	ENSG00000133961
chr14	73311139	73312004	14:73311139-73312004	ENSG00000133961
chr14	73458292	73459074	14:73458292-73459074	ENSG00000251393,ENSG00000284930,ENSG00000285006,ENSG00000133961
chr14	73464980	73465482	14:73464980-73465482	ENSG00000251393,ENSG00000284930,ENSG00000285006,ENSG00000133961
chr14	73472024	73472559	14:73472024-73472559	ENSG00000187105,ENSG00000251393,ENSG00000284930,ENSG00000285006,ENSG00000133961
chr14	73490780	73491939	14:73490780-73491939	ENSG00000258408,ENSG00000184227,ENSG00000258695,ENSG00000258443,ENSG00000170468,ENSG00000187105
chr14	73569018	73569940	14:73569018-73569940	ENSG00000279026,ENSG00000258524,ENSG00000119673,ENSG00000258408,ENSG00000184227,ENSG00000258695,ENSG00000258443,ENSG00000187105
chr14	73570843	73571197	14:73570843-73571197	ENSG00000279026,ENSG00000258524,ENSG00000119673,ENSG00000258408,ENSG00000184227,ENSG00000258695,ENSG00000258443,ENSG00000187105
chr14	73591672	73592600	14:73591672-73592600	ENSG00000251907,ENSG00000205669,ENSG00000177465,ENSG00000279026,ENSG00000258524,ENSG00000119673,ENSG00000258408,ENSG00000184227,ENSG00000258695,ENSG00000258443,ENSG00000187105
chr14	73602283	73602540	14:73602283-73602540	ENSG00000251907,ENSG00000205669,ENSG00000177465,ENSG00000279026,ENSG00000258408,ENSG00000184227,ENSG00000258695,ENSG00000258443,ENSG00000187105
chr14	73612392	73613235	14:73612392-73613235	ENSG00000251907,ENSG00000258972,ENSG00000205669,ENSG00000177465,ENSG00000279026,ENSG00000258524,ENSG00000119673,ENSG00000258603,ENSG00000258408,ENSG00000184227,ENSG00000258695,ENSG00000258443,ENSG00000187105
chr14	73633274	73634795	14:73633274-73634795	ENSG00000258660,ENSG00000251907,ENSG00000119661,ENSG00000258972,ENSG00000279026,ENSG00000258603,ENSG00000258408,ENSG00000184227,ENSG00000258695,ENSG00000258443,ENSG00000187105
chr14	73644540	73645277	14:73644540-73645277	ENSG00000199472,ENSG00000270140,ENSG00000258660,ENSG00000251907,ENSG00000119661,ENSG00000258972,ENSG00000258603,ENSG00000258695,ENSG00000258443,ENSG00000187105
chr14	73712260	73712880	14:73712260-73712880	ENSG00000176903,ENSG00000258660
chr14	73713201	73714746	14:73713201-73714746	ENSG00000199472,ENSG00000270140,ENSG00000176903,ENSG00000258660,ENSG00000251907
chr14	73725809	73726175	14:73725809-73726175	ENSG00000199472,ENSG00000270140,ENSG00000270576,ENSG00000156030,ENSG00000258660
chr14	73728698	73729103	14:73728698-73729103	ENSG00000199472,ENSG00000270140,ENSG00000270576,ENSG00000156030,ENSG00000258660
chr14	73741454	73742180	14:73741454-73742180	ENSG00000199472,ENSG00000270140,ENSG00000258891,ENSG00000270576,ENSG00000259065,ENSG00000264741,ENSG00000156030,ENSG00000258660
chr14	73743664	73744099	14:73743664-73744099	ENSG00000264741,ENSG00000156030
chr14	73753188	73754561	14:73753188-73754561	ENSG00000199472,ENSG00000270140,ENSG00000258891,ENSG00000270576,ENSG00000259065,ENSG00000264741,ENSG00000156030,ENSG00000258660
chr14	73758518	73759060	14:73758518-73759060	ENSG00000259065,ENSG00000264741,ENSG00000156030
chr14	73759685	73760662	14:73759685-73760662	ENSG00000270576,ENSG00000259065,ENSG00000264741,ENSG00000156030
chr14	73770666	73770924	14:73770666-73770924	ENSG00000259065,ENSG00000156030
chr14	73771874	73772530	14:73771874-73772530	ENSG00000270576,ENSG00000259065,ENSG00000264741,ENSG00000156030
chr14	73784290	73784513	14:73784290-73784513	ENSG00000259065
chr14	73785815	73786426	14:73785815-73786426	ENSG00000259065,ENSG00000264741,ENSG00000156030
chr14	73786808	73787506	14:73786808-73787506	ENSG00000259065,ENSG00000264741,ENSG00000156030
chr14	73790157	73790516	14:73790157-73790516	ENSG00000259065,ENSG00000156030
chr14	73825667	73826010	14:73825667-73826010	ENSG00000199472,ENSG00000270140,ENSG00000258891,ENSG00000258653,ENSG00000140043,ENSG00000270576,ENSG00000258586,ENSG00000156030,ENSG00000258660
chr14	73851672	73852882	14:73851672-73852882	ENSG00000199472,ENSG00000270140,ENSG00000258891,ENSG00000119725,ENSG00000273711,ENSG00000223300,ENSG00000258653,ENSG00000140043,ENSG00000270576,ENSG00000258586
chr14	73886363	73887359	14:73886363-73887359	ENSG00000199472,ENSG00000270140,ENSG00000258891,ENSG00000119725,ENSG00000273711,ENSG00000270576
chr14	73949822	73950661	14:73949822-73950661	ENSG00000279461,ENSG00000187097,ENSG00000119723,ENSG00000156050,ENSG00000199472,ENSG00000270140,ENSG00000258891
chr14	74018204	74019635	14:74018204-74019635	ENSG00000119636,ENSG00000279461,ENSG00000187097,ENSG00000199472,ENSG00000270140,ENSG00000258891
chr14	74050033	74050418	14:74050033-74050418	ENSG00000119636,ENSG00000279461,ENSG00000199472,ENSG00000270140,ENSG00000258891
chr14	74084200	74085209	14:74084200-74085209	ENSG00000205659,ENSG00000119711,ENSG00000279461,ENSG00000258891
chr14	74133844	74134217	14:74133844-74134217	ENSG00000258513,ENSG00000239910
chr14	74202278	74202516	14:74202278-74202516	ENSG00000258513,ENSG00000239910
chr14	74217581	74218050	14:74217581-74218050	ENSG00000258559,ENSG00000119614,ENSG00000258513,ENSG00000239910
chr14	74238745	74238998	14:74238745-74238998	ENSG00000119614,ENSG00000239910
chr14	74240318	74241119	14:74240318-74241119	ENSG00000119614,ENSG00000239910
chr14	74251517	74252004	14:74251517-74252004	ENSG00000258559,ENSG00000119688,ENSG00000119614,ENSG00000258513,ENSG00000239910
chr14	74257128	74258264	14:74257128-74258264	ENSG00000133980,ENSG00000258559,ENSG00000119688,ENSG00000258513,ENSG00000239910
chr14	74275143	74275926	14:74275143-74275926	ENSG00000258737,ENSG00000133980,ENSG00000258559,ENSG00000119688,ENSG00000258513,ENSG00000239910
chr14	74301988	74303271	14:74301988-74303271	ENSG00000258737,ENSG00000133980,ENSG00000258559,ENSG00000119688
chr14	74362439	74362695	14:74362439-74362695	ENSG00000165898,ENSG00000258769,ENSG00000283944,ENSG00000119655,ENSG00000259005,ENSG00000270000,ENSG00000177776,ENSG00000133980
chr14	74401428	74401901	14:74401428-74401901	ENSG00000258769,ENSG00000283944,ENSG00000259005,ENSG00000270000,ENSG00000183379,ENSG00000177776
chr14	74425806	74426325	14:74425806-74426325	ENSG00000258769,ENSG00000283944,ENSG00000259005,ENSG00000270000,ENSG00000183379,ENSG00000177776
chr14	74437510	74437832	14:74437510-74437832	ENSG00000258769,ENSG00000283944,ENSG00000259005,ENSG00000270000,ENSG00000183379,ENSG00000177776
chr14	74459486	74460224	14:74459486-74460224	ENSG00000258769,ENSG00000283944,ENSG00000259005,ENSG00000270000,ENSG00000177776
chr14	74493093	74494128	14:74493093-74494128	ENSG00000165898,ENSG00000258769,ENSG00000283944,ENSG00000119655,ENSG00000259005,ENSG00000270000
chr14	74502102	74502314	14:74502102-74502314	ENSG00000119681,ENSG00000165898,ENSG00000258769,ENSG00000283944,ENSG00000119655
chr14	74508342	74508650	14:74508342-74508650	ENSG00000119681,ENSG00000258769,ENSG00000283944,ENSG00000259005,ENSG00000270000
chr14	74514557	74515877	14:74514557-74515877	ENSG00000258769,ENSG00000283944
chr14	74533396	74533835	14:74533396-74533835	-
chr14	74554006	74554240	14:74554006-74554240	ENSG00000258425
chr14	74554615	74554928	14:74554615-74554928	ENSG00000258425
chr14	74571736	74572277	14:74571736-74572277	ENSG00000258439
chr14	74611740	74612889	14:74611740-74612889	ENSG00000119616,ENSG00000222604,ENSG00000258439,ENSG00000258976,ENSG00000119681
chr14	74618185	74618823	14:74618185-74618823	ENSG00000258439,ENSG00000258976,ENSG00000119681
chr14	74620626	74620948	14:74620626-74620948	ENSG00000258439,ENSG00000258976,ENSG00000119681
chr14	74627087	74627515	14:74627087-74627515	ENSG00000258439,ENSG00000258976
chr14	74683318	74683651	14:74683318-74683651	ENSG00000258439,ENSG00000119682
chr14	74684384	74684783	14:74684384-74684783	ENSG00000119616,ENSG00000222604,ENSG00000258439,ENSG00000119682
chr14	74710584	74710835	14:74710584-74710835	ENSG00000119616,ENSG00000222604,ENSG00000119682
chr14	74712674	74713405	14:74712674-74713405	-
chr14	74762905	74763827	14:74762905-74763827	ENSG00000119596,ENSG00000119616,ENSG00000222604,ENSG00000258439,ENSG00000119682
chr14	74804327	74804638	14:74804327-74804638	ENSG00000119596
chr14	74853076	74853381	14:74853076-74853381	-
chr14	74853848	74854059	14:74853848-74854059	-
chr14	74860842	74861338	14:74860842-74861338	ENSG00000258587,ENSG00000119608
chr14	74863377	74863640	14:74863377-74863640	-
chr14	74867705	74868104	14:74867705-74868104	ENSG00000119689,ENSG00000258587,ENSG00000119608
chr14	74875665	74876563	14:74875665-74876563	ENSG00000119689,ENSG00000258587,ENSG00000119608
chr14	74881572	74882622	14:74881572-74882622	ENSG00000119689,ENSG00000258587,ENSG00000119608
chr14	74888580	74888832	14:74888580-74888832	ENSG00000119689
chr14	74892800	74894228	14:74892800-74894228	ENSG00000119689
chr14	74905470	74906116	14:74905470-74906116	ENSG00000198208
chr14	74907143	74907430	14:74907143-74907430	ENSG00000198208
chr14	74913946	74914387	14:74913946-74914387	ENSG00000198208
chr14	74922877	74923488	14:74922877-74923488	ENSG00000206924,ENSG00000198208
chr14	74932266	74932955	14:74932266-74932955	ENSG00000198208
chr14	74934160	74934378	14:74934160-74934378	ENSG00000198208
chr14	74940032	74940542	14:74940032-74940542	ENSG00000206924,ENSG00000279594,ENSG00000119630
chr14	74941635	74942055	14:74941635-74942055	ENSG00000206924,ENSG00000119630
chr14	74946304	74946766	14:74946304-74946766	ENSG00000206924,ENSG00000279594,ENSG00000119630
chr14	74955253	74955871	14:74955253-74955871	ENSG00000119630
chr14	74963935	74964399	14:74963935-74964399	ENSG00000206924,ENSG00000279594,ENSG00000119630
chr14	74973242	74973901	14:74973242-74973901	ENSG00000206924,ENSG00000279594,ENSG00000119630
chr14	75002379	75003284	14:75002379-75003284	ENSG00000206924,ENSG00000119684,ENSG00000279594,ENSG00000258646,ENSG00000119718
chr14	75044424	75045162	14:75044424-75045162	ENSG00000119703,ENSG00000119640,ENSG00000206924,ENSG00000119684,ENSG00000279594
chr14	75051009	75051565	14:75051009-75051565	ENSG00000119703,ENSG00000119640,ENSG00000206924,ENSG00000119684
chr14	75063662	75064356	14:75063662-75064356	ENSG00000119703,ENSG00000119640,ENSG00000206924,ENSG00000119684,ENSG00000279594
chr14	75068994	75069706	14:75068994-75069706	ENSG00000119703,ENSG00000119640,ENSG00000206924,ENSG00000119684
chr14	75088580	75089162	14:75088580-75089162	ENSG00000119638
chr14	75120712	75121164	14:75120712-75121164	ENSG00000259138,ENSG00000258978,ENSG00000119638
chr14	75126552	75127460	14:75126552-75127460	ENSG00000259138,ENSG00000258978,ENSG00000119638
chr14	75132473	75132855	14:75132473-75132855	ENSG00000259138,ENSG00000258978,ENSG00000119638
chr14	75138400	75138793	14:75138400-75138793	ENSG00000170348,ENSG00000259138,ENSG00000258978,ENSG00000119638
chr14	75145033	75145515	14:75145033-75145515	ENSG00000170348
chr14	75147313	75147841	14:75147313-75147841	ENSG00000170348
chr14	75156889	75157379	14:75156889-75157379	ENSG00000273565,ENSG00000170348
chr14	75176017	75177220	14:75176017-75177220	ENSG00000273565,ENSG00000170348
chr14	75188542	75189298	14:75188542-75189298	ENSG00000252013,ENSG00000273565,ENSG00000170348
chr14	75196412	75197004	14:75196412-75197004	ENSG00000252013,ENSG00000273565,ENSG00000170348
chr14	75227980	75228292	14:75227980-75228292	-
chr14	75249553	75250133	14:75249553-75250133	ENSG00000258820
chr14	75258803	75259678	14:75258803-75259678	ENSG00000259687,ENSG00000119660,ENSG00000170345,ENSG00000283519,ENSG00000258820,ENSG00000258740,ENSG00000273565
chr14	75268822	75269258	14:75268822-75269258	ENSG00000170345,ENSG00000283519,ENSG00000258820,ENSG00000258740
chr14	75274839	75275155	14:75274839-75275155	ENSG00000170345,ENSG00000283519,ENSG00000258820,ENSG00000258740
chr14	75276947	75277469	14:75276947-75277469	ENSG00000170345,ENSG00000283519,ENSG00000258820,ENSG00000258740
chr14	75278364	75278923	14:75278364-75278923	ENSG00000170345,ENSG00000283519,ENSG00000258820,ENSG00000258740
chr14	75282638	75283428	14:75282638-75283428	ENSG00000170345
chr14	75283662	75284443	14:75283662-75284443	ENSG00000259687,ENSG00000119660,ENSG00000170345
chr14	75293823	75294642	14:75293823-75294642	ENSG00000259687,ENSG00000119660,ENSG00000170345
chr14	75296015	75296324	14:75296015-75296324	ENSG00000259687,ENSG00000119660
chr14	75303590	75303966	14:75303590-75303966	ENSG00000259138,ENSG00000119638
chr14	75307875	75308187	14:75307875-75308187	-
chr14	75314967	75315763	14:75314967-75315763	-
chr14	75333625	75334677	14:75333625-75334677	ENSG00000259319
chr14	75341495	75342120	14:75341495-75342120	-
chr14	75350565	75350950	14:75350565-75350950	-
chr14	75400030	75400562	14:75400030-75400562	ENSG00000259319
chr14	75419005	75419931	14:75419005-75419931	ENSG00000140044,ENSG00000259319
chr14	75427468	75428574	14:75427468-75428574	ENSG00000140044,ENSG00000259319
chr14	75450360	75450595	14:75450360-75450595	-
chr14	75453847	75454148	14:75453847-75454148	-
chr14	75458952	75459590	14:75458952-75459590	ENSG00000140044,ENSG00000259319
chr14	75466369	75466896	14:75466369-75466896	-
chr14	75488937	75489213	14:75488937-75489213	-
chr14	75493567	75493823	14:75493567-75493823	-
chr14	75497143	75497692	14:75497143-75497692	-
chr14	75514947	75515813	14:75514947-75515813	ENSG00000156127
chr14	75522175	75522909	14:75522175-75522909	ENSG00000156127
chr14	75542435	75543257	14:75542435-75543257	ENSG00000242951,ENSG00000156127
chr14	75559847	75560208	14:75559847-75560208	ENSG00000242951,ENSG00000224721
chr14	75561167	75561473	14:75561167-75561473	-
chr14	75577623	75578907	14:75577623-75578907	ENSG00000133935,ENSG00000119685,ENSG00000242951,ENSG00000119686,ENSG00000224721
chr14	75605366	75605650	14:75605366-75605650	ENSG00000280494,ENSG00000201096,ENSG00000242951,ENSG00000119686
chr14	75615271	75615507	14:75615271-75615507	ENSG00000280494,ENSG00000201096,ENSG00000242951,ENSG00000119686
chr14	75654107	75654565	14:75654107-75654565	ENSG00000133935,ENSG00000119685,ENSG00000242951,ENSG00000119686,ENSG00000224721
chr14	75660761	75661506	14:75660761-75661506	ENSG00000258578,ENSG00000133935,ENSG00000119685,ENSG00000242951,ENSG00000224721
chr14	75675376	75675616	14:75675376-75675616	ENSG00000133935,ENSG00000119685
chr14	75697640	75698254	14:75697640-75698254	ENSG00000258578,ENSG00000119685
chr14	75709287	75709678	14:75709287-75709678	ENSG00000258578,ENSG00000258876,ENSG00000119699,ENSG00000119650,ENSG00000119685
chr14	75778322	75778583	14:75778322-75778583	-
chr14	75831384	75832142	14:75831384-75832142	ENSG00000258578,ENSG00000242488,ENSG00000259103
chr14	75832918	75833181	14:75832918-75833181	ENSG00000242488,ENSG00000259103
chr14	75904862	75905805	14:75904862-75905805	ENSG00000258578,ENSG00000258876,ENSG00000119699,ENSG00000119650,ENSG00000119685
chr14	75978334	75978554	14:75978334-75978554	ENSG00000258876,ENSG00000119699
chr14	75981980	75982890	14:75981980-75982890	ENSG00000258578,ENSG00000258876,ENSG00000119699,ENSG00000119650
chr14	75985495	75986090	14:75985495-75986090	ENSG00000258578,ENSG00000258876,ENSG00000119699,ENSG00000119650
chr14	76047329	76047720	14:76047329-76047720	ENSG00000258578
chr14	76132973	76133242	14:76132973-76133242	ENSG00000258454
chr14	76138681	76139243	14:76138681-76139243	ENSG00000280078,ENSG00000258454,ENSG00000089916,ENSG00000283629,ENSG00000258578
chr14	76151536	76152721	14:76151536-76152721	ENSG00000258454,ENSG00000089916,ENSG00000283629
chr14	76191217	76191942	14:76191217-76191942	ENSG00000280078,ENSG00000258454,ENSG00000089916,ENSG00000283629,ENSG00000258578
chr14	76267681	76267973	14:76267681-76267973	ENSG00000280078,ENSG00000258454
chr14	76311295	76311741	14:76311295-76311741	ENSG00000119715,ENSG00000258402,ENSG00000280078,ENSG00000258454
chr14	76320541	76320784	14:76320541-76320784	ENSG00000258402,ENSG00000280078,ENSG00000258454
chr14	76331426	76331745	14:76331426-76331745	ENSG00000280078,ENSG00000258454
chr14	76352551	76353379	14:76352551-76353379	ENSG00000271423,ENSG00000280078,ENSG00000258454,ENSG00000258578
chr14	76375997	76376483	14:76375997-76376483	ENSG00000119715
chr14	76376912	76377655	14:76376912-76377655	ENSG00000119715
chr14	76387027	76387428	14:76387027-76387428	ENSG00000242952,ENSG00000271423,ENSG00000119715,ENSG00000280078,ENSG00000258454,ENSG00000258578
chr14	76413973	76414504	14:76413973-76414504	ENSG00000119715
chr14	76473616	76474036	14:76473616-76474036	ENSG00000242952,ENSG00000271423
chr14	76514431	76514869	14:76514431-76514869	ENSG00000242952,ENSG00000271423
chr14	76644917	76645426	14:76644917-76645426	ENSG00000258566,ENSG00000242952,ENSG00000271423
chr14	76715099	76715596	14:76715099-76715596	ENSG00000258566,ENSG00000259124
chr14	76761379	76762338	14:76761379-76762338	ENSG00000258610,ENSG00000259081,ENSG00000071246,ENSG00000258569,ENSG00000258566,ENSG00000259124
chr14	76768107	76768887	14:76768107-76768887	ENSG00000258610,ENSG00000259081,ENSG00000071246,ENSG00000258569,ENSG00000258566,ENSG00000259124
chr14	76773586	76774040	14:76773586-76774040	ENSG00000258610,ENSG00000259081,ENSG00000071246,ENSG00000258566,ENSG00000259124
chr14	76782931	76783186	14:76782931-76783186	ENSG00000258301,ENSG00000258610,ENSG00000259081,ENSG00000071246
chr14	76784709	76785298	14:76784709-76785298	ENSG00000100565,ENSG00000286437,ENSG00000013523,ENSG00000258301,ENSG00000258610,ENSG00000259081,ENSG00000258566,ENSG00000259124
chr14	76812321	76813099	14:76812321-76813099	ENSG00000100565,ENSG00000013523,ENSG00000258566,ENSG00000259124
chr14	76844327	76844549	14:76844327-76844549	ENSG00000100565,ENSG00000258566
chr14	76846300	76846786	14:76846300-76846786	ENSG00000100565,ENSG00000258566
chr14	76863865	76864347	14:76863865-76864347	ENSG00000100565
chr14	76867449	76868081	14:76867449-76868081	ENSG00000287004,ENSG00000258819,ENSG00000258473,ENSG00000100565,ENSG00000258566
chr14	76876118	76876383	14:76876118-76876383	ENSG00000259164,ENSG00000198894,ENSG00000287004,ENSG00000258473,ENSG00000241081
chr14	76877920	76878193	14:76877920-76878193	ENSG00000287004,ENSG00000258473
chr14	76891419	76891676	14:76891419-76891676	ENSG00000287004,ENSG00000258473,ENSG00000223174,ENSG00000241081
chr14	76894071	76894281	14:76894071-76894281	ENSG00000223174,ENSG00000241081
chr14	76908708	76909336	14:76908708-76909336	ENSG00000259164,ENSG00000198894,ENSG00000287004,ENSG00000258819,ENSG00000258473,ENSG00000223174,ENSG00000241081
chr14	76913342	76913809	14:76913342-76913809	-
chr14	76918233	76919196	14:76918233-76919196	ENSG00000259058
chr14	76919897	76920357	14:76919897-76920357	ENSG00000259058
chr14	76926389	76927039	14:76926389-76927039	ENSG00000259058
chr14	76947036	76947791	14:76947036-76947791	ENSG00000246548,ENSG00000273729,ENSG00000119669,ENSG00000258602,ENSG00000259058
chr14	76953518	76953880	14:76953518-76953880	ENSG00000258602
chr14	76955978	76956988	14:76955978-76956988	ENSG00000273729,ENSG00000119669,ENSG00000243225,ENSG00000266553,ENSG00000258602
chr14	76961775	76962369	14:76961775-76962369	ENSG00000273729,ENSG00000119669,ENSG00000243225,ENSG00000266553,ENSG00000258602
chr14	76977716	76978435	14:76977716-76978435	ENSG00000243225,ENSG00000266553,ENSG00000285966
chr14	76984415	76985094	14:76984415-76985094	ENSG00000243225,ENSG00000266553,ENSG00000285966
chr14	77000165	77000905	14:77000165-77000905	ENSG00000243225,ENSG00000266553,ENSG00000285966
chr14	77022190	77022447	14:77022190-77022447	ENSG00000273729,ENSG00000119669
chr14	77027233	77028926	14:77027233-77028926	ENSG00000246548,ENSG00000273729,ENSG00000119669
chr14	77033038	77034260	14:77033038-77034260	ENSG00000246548,ENSG00000273729,ENSG00000119669
chr14	77040079	77040962	14:77040079-77040962	ENSG00000287004,ENSG00000246548,ENSG00000273729,ENSG00000119669
chr14	77053061	77053716	14:77053061-77053716	ENSG00000287004,ENSG00000258473,ENSG00000246548,ENSG00000273729,ENSG00000119669
chr14	77065998	77066301	14:77065998-77066301	ENSG00000287004,ENSG00000258819,ENSG00000258473
chr14	77068208	77068480	14:77068208-77068480	ENSG00000287004,ENSG00000258819,ENSG00000258473
chr14	77070596	77070929	14:77070596-77070929	ENSG00000259164,ENSG00000198894,ENSG00000287004,ENSG00000258819,ENSG00000258473
chr14	77097652	77098486	14:77097652-77098486	ENSG00000259164,ENSG00000198894,ENSG00000287004,ENSG00000258819,ENSG00000258473
chr14	77124676	77125477	14:77124676-77125477	ENSG00000269883,ENSG00000177108,ENSG00000259164,ENSG00000198894,ENSG00000258473
chr14	77133677	77134334	14:77133677-77134334	ENSG00000258552,ENSG00000269883,ENSG00000177108,ENSG00000287004
chr14	77139573	77140031	14:77139573-77140031	ENSG00000269883,ENSG00000177108
chr14	77140865	77141762	14:77140865-77141762	ENSG00000258552,ENSG00000269883,ENSG00000177108
chr14	77152281	77152580	14:77152281-77152580	ENSG00000258552,ENSG00000269883,ENSG00000177108
chr14	77158119	77158796	14:77158119-77158796	ENSG00000258552
chr14	77181315	77182364	14:77181315-77182364	ENSG00000258552,ENSG00000165548
chr14	77208638	77209135	14:77208638-77209135	ENSG00000201384,ENSG00000258552
chr14	77213363	77213846	14:77213363-77213846	ENSG00000201384,ENSG00000258552
chr14	77224102	77224453	14:77224102-77224453	-
chr14	77242514	77243087	14:77242514-77243087	ENSG00000258552,ENSG00000165548
chr14	77260521	77261055	14:77260521-77261055	ENSG00000009830,ENSG00000221754,ENSG00000165553,ENSG00000165548
chr14	77269324	77269823	14:77269324-77269823	ENSG00000221754,ENSG00000165553
chr14	77270439	77271400	14:77270439-77271400	ENSG00000009830,ENSG00000221754,ENSG00000165553
chr14	77300986	77301500	14:77300986-77301500	ENSG00000009830
chr14	77309074	77309398	14:77309074-77309398	ENSG00000009830
chr14	77320289	77321866	14:77320289-77321866	ENSG00000100577,ENSG00000009830
chr14	77347667	77348280	14:77347667-77348280	ENSG00000165555,ENSG00000258510,ENSG00000100577
chr14	77376506	77377594	14:77376506-77377594	ENSG00000100591,ENSG00000151445,ENSG00000165555,ENSG00000100583,ENSG00000258510,ENSG00000100580,ENSG00000100577
chr14	77406776	77407826	14:77406776-77407826	ENSG00000212371,ENSG00000165555,ENSG00000258510
chr14	77457185	77458503	14:77457185-77458503	ENSG00000212371,ENSG00000100591,ENSG00000151445,ENSG00000165555
chr14	77498285	77499406	14:77498285-77499406	ENSG00000100593,ENSG00000212371
chr14	77528987	77529692	14:77528987-77529692	ENSG00000212371
chr14	77537353	77538064	14:77537353-77538064	-
chr14	77542492	77543289	14:77542492-77543289	ENSG00000240233,ENSG00000212371,ENSG00000100591,ENSG00000151445
chr14	77551355	77551627	14:77551355-77551627	ENSG00000240233,ENSG00000100596,ENSG00000212371,ENSG00000100591,ENSG00000151445
chr14	77554307	77554682	14:77554307-77554682	ENSG00000240233,ENSG00000100596,ENSG00000212371
chr14	77557048	77557537	14:77557048-77557537	ENSG00000100596
chr14	77565433	77565884	14:77565433-77565884	-
chr14	77570856	77571397	14:77570856-77571397	ENSG00000239272,ENSG00000212371
chr14	77580693	77581565	14:77580693-77581565	ENSG00000239272,ENSG00000212371
chr14	77584882	77585108	14:77584882-77585108	-
chr14	77591085	77591429	14:77591085-77591429	ENSG00000100596
chr14	77593403	77594010	14:77593403-77594010	ENSG00000258917,ENSG00000239272,ENSG00000100596,ENSG00000212371
chr14	77598638	77598984	14:77598638-77598984	ENSG00000100596
chr14	77603892	77604147	14:77603892-77604147	ENSG00000100596
chr14	77604740	77605127	14:77604740-77605127	ENSG00000100596
chr14	77607873	77608339	14:77607873-77608339	-
chr14	77615723	77615948	14:77615723-77615948	-
chr14	77616354	77617160	14:77616354-77617160	ENSG00000258917,ENSG00000239272,ENSG00000100596,ENSG00000212371,ENSG00000100591,ENSG00000151445
chr14	77641147	77642287	14:77641147-77642287	ENSG00000258917,ENSG00000239272,ENSG00000258668
chr14	77653651	77654265	14:77653651-77654265	ENSG00000258917,ENSG00000239272,ENSG00000258668
chr14	77654936	77655419	14:77654936-77655419	ENSG00000119705,ENSG00000258917,ENSG00000239272,ENSG00000100601,ENSG00000258668
chr14	77707396	77708395	14:77707396-77708395	ENSG00000119705,ENSG00000258917,ENSG00000239272,ENSG00000100601
chr14	77718277	77718802	14:77718277-77718802	ENSG00000119705,ENSG00000258917,ENSG00000100601
chr14	77760474	77761698	14:77760474-77761698	ENSG00000197734,ENSG00000100603
chr14	77768573	77768832	14:77768573-77768832	ENSG00000197734,ENSG00000100603
chr14	77799814	77800780	14:77799814-77800780	ENSG00000199440,ENSG00000063761,ENSG00000197734,ENSG00000100603,ENSG00000239272
chr14	77813670	77813913	14:77813670-77813913	ENSG00000199440
chr14	77817349	77817571	14:77817349-77817571	ENSG00000199440
chr14	77862128	77862588	14:77862128-77862588	ENSG00000258719
chr14	77882117	77882625	14:77882117-77882625	-
chr14	77883659	77884121	14:77883659-77884121	-
chr14	77903196	77903658	14:77903196-77903658	ENSG00000063761
chr14	77913935	77914550	14:77913935-77914550	ENSG00000063761
chr14	77965829	77966471	14:77965829-77966471	ENSG00000258874,ENSG00000258719,ENSG00000258723,ENSG00000258421
chr14	77979629	77980224	14:77979629-77980224	-
chr14	77980622	77981370	14:77980622-77981370	-
chr14	77985235	77985776	14:77985235-77985776	ENSG00000258723,ENSG00000258421
chr14	77991182	77991762	14:77991182-77991762	ENSG00000258874,ENSG00000258719,ENSG00000258723,ENSG00000258421
chr14	78021922	78022464	14:78021922-78022464	ENSG00000258478,ENSG00000258874,ENSG00000258719,ENSG00000258723,ENSG00000239438,ENSG00000258421
chr14	78103366	78103961	14:78103366-78103961	ENSG00000258723,ENSG00000239438,ENSG00000258421
chr14	78124462	78124890	14:78124462-78124890	ENSG00000258723,ENSG00000239438,ENSG00000258421
chr14	78135338	78136036	14:78135338-78136036	ENSG00000258478,ENSG00000258874,ENSG00000258719,ENSG00000258723,ENSG00000239438,ENSG00000199454,ENSG00000258421
chr14	78152437	78153087	14:78152437-78153087	ENSG00000258478,ENSG00000258723,ENSG00000239438,ENSG00000199454,ENSG00000258421
chr14	78158177	78158455	14:78158177-78158455	ENSG00000258723,ENSG00000239438,ENSG00000199454,ENSG00000258421
chr14	78164137	78164522	14:78164137-78164522	ENSG00000258723,ENSG00000239438,ENSG00000199454
chr14	78170044	78170374	14:78170044-78170374	ENSG00000239438,ENSG00000199454,ENSG00000021645
chr14	78201979	78202715	14:78201979-78202715	ENSG00000258478,ENSG00000258874,ENSG00000258719,ENSG00000258723,ENSG00000239438,ENSG00000199454,ENSG00000258421
chr14	78566270	78566984	14:78566270-78566984	ENSG00000258478,ENSG00000258874,ENSG00000258719,ENSG00000258723,ENSG00000239438
chr14	78597966	78598492	14:78597966-78598492	ENSG00000258478,ENSG00000258874,ENSG00000258719,ENSG00000258723
chr14	78848386	78848670	14:78848386-78848670	ENSG00000258478,ENSG00000258874,ENSG00000258719
chr14	78921609	78922348	14:78921609-78922348	ENSG00000258766,ENSG00000211448,ENSG00000258416,ENSG00000258637,ENSG00000258419,ENSG00000258478,ENSG00000258874,ENSG00000258719
chr14	78927348	78927695	14:78927348-78927695	-
chr14	78959636	78959965	14:78959636-78959965	-
chr14	78962090	78962629	14:78962090-78962629	ENSG00000258452,ENSG00000258766,ENSG00000211448,ENSG00000258416,ENSG00000258662,ENSG00000258419,ENSG00000258829,ENSG00000258478,ENSG00000258874
chr14	78969058	78969609	14:78969058-78969609	ENSG00000258452,ENSG00000258766,ENSG00000211448,ENSG00000258416,ENSG00000258662,ENSG00000258419,ENSG00000258829,ENSG00000258478,ENSG00000258874,ENSG00000258719
chr14	78974799	78975049	14:78974799-78975049	-
chr14	79028201	79028815	14:79028201-79028815	ENSG00000258452,ENSG00000258766,ENSG00000211448,ENSG00000258416,ENSG00000258637,ENSG00000258662,ENSG00000258419,ENSG00000258829,ENSG00000258478,ENSG00000258874
chr14	79036200	79037103	14:79036200-79037103	ENSG00000258662,ENSG00000258419,ENSG00000258829
chr14	79050861	79051298	14:79050861-79051298	ENSG00000258419,ENSG00000258829
chr14	79093644	79093868	14:79093644-79093868	ENSG00000258419,ENSG00000258829
chr14	79278873	79279752	14:79278873-79279752	ENSG00000258662,ENSG00000258419,ENSG00000021645
chr14	79309241	79309449	14:79309241-79309449	ENSG00000258662,ENSG00000258419,ENSG00000021645
chr14	79320455	79320956	14:79320455-79320956	ENSG00000258662,ENSG00000258419,ENSG00000021645
chr14	79421617	79422187	14:79421617-79422187	ENSG00000258452,ENSG00000258766,ENSG00000211448,ENSG00000258416,ENSG00000258637,ENSG00000258662,ENSG00000258419,ENSG00000258478,ENSG00000258874,ENSG00000258719
chr14	79437814	79438027	14:79437814-79438027	-
chr14	79502273	79502494	14:79502273-79502494	-
chr14	79543941	79544170	14:79543941-79544170	-
chr14	79573425	79573843	14:79573425-79573843	ENSG00000258416,ENSG00000258637,ENSG00000258662
chr14	79574977	79575223	14:79574977-79575223	ENSG00000258637
chr14	79587100	79587673	14:79587100-79587673	ENSG00000211448,ENSG00000258416,ENSG00000258637,ENSG00000258662,ENSG00000258419
chr14	79613440	79614278	14:79613440-79614278	ENSG00000258766,ENSG00000211448,ENSG00000258416,ENSG00000258637,ENSG00000287118,ENSG00000259106,ENSG00000258662,ENSG00000258419
chr14	79638767	79638978	14:79638767-79638978	ENSG00000258416,ENSG00000258637,ENSG00000287118,ENSG00000259106
chr14	79656012	79656500	14:79656012-79656500	ENSG00000211448,ENSG00000258416,ENSG00000258637,ENSG00000287118,ENSG00000259106,ENSG00000258662,ENSG00000258419,ENSG00000258478
chr14	79730618	79731306	14:79730618-79731306	ENSG00000258452,ENSG00000258766,ENSG00000211448,ENSG00000258416,ENSG00000258637,ENSG00000258662,ENSG00000258419
chr14	80714407	80715192	14:80714407-80715192	ENSG00000258452,ENSG00000258766,ENSG00000211448,ENSG00000258416,ENSG00000258637
chr14	80850180	80850641	14:80850180-80850641	ENSG00000258452,ENSG00000258766,ENSG00000211448
chr14	80930791	80931505	14:80930791-80931505	ENSG00000165409,ENSG00000258452,ENSG00000100629
chr14	80933513	80934073	14:80933513-80934073	ENSG00000100629
chr14	80941285	80942567	14:80941285-80942567	ENSG00000258915,ENSG00000165409,ENSG00000100629
chr14	80954766	80955266	14:80954766-80955266	ENSG00000258915,ENSG00000165409,ENSG00000100629
chr14	80955661	80956223	14:80955661-80956223	ENSG00000165409,ENSG00000100629
chr14	80987574	80987870	14:80987574-80987870	ENSG00000258915,ENSG00000165409
chr14	80996281	80996903	14:80996281-80996903	ENSG00000259167,ENSG00000271656,ENSG00000271705,ENSG00000258915,ENSG00000165409
chr14	81018171	81018531	14:81018171-81018531	ENSG00000259167,ENSG00000271656,ENSG00000271705
chr14	81062770	81063235	14:81062770-81063235	ENSG00000259167,ENSG00000165409
chr14	81127888	81128224	14:81127888-81128224	ENSG00000259167
chr14	81157250	81157907	14:81157250-81157907	ENSG00000286686,ENSG00000259167
chr14	81162872	81163362	14:81162872-81163362	ENSG00000286686,ENSG00000259167,ENSG00000284959,ENSG00000165409
chr14	81169762	81171016	14:81169762-81171016	ENSG00000286686,ENSG00000284959
chr14	81176342	81176946	14:81176342-81176946	ENSG00000284959
chr14	81178095	81178341	14:81178095-81178341	ENSG00000284959
chr14	81209211	81209556	14:81209211-81209556	ENSG00000221303
chr14	81211944	81212257	14:81211944-81212257	ENSG00000273783,ENSG00000221303,ENSG00000165417
chr14	81219285	81220112	14:81219285-81220112	ENSG00000273783,ENSG00000221303,ENSG00000165417
chr14	81220694	81221662	14:81220694-81221662	ENSG00000205579,ENSG00000273783,ENSG00000165417
chr14	81256483	81257078	14:81256483-81257078	ENSG00000270343,ENSG00000205579
chr14	81268044	81268346	14:81268044-81268346	ENSG00000258675,ENSG00000270343,ENSG00000205579
chr14	81269387	81269871	14:81269387-81269871	ENSG00000258675,ENSG00000270343,ENSG00000205579
chr14	81275555	81275831	14:81275555-81275831	ENSG00000140022
chr14	81301353	81301786	14:81301353-81301786	ENSG00000242163
chr14	81303208	81303789	14:81303208-81303789	ENSG00000242163,ENSG00000205579
chr14	81312246	81312587	14:81312246-81312587	ENSG00000242163
chr14	81347854	81348460	14:81347854-81348460	ENSG00000242163
chr14	81390707	81390934	14:81390707-81390934	ENSG00000242163,ENSG00000140022
chr14	81400157	81400752	14:81400157-81400752	ENSG00000258605,ENSG00000242163,ENSG00000140022
chr14	81402024	81402599	14:81402024-81402599	ENSG00000258605,ENSG00000242163,ENSG00000140022
chr14	81415917	81417182	14:81415917-81417182	ENSG00000258605,ENSG00000140022
chr14	81423509	81423851	14:81423509-81423851	ENSG00000140022
chr14	81427173	81427951	14:81427173-81427951	ENSG00000258605,ENSG00000242163,ENSG00000140022
chr14	81435560	81436864	14:81435560-81436864	ENSG00000258675,ENSG00000140022
chr14	81452935	81453634	14:81452935-81453634	ENSG00000258675
chr14	81459534	81459869	14:81459534-81459869	ENSG00000258675
chr14	81464426	81465167	14:81464426-81465167	ENSG00000258675,ENSG00000205579
chr14	81474015	81475282	14:81474015-81475282	ENSG00000071537
chr14	81511240	81511788	14:81511240-81511788	ENSG00000071537
chr14	81519249	81520014	14:81519249-81520014	ENSG00000258841,ENSG00000071537
chr14	81533457	81534219	14:81533457-81534219	ENSG00000071537
chr14	81625346	81625585	14:81625346-81625585	ENSG00000258841,ENSG00000258977
chr14	81727107	81727757	14:81727107-81727757	ENSG00000276782,ENSG00000258501,ENSG00000241891,ENSG00000259035,ENSG00000258718,ENSG00000258841
chr14	81765724	81766203	14:81765724-81766203	ENSG00000258501,ENSG00000241891,ENSG00000259035,ENSG00000258718,ENSG00000258841
chr14	81766670	81767054	14:81766670-81767054	ENSG00000258501,ENSG00000241891,ENSG00000259035,ENSG00000258718,ENSG00000258841
chr14	81767420	81767847	14:81767420-81767847	ENSG00000258501,ENSG00000241891,ENSG00000259035,ENSG00000258718
chr14	81794171	81794667	14:81794171-81794667	ENSG00000276782,ENSG00000258501,ENSG00000241891,ENSG00000259035,ENSG00000258718,ENSG00000258841
chr14	81989172	81989788	14:81989172-81989788	ENSG00000276782,ENSG00000258501
chr14	81990258	81990516	14:81990258-81990516	ENSG00000276782,ENSG00000258501,ENSG00000258841
chr14	82642528	82642847	14:82642528-82642847	ENSG00000258743
chr14	82724183	82724627	14:82724183-82724627	ENSG00000238561,ENSG00000258426,ENSG00000258600,ENSG00000258683,ENSG00000259032,ENSG00000258743,ENSG00000276782,ENSG00000258501,ENSG00000258841
chr14	82768116	82768487	14:82768116-82768487	ENSG00000258426,ENSG00000258600,ENSG00000258683,ENSG00000259032,ENSG00000258743,ENSG00000276782,ENSG00000258501,ENSG00000258841
chr14	82855940	82856266	14:82855940-82856266	ENSG00000252369,ENSG00000258426,ENSG00000258600,ENSG00000258683,ENSG00000259032,ENSG00000276782
chr14	83085040	83085690	14:83085040-83085690	ENSG00000271712,ENSG00000259012,ENSG00000258532,ENSG00000258549,ENSG00000238561,ENSG00000252369,ENSG00000258426,ENSG00000258600,ENSG00000258683,ENSG00000259032,ENSG00000276782,ENSG00000258501,ENSG00000258841
chr14	83136090	83136449	14:83136090-83136449	ENSG00000258549,ENSG00000252369,ENSG00000258426,ENSG00000258600,ENSG00000259032,ENSG00000276782
chr14	83158232	83158683	14:83158232-83158683	ENSG00000258532,ENSG00000258549,ENSG00000238561,ENSG00000252369,ENSG00000258426,ENSG00000258600,ENSG00000276782,ENSG00000258501,ENSG00000258841
chr14	83300613	83300886	14:83300613-83300886	ENSG00000258549
chr14	83312176	83312465	14:83312176-83312465	ENSG00000238561
chr14	83327956	83328866	14:83327956-83328866	ENSG00000258506,ENSG00000251895,ENSG00000258532,ENSG00000258549,ENSG00000238561,ENSG00000252369,ENSG00000258426,ENSG00000258600,ENSG00000259032,ENSG00000276782
chr14	83463451	83463938	14:83463451-83463938	ENSG00000271712,ENSG00000258506,ENSG00000258532,ENSG00000258549,ENSG00000238561,ENSG00000258426,ENSG00000258600,ENSG00000258683,ENSG00000259032,ENSG00000276782
chr14	83470520	83470823	14:83470520-83470823	ENSG00000271712,ENSG00000259012,ENSG00000258532,ENSG00000258549,ENSG00000238561,ENSG00000276782
chr14	84036694	84037372	14:84036694-84037372	ENSG00000258902,ENSG00000259044,ENSG00000271712,ENSG00000258506,ENSG00000251895,ENSG00000259012,ENSG00000258923,ENSG00000258762,ENSG00000285826,ENSG00000258532,ENSG00000258549,ENSG00000238561,ENSG00000276782
chr14	84052396	84052937	14:84052396-84052937	ENSG00000271712,ENSG00000258506,ENSG00000251895,ENSG00000259012,ENSG00000258923,ENSG00000258762,ENSG00000285826,ENSG00000258532,ENSG00000258549,ENSG00000238561
chr14	84128965	84129522	14:84128965-84129522	ENSG00000271712,ENSG00000258506,ENSG00000251895,ENSG00000259012,ENSG00000258923,ENSG00000258762,ENSG00000285826,ENSG00000258532,ENSG00000258549,ENSG00000238561
chr14	84777438	84777663	14:84777438-84777663	ENSG00000271712,ENSG00000258506,ENSG00000251895,ENSG00000258549
chr14	85195831	85196105	14:85195831-85196105	ENSG00000258902,ENSG00000259044,ENSG00000271712,ENSG00000258506
chr14	85293673	85294122	14:85293673-85294122	ENSG00000258814,ENSG00000258902,ENSG00000259044,ENSG00000271712,ENSG00000258506,ENSG00000251895
chr14	85308667	85309277	14:85308667-85309277	ENSG00000259028,ENSG00000259107,ENSG00000258814,ENSG00000258902,ENSG00000259044,ENSG00000271712,ENSG00000258506,ENSG00000251895
chr14	85320008	85320759	14:85320008-85320759	ENSG00000258814,ENSG00000258902,ENSG00000259044,ENSG00000271712,ENSG00000258506,ENSG00000251895
chr14	85398780	85399059	14:85398780-85399059	ENSG00000259107,ENSG00000258814
chr14	85416770	85417219	14:85416770-85417219	ENSG00000259107,ENSG00000258814,ENSG00000258902
chr14	85444699	85445215	14:85444699-85445215	ENSG00000258945,ENSG00000259107,ENSG00000258814,ENSG00000258902,ENSG00000259044,ENSG00000271712,ENSG00000258506,ENSG00000251895
chr14	85471311	85471918	14:85471311-85471918	ENSG00000258902
chr14	85529877	85532305	14:85529877-85532305	ENSG00000185070,ENSG00000258945,ENSG00000205562,ENSG00000258902
chr14	85533356	85533839	14:85533356-85533839	ENSG00000185070,ENSG00000258945,ENSG00000205562,ENSG00000258902
chr14	85536573	85536824	14:85536573-85536824	ENSG00000185070,ENSG00000258945,ENSG00000205562,ENSG00000258902
chr14	85586941	85587680	14:85586941-85587680	ENSG00000258958,ENSG00000258496,ENSG00000185070,ENSG00000258945,ENSG00000205562,ENSG00000258902,ENSG00000271712,ENSG00000258506,ENSG00000258532,ENSG00000238561
chr14	85600048	85600412	14:85600048-85600412	ENSG00000185070,ENSG00000258902
chr14	85604846	85605221	14:85604846-85605221	-
chr14	85623992	85624274	14:85623992-85624274	ENSG00000185070
chr14	85701752	85702427	14:85701752-85702427	ENSG00000271712
chr14	85812821	85813580	14:85812821-85813580	ENSG00000259028,ENSG00000258958,ENSG00000258496,ENSG00000271712,ENSG00000258506,ENSG00000251895
chr14	85909639	85909934	14:85909639-85909934	ENSG00000258733
chr14	85934224	85935112	14:85934224-85935112	ENSG00000258733
chr14	85947907	85948500	14:85947907-85948500	ENSG00000258733
chr14	85953928	85954396	14:85953928-85954396	-
chr14	85960625	85961085	14:85960625-85961085	ENSG00000258733
chr14	86038331	86038653	14:86038331-86038653	ENSG00000258912
chr14	86055379	86055911	14:86055379-86055911	ENSG00000258912
chr14	86061439	86062056	14:86061439-86062056	ENSG00000258912
chr14	86071975	86072680	14:86071975-86072680	ENSG00000258912,ENSG00000258733
chr14	86083990	86084520	14:86083990-86084520	ENSG00000258912
chr14	86087310	86087633	14:86087310-86087633	-
chr14	86166525	86166981	14:86166525-86166981	ENSG00000259028,ENSG00000258958,ENSG00000258496,ENSG00000286582
chr14	86203752	86204378	14:86203752-86204378	ENSG00000259077,ENSG00000258807,ENSG00000258770,ENSG00000259028,ENSG00000258859,ENSG00000258958,ENSG00000258496,ENSG00000258994,ENSG00000286582
chr14	86319240	86319607	14:86319240-86319607	ENSG00000258994,ENSG00000286582
chr14	86346988	86347817	14:86346988-86347817	ENSG00000258958,ENSG00000258496,ENSG00000258994,ENSG00000286582
chr14	86362914	86363270	14:86362914-86363270	ENSG00000258958,ENSG00000258994,ENSG00000286582
chr14	86419135	86419499	14:86419135-86419499	ENSG00000286582
chr14	86441898	86442622	14:86441898-86442622	ENSG00000259077,ENSG00000258770,ENSG00000259028,ENSG00000258859,ENSG00000258958,ENSG00000258496,ENSG00000258994,ENSG00000286582
chr14	86461957	86462632	14:86461957-86462632	ENSG00000258770,ENSG00000259028,ENSG00000258859,ENSG00000258958,ENSG00000258496,ENSG00000286582
chr14	86501562	86502203	14:86501562-86502203	ENSG00000259077,ENSG00000258807,ENSG00000258770,ENSG00000259028,ENSG00000258859,ENSG00000258958,ENSG00000258496,ENSG00000259061,ENSG00000258994,ENSG00000286582
chr14	86654523	86654818	14:86654523-86654818	ENSG00000258496
chr14	86706979	86707637	14:86706979-86707637	ENSG00000259077,ENSG00000258807,ENSG00000258770,ENSG00000259028,ENSG00000258859,ENSG00000258958,ENSG00000258496,ENSG00000259061,ENSG00000286582
chr14	86712380	86712866	14:86712380-86712866	-
chr14	86756624	86757123	14:86756624-86757123	ENSG00000259077,ENSG00000258807,ENSG00000258770,ENSG00000259028,ENSG00000258859,ENSG00000258958,ENSG00000258496,ENSG00000259061,ENSG00000286582
chr14	86775655	86776342	14:86775655-86776342	ENSG00000259077,ENSG00000258807,ENSG00000258770,ENSG00000259028,ENSG00000258859,ENSG00000258958,ENSG00000258496,ENSG00000259061
chr14	86903417	86903732	14:86903417-86903732	ENSG00000258859,ENSG00000258496,ENSG00000259061,ENSG00000258804
chr14	86955738	86956171	14:86955738-86956171	ENSG00000259077,ENSG00000258807,ENSG00000258770,ENSG00000259028,ENSG00000258859,ENSG00000258958,ENSG00000258496,ENSG00000259061
chr14	87616069	87616471	14:87616069-87616471	ENSG00000259077,ENSG00000258807,ENSG00000258770,ENSG00000259028,ENSG00000258859,ENSG00000258958,ENSG00000258496
chr14	87896392	87896819	14:87896392-87896819	ENSG00000259077,ENSG00000258807,ENSG00000258770
chr14	87944953	87945536	14:87944953-87945536	ENSG00000259096,ENSG00000054983
chr14	87952381	87953140	14:87952381-87953140	ENSG00000258826,ENSG00000259096,ENSG00000054983
chr14	87992440	87993508	14:87992440-87993508	ENSG00000140030,ENSG00000252783,ENSG00000054983
chr14	87999355	87999770	14:87999355-87999770	ENSG00000258867,ENSG00000140030,ENSG00000252783,ENSG00000054983
chr14	88004937	88005526	14:88004937-88005526	ENSG00000258867,ENSG00000258826,ENSG00000258407,ENSG00000140030,ENSG00000252783,ENSG00000054983
chr14	88013642	88014218	14:88013642-88014218	ENSG00000258867,ENSG00000258826,ENSG00000258407,ENSG00000140030
chr14	88023611	88024096	14:88023611-88024096	ENSG00000258867,ENSG00000258826,ENSG00000258407
chr14	88024533	88024787	14:88024533-88024787	ENSG00000258867,ENSG00000258826,ENSG00000258407
chr14	88044807	88045236	14:88044807-88045236	ENSG00000258867,ENSG00000258826
chr14	88064839	88065170	14:88064839-88065170	ENSG00000258826
chr14	88129780	88130408	14:88129780-88130408	ENSG00000258975,ENSG00000258826
chr14	88145405	88145987	14:88145405-88145987	ENSG00000258538,ENSG00000259998,ENSG00000258975,ENSG00000258867,ENSG00000258826
chr14	88168513	88168988	14:88168513-88168988	ENSG00000258538,ENSG00000259998,ENSG00000258975,ENSG00000258867,ENSG00000258826
chr14	88189015	88189769	14:88189015-88189769	ENSG00000258538,ENSG00000258975,ENSG00000258826
chr14	88232524	88233211	14:88232524-88233211	ENSG00000258538
chr14	88234318	88234639	14:88234318-88234639	-
chr14	88248688	88249033	14:88248688-88249033	ENSG00000258538
chr14	88257500	88257825	14:88257500-88257825	-
chr14	88299984	88300602	14:88299984-88300602	-
chr14	88322807	88324038	14:88322807-88324038	ENSG00000100433
chr14	88326433	88326941	14:88326433-88326941	ENSG00000100433
chr14	88385018	88386130	14:88385018-88386130	ENSG00000042317
chr14	88479955	88480193	14:88479955-88480193	ENSG00000222990
chr14	88492110	88492656	14:88492110-88492656	ENSG00000278576,ENSG00000100722,ENSG00000258789,ENSG00000222990,ENSG00000258983,ENSG00000070778
chr14	88535164	88535938	14:88535164-88535938	ENSG00000278576,ENSG00000258789,ENSG00000222990,ENSG00000070778
chr14	88551302	88552058	14:88551302-88552058	ENSG00000278576,ENSG00000100722,ENSG00000258789,ENSG00000222990,ENSG00000070778
chr14	88554736	88554947	14:88554736-88554947	ENSG00000258789,ENSG00000070778
chr14	88557277	88557926	14:88557277-88557926	ENSG00000278576,ENSG00000100722,ENSG00000258789,ENSG00000222990,ENSG00000070778
chr14	88562743	88563660	14:88562743-88563660	ENSG00000278576,ENSG00000100722,ENSG00000258789,ENSG00000222990,ENSG00000070778
chr14	88613224	88614114	14:88613224-88614114	ENSG00000165521,ENSG00000278576,ENSG00000100722,ENSG00000222990
chr14	88667397	88668105	14:88667397-88668105	ENSG00000207342,ENSG00000165521,ENSG00000278576
chr14	88792080	88793426	14:88792080-88793426	ENSG00000207342,ENSG00000165533,ENSG00000200653,ENSG00000274492,ENSG00000165521
chr14	88824122	88825093	14:88824122-88825093	ENSG00000207342,ENSG00000165533,ENSG00000200653,ENSG00000274492
chr14	88829916	88830332	14:88829916-88830332	ENSG00000207342,ENSG00000165533,ENSG00000200653,ENSG00000274492
chr14	88977939	88978204	14:88977939-88978204	-
chr14	89000593	89001019	14:89000593-89001019	ENSG00000258990,ENSG00000283627,ENSG00000207342
chr14	89014265	89014904	14:89014265-89014904	ENSG00000283627
chr14	89025423	89025719	14:89025423-89025719	-
chr14	89026998	89027894	14:89026998-89027894	ENSG00000230997,ENSG00000258990
chr14	89040292	89041618	14:89040292-89041618	ENSG00000258990
chr14	89137646	89137949	14:89137646-89137949	ENSG00000258990
chr14	89156990	89157563	14:89156990-89157563	ENSG00000277801,ENSG00000258990
chr14	89165100	89165980	14:89165100-89165980	ENSG00000277801,ENSG00000258990
chr14	89177554	89177952	14:89177554-89177952	ENSG00000053254,ENSG00000258990
chr14	89186894	89187689	14:89186894-89187689	ENSG00000053254,ENSG00000258990
chr14	89203531	89203905	14:89203531-89203905	-
chr14	89212615	89213254	14:89212615-89213254	-
chr14	89214360	89214646	14:89214360-89214646	-
chr14	89220985	89221681	14:89220985-89221681	ENSG00000259151,ENSG00000053254,ENSG00000258990
chr14	89237860	89238100	14:89237860-89238100	-
chr14	89240434	89240885	14:89240434-89240885	ENSG00000259151
chr14	89253194	89253429	14:89253194-89253429	-
chr14	89276416	89276940	14:89276416-89276940	ENSG00000259151
chr14	89303540	89304397	14:89303540-89304397	ENSG00000259151
chr14	89305353	89305691	14:89305353-89305691	ENSG00000259151
chr14	89340043	89340496	14:89340043-89340496	ENSG00000258752
chr14	89343339	89343590	14:89343339-89343590	ENSG00000258752
chr14	89349374	89349689	14:89349374-89349689	ENSG00000258699,ENSG00000258752,ENSG00000053254
chr14	89351517	89351956	14:89351517-89351956	ENSG00000258699,ENSG00000258752,ENSG00000053254
chr14	89356637	89357145	14:89356637-89357145	ENSG00000258699,ENSG00000258752,ENSG00000053254
chr14	89359604	89360000	14:89359604-89360000	ENSG00000258699,ENSG00000258752
chr14	89364916	89365470	14:89364916-89365470	ENSG00000258699,ENSG00000258752
chr14	89366203	89366697	14:89366203-89366697	ENSG00000258699
chr14	89372610	89372876	14:89372610-89372876	-
chr14	89395012	89395265	14:89395012-89395265	ENSG00000258380
chr14	89399534	89400089	14:89399534-89400089	ENSG00000258380,ENSG00000053254
chr14	89415976	89416489	14:89415976-89416489	ENSG00000258920,ENSG00000053254
chr14	89416862	89418211	14:89416862-89418211	ENSG00000258920,ENSG00000053254
chr14	89429418	89430017	14:89429418-89430017	ENSG00000258920
chr14	89430405	89430958	14:89430405-89430958	ENSG00000258920
chr14	89447486	89448028	14:89447486-89448028	-
chr14	89455403	89455842	14:89455403-89455842	-
chr14	89457994	89458287	14:89457994-89458287	-
chr14	89469321	89469542	14:89469321-89469542	-
chr14	89494127	89494347	14:89494127-89494347	ENSG00000053254
chr14	89504513	89505212	14:89504513-89505212	ENSG00000259073
chr14	89510401	89510861	14:89510401-89510861	ENSG00000259073
chr14	89542916	89543301	14:89542916-89543301	ENSG00000259073
chr14	89551354	89552217	14:89551354-89552217	ENSG00000259073
chr14	89564420	89564737	14:89564420-89564737	ENSG00000259073
chr14	89589493	89590120	14:89589493-89590120	ENSG00000259073
chr14	89598658	89598908	14:89598658-89598908	ENSG00000259073
chr14	89617738	89619492	14:89617738-89619492	ENSG00000201027,ENSG00000259073,ENSG00000053254
chr14	89626629	89626877	14:89626629-89626877	ENSG00000258792,ENSG00000201027
chr14	89649382	89649891	14:89649382-89649891	ENSG00000252655,ENSG00000258792
chr14	89669022	89669702	14:89669022-89669702	ENSG00000259050,ENSG00000200312,ENSG00000252655,ENSG00000258792,ENSG00000259073
chr14	89680907	89681829	14:89680907-89681829	-
chr14	89701382	89702234	14:89701382-89702234	ENSG00000259050,ENSG00000200312
chr14	89720648	89721372	14:89720648-89721372	ENSG00000259050,ENSG00000200312
chr14	89767087	89767435	14:89767087-89767435	ENSG00000259050
chr14	89773363	89774342	14:89773363-89774342	ENSG00000230997,ENSG00000259050
chr14	89813643	89813914	14:89813643-89813914	-
chr14	89826387	89826618	14:89826387-89826618	-
chr14	89826834	89827584	14:89826834-89827584	ENSG00000230997
chr14	89833086	89833420	14:89833086-89833420	-
chr14	89900034	89900345	14:89900034-89900345	ENSG00000230997
chr14	89902948	89903383	14:89902948-89903383	ENSG00000230997
chr14	89912410	89913205	14:89912410-89913205	ENSG00000230997,ENSG00000140025
chr14	89939378	89939937	14:89939378-89939937	ENSG00000042088,ENSG00000140025,ENSG00000259053
chr14	89954480	89955198	14:89954480-89955198	ENSG00000042088,ENSG00000140025,ENSG00000259053
chr14	89955585	89956682	14:89955585-89956682	ENSG00000042088,ENSG00000140025,ENSG00000259053
chr14	89973160	89973484	14:89973160-89973484	ENSG00000042088
chr14	90046004	90046663	14:90046004-90046663	ENSG00000201351,ENSG00000258544
chr14	90060222	90061235	14:90060222-90061235	ENSG00000201351,ENSG00000258544,ENSG00000152315
chr14	90061914	90062962	14:90061914-90062962	ENSG00000201351,ENSG00000258544,ENSG00000152315
chr14	90235140	90235827	14:90235140-90235827	ENSG00000100764,ENSG00000201351,ENSG00000258544
chr14	90256328	90257099	14:90256328-90257099	ENSG00000100764,ENSG00000201351
chr14	90289267	90289510	14:90289267-90289510	ENSG00000287437,ENSG00000119720
chr14	90299295	90299903	14:90299295-90299903	ENSG00000287437,ENSG00000119720
chr14	90331688	90332363	14:90331688-90332363	ENSG00000198668,ENSG00000275198,ENSG00000242571,ENSG00000119720
chr14	90369095	90369410	14:90369095-90369410	ENSG00000242571
chr14	90382653	90384275	14:90382653-90384275	ENSG00000258424,ENSG00000198668,ENSG00000275198,ENSG00000242571
chr14	90396598	90398592	14:90396598-90398592	ENSG00000258424,ENSG00000198668,ENSG00000275198
chr14	90402099	90402422	14:90402099-90402422	ENSG00000258424,ENSG00000198668
chr14	90449446	90449740	14:90449446-90449740	ENSG00000233208,ENSG00000258678
chr14	90452101	90453317	14:90452101-90453317	ENSG00000233208,ENSG00000258678
chr14	90483584	90484232	14:90483584-90484232	ENSG00000258935,ENSG00000259789,ENSG00000233208,ENSG00000258678
chr14	90495257	90495677	14:90495257-90495677	ENSG00000258935,ENSG00000259789,ENSG00000233208,ENSG00000258678
chr14	90500799	90501406	14:90500799-90501406	ENSG00000258935,ENSG00000259789,ENSG00000233208,ENSG00000258678
chr14	90508670	90509245	14:90508670-90509245	ENSG00000258935,ENSG00000259789,ENSG00000233208,ENSG00000258678
chr14	90518832	90519131	14:90518832-90519131	ENSG00000258935
chr14	90522704	90523141	14:90522704-90523141	ENSG00000258935
chr14	90525571	90525848	14:90525571-90525848	ENSG00000258935
chr14	90533866	90534370	14:90533866-90534370	ENSG00000258935
chr14	90534782	90535219	14:90534782-90535219	ENSG00000258935
chr14	90599630	90600290	14:90599630-90600290	ENSG00000259163,ENSG00000258935,ENSG00000165914
chr14	90632382	90633016	14:90632382-90633016	ENSG00000259163,ENSG00000258935,ENSG00000165914
chr14	90658591	90659389	14:90658591-90659389	ENSG00000258716,ENSG00000258437,ENSG00000259163,ENSG00000258935,ENSG00000165914
chr14	90671273	90671690	14:90671273-90671690	ENSG00000258437,ENSG00000259163,ENSG00000165914
chr14	90697470	90698198	14:90697470-90698198	ENSG00000258716,ENSG00000258935,ENSG00000198668
chr14	90758099	90759524	14:90758099-90759524	ENSG00000213315,ENSG00000287663
chr14	90796293	90796711	14:90796293-90796711	ENSG00000213315
chr14	90797577	90797787	14:90797577-90797787	ENSG00000213315
chr14	90801207	90801567	14:90801207-90801567	ENSG00000213315
chr14	90803646	90804372	14:90803646-90804372	ENSG00000213315
chr14	90815793	90816556	14:90815793-90816556	ENSG00000258884,ENSG00000213315,ENSG00000165914
chr14	90820932	90821503	14:90820932-90821503	ENSG00000258884,ENSG00000213315,ENSG00000165914
chr14	90827949	90828802	14:90827949-90828802	ENSG00000258884,ENSG00000213315,ENSG00000165914
chr14	90836098	90836765	14:90836098-90836765	ENSG00000258884,ENSG00000213315
chr14	90842795	90843410	14:90842795-90843410	ENSG00000213315
chr14	90903138	90903543	14:90903138-90903543	-
chr14	90913572	90913933	14:90913572-90913933	ENSG00000100784
chr14	90953698	90954040	14:90953698-90954040	ENSG00000252644
chr14	90969580	90970364	14:90969580-90970364	ENSG00000252644
chr14	91009442	91009988	14:91009442-91009988	ENSG00000252644
chr14	91015600	91015871	14:91015600-91015871	-
chr14	91022413	91022979	14:91022413-91022979	ENSG00000252644
chr14	91036268	91036582	14:91036268-91036582	-
chr14	91048407	91048777	14:91048407-91048777	ENSG00000252644
chr14	91060243	91061196	14:91060243-91061196	ENSG00000252644,ENSG00000133943,ENSG00000100784
chr14	91068623	91069231	14:91068623-91069231	ENSG00000252644,ENSG00000133943,ENSG00000100784
chr14	91109041	91109416	14:91109041-91109416	ENSG00000252644,ENSG00000133943
chr14	91113856	91115480	14:91113856-91115480	ENSG00000221102,ENSG00000252644,ENSG00000133943
chr14	91124991	91125453	14:91124991-91125453	ENSG00000221102,ENSG00000252644,ENSG00000133943
chr14	91142185	91142658	14:91142185-91142658	ENSG00000221102,ENSG00000252644,ENSG00000133943
chr14	91149422	91149866	14:91149422-91149866	ENSG00000221102,ENSG00000252644,ENSG00000133943
chr14	91154996	91155522	14:91154996-91155522	ENSG00000221102,ENSG00000252644,ENSG00000133943
chr14	91173053	91173500	14:91173053-91173500	ENSG00000133943
chr14	91177293	91177781	14:91177293-91177781	ENSG00000133943
chr14	91229559	91230200	14:91229559-91230200	ENSG00000286607,ENSG00000258875,ENSG00000119714
chr14	91243486	91243998	14:91243486-91243998	ENSG00000258875,ENSG00000119714
chr14	91244318	91244894	14:91244318-91244894	ENSG00000258875,ENSG00000119714
chr14	91249885	91250500	14:91249885-91250500	ENSG00000286607,ENSG00000260810,ENSG00000258875,ENSG00000119714
chr14	91252988	91253468	14:91252988-91253468	ENSG00000286607,ENSG00000260810,ENSG00000258875,ENSG00000119714
chr14	91257717	91258129	14:91257717-91258129	ENSG00000286607,ENSG00000260810,ENSG00000119714
chr14	91261179	91261405	14:91261179-91261405	ENSG00000286607,ENSG00000260810
chr14	91264086	91265064	14:91264086-91265064	ENSG00000286607,ENSG00000260810
chr14	91286580	91287033	14:91286580-91287033	ENSG00000015133
chr14	91299024	91299606	14:91299024-91299606	ENSG00000015133
chr14	91303176	91303647	14:91303176-91303647	-
chr14	91315952	91316209	14:91315952-91316209	-
chr14	91317447	91318109	14:91317447-91318109	ENSG00000258446,ENSG00000258798,ENSG00000015133
chr14	91323692	91324436	14:91323692-91324436	ENSG00000258446,ENSG00000258798,ENSG00000015133
chr14	91329923	91330323	14:91329923-91330323	ENSG00000015133
chr14	91331022	91331377	14:91331022-91331377	ENSG00000015133
chr14	91332151	91332548	14:91332151-91332548	ENSG00000015133
chr14	91350835	91351477	14:91350835-91351477	ENSG00000258446,ENSG00000258798
chr14	91356446	91356669	14:91356446-91356669	-
chr14	91364219	91364713	14:91364219-91364713	-
chr14	91366999	91367815	14:91366999-91367815	ENSG00000258446,ENSG00000258798
chr14	91372789	91373326	14:91372789-91373326	-
chr14	91373600	91374159	14:91373600-91374159	-
chr14	91377967	91378605	14:91377967-91378605	-
chr14	91380653	91381091	14:91380653-91381091	-
chr14	91388627	91388973	14:91388627-91388973	-
chr14	91393115	91393435	14:91393115-91393435	-
chr14	91397437	91397859	14:91397437-91397859	-
chr14	91399982	91400260	14:91399982-91400260	ENSG00000015133
chr14	91402476	91403441	14:91402476-91403441	ENSG00000258446,ENSG00000258798,ENSG00000015133
chr14	91416045	91416489	14:91416045-91416489	ENSG00000258446,ENSG00000258798,ENSG00000015133
chr14	91417361	91419034	14:91417361-91419034	ENSG00000258446,ENSG00000258798,ENSG00000015133
chr14	91427151	91427591	14:91427151-91427591	ENSG00000258446,ENSG00000258798
chr14	91482370	91482773	14:91482370-91482773	ENSG00000100796
chr14	91509572	91511053	14:91509572-91511053	ENSG00000278342,ENSG00000100796
chr14	91573936	91574788	14:91573936-91574788	ENSG00000258962,ENSG00000258774,ENSG00000268295,ENSG00000279286,ENSG00000278342
chr14	91667024	91667700	14:91667024-91667700	ENSG00000260711,ENSG00000275154,ENSG00000258962,ENSG00000258774,ENSG00000268295,ENSG00000133962,ENSG00000278342
chr14	91681231	91681572	14:91681231-91681572	ENSG00000275154,ENSG00000258962,ENSG00000258774,ENSG00000268295
chr14	91744106	91744346	14:91744106-91744346	ENSG00000260711,ENSG00000275154,ENSG00000258962,ENSG00000258774,ENSG00000133962
chr14	91774086	91775140	14:91774086-91775140	ENSG00000260711,ENSG00000275154,ENSG00000258962,ENSG00000258774,ENSG00000268295,ENSG00000133962
chr14	91829574	91829946	14:91829574-91829946	ENSG00000165929,ENSG00000260711,ENSG00000275154,ENSG00000258962,ENSG00000258774
chr14	91835832	91837105	14:91835832-91837105	ENSG00000165929,ENSG00000260711,ENSG00000275154,ENSG00000258962,ENSG00000258774
chr14	91858516	91858851	14:91858516-91858851	ENSG00000165929,ENSG00000260711,ENSG00000275154,ENSG00000258962,ENSG00000258774,ENSG00000268295
chr14	91866879	91867386	14:91866879-91867386	ENSG00000140092,ENSG00000165929
chr14	91872369	91872920	14:91872369-91872920	ENSG00000140092,ENSG00000165929,ENSG00000258962
chr14	91873413	91873765	14:91873413-91873765	ENSG00000140092,ENSG00000165929
chr14	91889946	91890960	14:91889946-91890960	ENSG00000260711,ENSG00000275154,ENSG00000258962,ENSG00000258774
chr14	91911404	91912189	14:91911404-91912189	ENSG00000259020,ENSG00000275154,ENSG00000258962,ENSG00000258774,ENSG00000268295
chr14	91947239	91947815	14:91947239-91947815	ENSG00000259020,ENSG00000140092
chr14	91980137	91980559	14:91980137-91980559	ENSG00000259020,ENSG00000100815
chr14	91996882	91997910	14:91996882-91997910	ENSG00000259020,ENSG00000100815
chr14	92039326	92040867	14:92039326-92040867	ENSG00000066427,ENSG00000259020,ENSG00000100815
chr14	92105809	92106892	14:92105809-92106892	ENSG00000165934,ENSG00000183648,ENSG00000066427
chr14	92116095	92116390	14:92116095-92116390	ENSG00000165934,ENSG00000183648,ENSG00000066427
chr14	92121305	92122619	14:92121305-92122619	ENSG00000165934,ENSG00000183648,ENSG00000066427
chr14	92254897	92255107	14:92254897-92255107	ENSG00000286630,ENSG00000258481
chr14	92258551	92258856	14:92258551-92258856	ENSG00000286630,ENSG00000258481
chr14	92263729	92264202	14:92263729-92264202	ENSG00000286630,ENSG00000201097,ENSG00000258481
chr14	92273142	92273523	14:92273142-92273523	ENSG00000286630,ENSG00000201097,ENSG00000258481
chr14	92322694	92323904	14:92322694-92323904	ENSG00000140090,ENSG00000286630
chr14	92446918	92447173	14:92446918-92447173	ENSG00000140090
chr14	92450469	92450790	14:92450469-92450790	ENSG00000140090
chr14	92458714	92458997	14:92458714-92458997	ENSG00000140090
chr14	92459294	92459741	14:92459294-92459741	ENSG00000140090
chr14	92460597	92461398	14:92460597-92461398	-
chr14	92472893	92473226	14:92472893-92473226	-
chr14	92507201	92507698	14:92507201-92507698	ENSG00000100599
chr14	92513360	92514635	14:92513360-92514635	ENSG00000100599
chr14	92524479	92525127	14:92524479-92525127	ENSG00000100599
chr14	92531311	92531946	14:92531311-92531946	ENSG00000100599
chr14	92539963	92540922	14:92539963-92540922	-
chr14	92547519	92547990	14:92547519-92547990	-
chr14	92549671	92550256	14:92549671-92550256	-
chr14	92563403	92563918	14:92563403-92563918	ENSG00000100599
chr14	92585910	92586830	14:92585910-92586830	ENSG00000100599
chr14	92600077	92600640	14:92600077-92600640	-
chr14	92609263	92609775	14:92609263-92609775	-
chr14	92615471	92615924	14:92615471-92615924	ENSG00000100599
chr14	92633113	92633636	14:92633113-92633636	-
chr14	92651233	92651973	14:92651233-92651973	ENSG00000100599
chr14	92657492	92657835	14:92657492-92657835	ENSG00000100599
chr14	92659632	92660200	14:92659632-92660200	ENSG00000100599
chr14	92665296	92666166	14:92665296-92666166	-
chr14	92670200	92670543	14:92670200-92670543	-
chr14	92677188	92677453	14:92677188-92677453	-
chr14	92680580	92681313	14:92680580-92681313	-
chr14	92686969	92687505	14:92686969-92687505	-
chr14	92692623	92693272	14:92692623-92693272	-
chr14	92698435	92698775	14:92698435-92698775	ENSG00000100600
chr14	92704248	92704784	14:92704248-92704784	ENSG00000100600
chr14	92714655	92715119	14:92714655-92715119	ENSG00000100600
chr14	92748411	92748778	14:92748411-92748778	ENSG00000100600
chr14	92750334	92750971	14:92750334-92750971	ENSG00000100600
chr14	92753377	92753593	14:92753377-92753593	ENSG00000100600
chr14	92768329	92768554	14:92768329-92768554	-
chr14	92775369	92775619	14:92775369-92775619	ENSG00000100600
chr14	92783734	92784124	14:92783734-92784124	ENSG00000066455,ENSG00000100600
chr14	92793809	92794741	14:92793809-92794741	ENSG00000066455,ENSG00000100600
chr14	92846534	92846975	14:92846534-92846975	ENSG00000258499,ENSG00000258742,ENSG00000066455
chr14	92847268	92847629	14:92847268-92847629	ENSG00000258742
chr14	92848858	92849237	14:92848858-92849237	ENSG00000258499,ENSG00000258742
chr14	92923141	92923816	14:92923141-92923816	ENSG00000100604,ENSG00000258499,ENSG00000258742
chr14	92951834	92952338	14:92951834-92952338	ENSG00000258595,ENSG00000258499,ENSG00000258742
chr14	93013490	93013747	14:93013490-93013747	-
chr14	93034128	93034815	14:93034128-93034815	ENSG00000100605
chr14	93038871	93039425	14:93038871-93039425	ENSG00000100605
chr14	93039779	93041017	14:93039779-93041017	ENSG00000100605
chr14	93047550	93048074	14:93047550-93048074	ENSG00000100605,ENSG00000258742
chr14	93060150	93060568	14:93060150-93060568	ENSG00000258730,ENSG00000100605
chr14	93065826	93066462	14:93065826-93066462	ENSG00000258730,ENSG00000100605
chr14	93073955	93074864	14:93073955-93074864	ENSG00000258730,ENSG00000100605
chr14	93085598	93086887	14:93085598-93086887	-
chr14	93103604	93104058	14:93103604-93104058	-
chr14	93105166	93105683	14:93105166-93105683	-
chr14	93115060	93116385	14:93115060-93116385	ENSG00000258595,ENSG00000100605
chr14	93132322	93132699	14:93132322-93132699	ENSG00000258595,ENSG00000100605
chr14	93139189	93139641	14:93139189-93139641	ENSG00000258595,ENSG00000100605,ENSG00000258499,ENSG00000258742
chr14	93160044	93160468	14:93160044-93160468	-
chr14	93178034	93178319	14:93178034-93178319	ENSG00000259066,ENSG00000153485,ENSG00000165943
chr14	93184411	93185514	14:93184411-93185514	ENSG00000012963,ENSG00000170270,ENSG00000259066,ENSG00000153485,ENSG00000165943
chr14	93206718	93207660	14:93206718-93207660	ENSG00000241499,ENSG00000240096,ENSG00000012963,ENSG00000170270,ENSG00000259066,ENSG00000153485,ENSG00000165943
chr14	93219043	93219407	14:93219043-93219407	ENSG00000252720,ENSG00000202306,ENSG00000187581,ENSG00000241499,ENSG00000240096,ENSG00000012963,ENSG00000170270
chr14	93231345	93232143	14:93231345-93232143	ENSG00000252720,ENSG00000202306,ENSG00000241499,ENSG00000240096
chr14	93317795	93318369	14:93317795-93318369	ENSG00000252720,ENSG00000202306,ENSG00000187581,ENSG00000278396,ENSG00000133958,ENSG00000241499,ENSG00000011114
chr14	93323177	93323438	14:93323177-93323438	ENSG00000252720,ENSG00000187581,ENSG00000278396,ENSG00000133958,ENSG00000011114
chr14	93332134	93333568	14:93332134-93333568	ENSG00000252720,ENSG00000202306,ENSG00000187581,ENSG00000278396,ENSG00000133958,ENSG00000241499,ENSG00000011114
chr14	93369612	93369907	14:93369612-93369907	ENSG00000252720,ENSG00000202306,ENSG00000187581
chr14	93619103	93619438	14:93619103-93619438	ENSG00000277826,ENSG00000252720,ENSG00000202306
chr14	93745100	93745421	14:93745100-93745421	ENSG00000277826
chr14	93748421	93748976	14:93748421-93748976	ENSG00000277826
chr14	93759717	93760435	14:93759717-93760435	ENSG00000288028,ENSG00000165953,ENSG00000186910,ENSG00000256357,ENSG00000140093,ENSG00000140067,ENSG00000175785,ENSG00000277826,ENSG00000252720
chr14	93788423	93789396	14:93788423-93789396	ENSG00000175785,ENSG00000277826
chr14	93892921	93893189	14:93892921-93893189	ENSG00000140067,ENSG00000279593,ENSG00000277826
chr14	93936235	93936527	14:93936235-93936527	ENSG00000265768,ENSG00000258987,ENSG00000140067,ENSG00000258584
chr14	93939275	93940055	14:93939275-93940055	ENSG00000175699,ENSG00000265768,ENSG00000258987,ENSG00000100628,ENSG00000140067,ENSG00000258584
chr14	93955249	93955730	14:93955249-93955730	ENSG00000175699,ENSG00000265768,ENSG00000100628,ENSG00000140067,ENSG00000258584
chr14	93959382	93959839	14:93959382-93959839	ENSG00000175699,ENSG00000265768,ENSG00000100628,ENSG00000140067,ENSG00000258584
chr14	93962710	93963162	14:93962710-93963162	ENSG00000265768,ENSG00000100628
chr14	93970511	93971472	14:93970511-93971472	ENSG00000175699,ENSG00000265768,ENSG00000100628
chr14	94001526	94002210	14:94001526-94002210	ENSG00000175699,ENSG00000265768,ENSG00000258987,ENSG00000140067,ENSG00000258584
chr14	94005175	94005478	14:94005175-94005478	ENSG00000175699
chr14	94026021	94026789	14:94026021-94026789	ENSG00000165948,ENSG00000089737,ENSG00000089723,ENSG00000140067
chr14	94036444	94036965	14:94036444-94036965	ENSG00000170054,ENSG00000119632,ENSG00000165949,ENSG00000165948,ENSG00000089737,ENSG00000089723
chr14	94041732	94042414	14:94041732-94042414	-
chr14	94043934	94044220	14:94043934-94044220	-
chr14	94080570	94081681	14:94080570-94081681	ENSG00000165949,ENSG00000165948,ENSG00000089737
chr14	94115088	94115568	14:94115088-94115568	ENSG00000119632,ENSG00000165949
chr14	94129225	94130328	14:94129225-94130328	ENSG00000119632,ENSG00000165949
chr14	94136621	94137150	14:94136621-94137150	ENSG00000287668,ENSG00000170054,ENSG00000119698,ENSG00000119632,ENSG00000165949,ENSG00000089737
chr14	94158452	94158806	14:94158452-94158806	ENSG00000140093,ENSG00000119698
chr14	94161885	94162326	14:94161885-94162326	ENSG00000119698
chr14	94163728	94164052	14:94163728-94164052	ENSG00000186910,ENSG00000140093,ENSG00000119698
chr14	94173731	94174721	14:94173731-94174721	ENSG00000119698
chr14	94180761	94181304	14:94180761-94181304	ENSG00000165953,ENSG00000170054,ENSG00000186910,ENSG00000256357,ENSG00000170099,ENSG00000140093,ENSG00000119698
chr14	94218303	94218815	14:94218303-94218815	ENSG00000170054,ENSG00000186910,ENSG00000256357,ENSG00000170099,ENSG00000140093
chr14	94225189	94225596	14:94225189-94225596	ENSG00000140093
chr14	94342355	94342636	14:94342355-94342636	ENSG00000188488,ENSG00000100665,ENSG00000287668,ENSG00000165953,ENSG00000170054,ENSG00000186910,ENSG00000256357,ENSG00000258597,ENSG00000170099,ENSG00000140093
chr14	94346091	94346621	14:94346091-94346621	ENSG00000287668,ENSG00000165953,ENSG00000170054,ENSG00000186910,ENSG00000256357,ENSG00000258597,ENSG00000170099,ENSG00000140093
chr14	94392502	94392964	14:94392502-94392964	ENSG00000288028,ENSG00000188488,ENSG00000100665,ENSG00000287668,ENSG00000165953,ENSG00000170054,ENSG00000186910,ENSG00000256357,ENSG00000197249,ENSG00000258597,ENSG00000170099,ENSG00000140093
chr14	94681434	94681791	14:94681434-94681791	ENSG00000258933,ENSG00000274379,ENSG00000239269,ENSG00000259140,ENSG00000187483,ENSG00000258805,ENSG00000196136,ENSG00000288028,ENSG00000273259,ENSG00000188488,ENSG00000100665,ENSG00000287668,ENSG00000165953,ENSG00000170054,ENSG00000186910,ENSG00000256357
chr14	94689396	94689948	14:94689396-94689948	ENSG00000258933,ENSG00000274379,ENSG00000240914,ENSG00000239269,ENSG00000259140,ENSG00000187483,ENSG00000258805,ENSG00000196136,ENSG00000288028,ENSG00000273259,ENSG00000188488,ENSG00000100665,ENSG00000287668,ENSG00000165953,ENSG00000170054,ENSG00000186910,ENSG00000256357
chr14	94698196	94698537	14:94698196-94698537	ENSG00000258933,ENSG00000274379,ENSG00000240914,ENSG00000239269,ENSG00000187483,ENSG00000258805,ENSG00000196136,ENSG00000288028,ENSG00000273259,ENSG00000188488,ENSG00000100665,ENSG00000287668,ENSG00000165953,ENSG00000256357
chr14	94748749	94749228	14:94748749-94749228	ENSG00000258933,ENSG00000274379,ENSG00000240914,ENSG00000239269,ENSG00000187483,ENSG00000258805,ENSG00000196136,ENSG00000288028,ENSG00000273259,ENSG00000188488,ENSG00000100665,ENSG00000287668,ENSG00000165953,ENSG00000170054,ENSG00000186910,ENSG00000256357
chr14	94768429	94769189	14:94768429-94769189	ENSG00000258933,ENSG00000274379,ENSG00000240914,ENSG00000285205,ENSG00000133937,ENSG00000239269
chr14	94769559	94770269	14:94769559-94770269	ENSG00000258933,ENSG00000274379,ENSG00000240914,ENSG00000285205,ENSG00000133937,ENSG00000239269,ENSG00000187483,ENSG00000196136,ENSG00000273259,ENSG00000188488,ENSG00000100665
chr14	94775809	94776124	14:94775809-94776124	ENSG00000258933,ENSG00000274379,ENSG00000240914,ENSG00000285205,ENSG00000133937,ENSG00000239269,ENSG00000258805,ENSG00000287668
chr14	95043560	95044204	14:95043560-95044204	ENSG00000257275,ENSG00000100721,ENSG00000258927,ENSG00000258866,ENSG00000258933,ENSG00000274379,ENSG00000240914,ENSG00000239269,ENSG00000187483,ENSG00000258805,ENSG00000196136,ENSG00000288028,ENSG00000273259,ENSG00000188488,ENSG00000100665,ENSG00000287668,ENSG00000165953,ENSG00000170054
chr14	95098965	95099437	14:95098965-95099437	ENSG00000100697,ENSG00000258933,ENSG00000274379
chr14	95143918	95144288	14:95143918-95144288	ENSG00000235706,ENSG00000264607,ENSG00000100697
chr14	95156739	95158114	14:95156739-95158114	ENSG00000235706,ENSG00000264607,ENSG00000100697
chr14	95185320	95186488	14:95185320-95186488	ENSG00000287111,ENSG00000258615,ENSG00000259143,ENSG00000165959,ENSG00000235706,ENSG00000258933
chr14	95191324	95191889	14:95191324-95191889	ENSG00000287111,ENSG00000258615,ENSG00000259143,ENSG00000165959
chr14	95196196	95196740	14:95196196-95196740	ENSG00000287111,ENSG00000258615,ENSG00000259143,ENSG00000165959
chr14	95249138	95249348	14:95249138-95249348	-
chr14	95265465	95265964	14:95265465-95265964	ENSG00000258630,ENSG00000258933
chr14	95267387	95267666	14:95267387-95267666	ENSG00000258630
chr14	95291170	95291465	14:95291170-95291465	ENSG00000165959
chr14	95313803	95314260	14:95313803-95314260	ENSG00000258630,ENSG00000165959
chr14	95319341	95320018	14:95319341-95320018	ENSG00000258630,ENSG00000165959
chr14	95361455	95361734	14:95361455-95361734	-
chr14	95370943	95371462	14:95370943-95371462	ENSG00000257275,ENSG00000100721,ENSG00000274379
chr14	95427120	95427583	14:95427120-95427583	-
chr14	95431176	95431577	14:95431176-95431577	-
chr14	95442469	95443143	14:95442469-95443143	ENSG00000257275,ENSG00000100721,ENSG00000213231,ENSG00000270038,ENSG00000258927,ENSG00000182512,ENSG00000252481,ENSG00000247092,ENSG00000258572,ENSG00000176438,ENSG00000274379
chr14	95463113	95463906	14:95463113-95463906	ENSG00000257275,ENSG00000100721,ENSG00000270038,ENSG00000258927,ENSG00000182512,ENSG00000258572,ENSG00000176438,ENSG00000273259
chr14	95480169	95480472	14:95480169-95480472	ENSG00000176438
chr14	95495585	95496020	14:95495585-95496020	ENSG00000182512,ENSG00000258572,ENSG00000176438
chr14	95507257	95508190	14:95507257-95508190	ENSG00000257275,ENSG00000100721,ENSG00000258927,ENSG00000258572,ENSG00000176438
chr14	95514970	95515468	14:95514970-95515468	ENSG00000247092,ENSG00000258572,ENSG00000176438
chr14	95516075	95516762	14:95516075-95516762	ENSG00000182512,ENSG00000252481,ENSG00000247092,ENSG00000258572,ENSG00000176438
chr14	95519729	95519947	14:95519729-95519947	ENSG00000247092,ENSG00000258572,ENSG00000176438
chr14	95526756	95526996	14:95526756-95526996	ENSG00000182512,ENSG00000252481,ENSG00000247092
chr14	95527213	95527831	14:95527213-95527831	ENSG00000182512,ENSG00000252481,ENSG00000247092,ENSG00000258572
chr14	95534363	95535409	14:95534363-95535409	ENSG00000182512,ENSG00000252481,ENSG00000247092,ENSG00000258572
chr14	95560895	95561446	14:95560895-95561446	ENSG00000271358,ENSG00000257275,ENSG00000100721,ENSG00000213231,ENSG00000277468,ENSG00000270038,ENSG00000258927,ENSG00000258390
chr14	95662810	95663127	14:95662810-95663127	ENSG00000257275,ENSG00000100721,ENSG00000213231,ENSG00000277468,ENSG00000259084,ENSG00000275033,ENSG00000187621,ENSG00000270038,ENSG00000258927
chr14	95876071	95876299	14:95876071-95876299	ENSG00000250366,ENSG00000258516
chr14	95876538	95877298	14:95876538-95877298	ENSG00000250366,ENSG00000258516
chr14	95994295	95994510	14:95994295-95994510	ENSG00000271358,ENSG00000258927
chr14	96039031	96040032	14:96039031-96040032	ENSG00000227051,ENSG00000271358
chr14	96066335	96066560	14:96066335-96066560	ENSG00000259036,ENSG00000271358
chr14	96100676	96101043	14:96100676-96101043	ENSG00000258729,ENSG00000258793,ENSG00000100739,ENSG00000259036,ENSG00000258788,ENSG00000258412,ENSG00000271358
chr14	96126203	96126814	14:96126203-96126814	ENSG00000258793,ENSG00000100739,ENSG00000259036,ENSG00000258788,ENSG00000258412,ENSG00000271358
chr14	96198561	96198935	14:96198561-96198935	ENSG00000100739,ENSG00000259036,ENSG00000258788,ENSG00000258412,ENSG00000258691,ENSG00000168398
chr14	96204420	96204868	14:96204420-96204868	ENSG00000258793,ENSG00000100739,ENSG00000259036,ENSG00000258788,ENSG00000258412,ENSG00000258691,ENSG00000168398
chr14	96275541	96275789	14:96275541-96275789	ENSG00000258729,ENSG00000258793,ENSG00000100739,ENSG00000259036,ENSG00000258788
chr14	96296997	96297252	14:96296997-96297252	ENSG00000259059,ENSG00000066739
chr14	96349107	96349846	14:96349107-96349846	ENSG00000240051,ENSG00000222276,ENSG00000100744,ENSG00000066739,ENSG00000258793,ENSG00000100739,ENSG00000259036,ENSG00000258788
chr14	96362101	96362542	14:96362101-96362542	ENSG00000222276,ENSG00000100744,ENSG00000066739
chr14	96362768	96364148	14:96362768-96364148	ENSG00000240051,ENSG00000140057,ENSG00000222276,ENSG00000100744,ENSG00000066739
chr14	96391231	96392381	14:96391231-96392381	ENSG00000240051,ENSG00000140057,ENSG00000222276,ENSG00000100744,ENSG00000066739
chr14	96407958	96408251	14:96407958-96408251	ENSG00000240051,ENSG00000259059,ENSG00000140057,ENSG00000222276,ENSG00000100739
chr14	96408561	96408849	14:96408561-96408849	ENSG00000240051,ENSG00000140057,ENSG00000222276
chr14	96423974	96424649	14:96423974-96424649	ENSG00000240051,ENSG00000259059,ENSG00000140057,ENSG00000222276,ENSG00000100744,ENSG00000066739,ENSG00000258793,ENSG00000100739,ENSG00000259036,ENSG00000271358
chr14	96501677	96502974	14:96501677-96502974	ENSG00000090060,ENSG00000260806,ENSG00000240051
chr14	96559624	96560178	14:96559624-96560178	ENSG00000090060,ENSG00000240051
chr14	96567243	96567551	14:96567243-96567551	ENSG00000090060,ENSG00000240051
chr14	96576603	96577439	14:96576603-96577439	ENSG00000258702
chr14	96584209	96584832	14:96584209-96584832	ENSG00000258702,ENSG00000240051
chr14	96592503	96593142	14:96592503-96593142	ENSG00000258702
chr14	96626939	96627316	14:96626939-96627316	ENSG00000223299,ENSG00000258702,ENSG00000240051
chr14	96660160	96660803	14:96660160-96660803	ENSG00000287350,ENSG00000223299
chr14	96737995	96738221	14:96737995-96738221	ENSG00000258979
chr14	96741292	96742006	14:96741292-96742006	ENSG00000258979
chr14	96762636	96762988	14:96762636-96762988	ENSG00000100749,ENSG00000287772
chr14	96796960	96798215	14:96796960-96798215	ENSG00000100749
chr14	96852796	96853081	14:96852796-96853081	ENSG00000100749
chr14	96911111	96912324	14:96911111-96912324	ENSG00000280070
chr14	97020900	97021490	14:97020900-97021490	ENSG00000259026,ENSG00000258393,ENSG00000259110,ENSG00000241757,ENSG00000176605,ENSG00000278990,ENSG00000287991,ENSG00000288034,ENSG00000280070
chr14	97028297	97028738	14:97028297-97028738	ENSG00000259026,ENSG00000258393,ENSG00000259110,ENSG00000288034,ENSG00000280070
chr14	97033255	97033980	14:97033255-97033980	ENSG00000259026,ENSG00000258393,ENSG00000259110,ENSG00000288034,ENSG00000280070
chr14	97075001	97075209	14:97075001-97075209	ENSG00000259026,ENSG00000258393,ENSG00000259110
chr14	97077266	97077884	14:97077266-97077884	ENSG00000259026,ENSG00000258393,ENSG00000259110,ENSG00000176605,ENSG00000278990,ENSG00000288034,ENSG00000280070
chr14	97179697	97179941	14:97179697-97179941	ENSG00000259026,ENSG00000258393,ENSG00000259110,ENSG00000285584
chr14	97185338	97185575	14:97185338-97185575	ENSG00000259110,ENSG00000285584
chr14	97218826	97219683	14:97218826-97219683	ENSG00000259026,ENSG00000258393,ENSG00000259110
chr14	97222108	97222509	14:97222108-97222509	ENSG00000259110
chr14	97251158	97252021	14:97251158-97252021	ENSG00000259026,ENSG00000258393,ENSG00000259110,ENSG00000241757,ENSG00000176605
chr14	97253874	97254145	14:97253874-97254145	ENSG00000259026,ENSG00000258393,ENSG00000259110
chr14	97276419	97277022	14:97276419-97277022	ENSG00000259026,ENSG00000258393,ENSG00000259110,ENSG00000258511,ENSG00000241757,ENSG00000258795,ENSG00000176605,ENSG00000237342,ENSG00000278990,ENSG00000259119,ENSG00000232573,ENSG00000234648,ENSG00000287991,ENSG00000229402
chr14	97291132	97291370	14:97291132-97291370	ENSG00000259110
chr14	97332165	97332463	14:97332165-97332463	-
chr14	97428902	97429425	14:97428902-97429425	ENSG00000246084
chr14	97458571	97459391	14:97458571-97459391	ENSG00000246084,ENSG00000176605
chr14	97524701	97525640	14:97524701-97525640	-
chr14	97543772	97544449	14:97543772-97544449	ENSG00000259110,ENSG00000287501,ENSG00000241757,ENSG00000278990,ENSG00000259119
chr14	97584623	97584959	14:97584623-97584959	-
chr14	97602489	97603253	14:97602489-97603253	ENSG00000287501,ENSG00000241757
chr14	97638711	97639057	14:97638711-97639057	ENSG00000287501
chr14	97682171	97682941	14:97682171-97682941	ENSG00000197176,ENSG00000287501,ENSG00000258869,ENSG00000241757,ENSG00000176605,ENSG00000237342,ENSG00000259119
chr14	97706751	97708009	14:97706751-97708009	ENSG00000287501,ENSG00000258869,ENSG00000258511,ENSG00000241757,ENSG00000258795,ENSG00000176605,ENSG00000237342,ENSG00000278990,ENSG00000259119,ENSG00000287991,ENSG00000229402
chr14	97724360	97724798	14:97724360-97724798	ENSG00000287501,ENSG00000258869
chr14	97726616	97727166	14:97726616-97727166	ENSG00000287501,ENSG00000258869,ENSG00000258511,ENSG00000241757,ENSG00000176605,ENSG00000237342,ENSG00000278990,ENSG00000259119,ENSG00000232573,ENSG00000234648,ENSG00000287991,ENSG00000229402
chr14	97787199	97787532	14:97787199-97787532	ENSG00000258869,ENSG00000258379
chr14	97788597	97788808	14:97788597-97788808	ENSG00000258869,ENSG00000258379
chr14	97858042	97858496	14:97858042-97858496	ENSG00000258869,ENSG00000258511,ENSG00000241757,ENSG00000176605,ENSG00000237342,ENSG00000259119
chr14	97900281	97900924	14:97900281-97900924	ENSG00000258869,ENSG00000258511,ENSG00000241757,ENSG00000258795,ENSG00000176605,ENSG00000237342,ENSG00000278990,ENSG00000259119,ENSG00000232573,ENSG00000234648,ENSG00000287991,ENSG00000229402
chr14	97978157	97978698	14:97978157-97978698	ENSG00000246223,ENSG00000258511
chr14	98198179	98198803	14:98198179-98198803	ENSG00000259097,ENSG00000258511,ENSG00000241757,ENSG00000258795,ENSG00000176605,ENSG00000237342,ENSG00000278990,ENSG00000259119,ENSG00000229402
chr14	98210240	98210460	14:98210240-98210460	ENSG00000259097,ENSG00000258511,ENSG00000241757,ENSG00000278990
chr14	98542833	98543599	14:98542833-98543599	ENSG00000241757,ENSG00000258795,ENSG00000176605,ENSG00000237342,ENSG00000278990,ENSG00000259119,ENSG00000232573,ENSG00000234648,ENSG00000287991,ENSG00000229402
chr14	98548338	98548830	14:98548338-98548830	ENSG00000241757,ENSG00000258795,ENSG00000176605,ENSG00000237342,ENSG00000278990,ENSG00000259119,ENSG00000232573,ENSG00000234648,ENSG00000287991,ENSG00000229402
chr14	99036975	99037280	14:99036975-99037280	ENSG00000237342,ENSG00000278990,ENSG00000259119,ENSG00000232573,ENSG00000234648,ENSG00000287991,ENSG00000229402
chr14	99262305	99262803	14:99262305-99262803	ENSG00000258511,ENSG00000241757,ENSG00000258795,ENSG00000176605,ENSG00000237342,ENSG00000278990,ENSG00000259119,ENSG00000232573,ENSG00000234648,ENSG00000287991,ENSG00000229402,ENSG00000127152,ENSG00000235785
chr14	99272036	99272529	14:99272036-99272529	ENSG00000258511,ENSG00000241757,ENSG00000176605,ENSG00000237342,ENSG00000278990,ENSG00000259119,ENSG00000232573,ENSG00000234648,ENSG00000287991,ENSG00000229402,ENSG00000127152,ENSG00000235785
chr14	99274452	99274945	14:99274452-99274945	ENSG00000258511,ENSG00000229402,ENSG00000127152
chr14	99320110	99320508	14:99320110-99320508	ENSG00000237342,ENSG00000287991,ENSG00000229402,ENSG00000258383
chr14	99389327	99389554	14:99389327-99389554	-
chr14	99401645	99402165	14:99401645-99402165	ENSG00000237342,ENSG00000278990,ENSG00000232573,ENSG00000234648,ENSG00000229402,ENSG00000258383,ENSG00000183576,ENSG00000272439
chr14	99415729	99415966	14:99415729-99415966	ENSG00000259119,ENSG00000229402,ENSG00000258383,ENSG00000183576,ENSG00000272439
chr14	99420950	99421211	14:99420950-99421211	ENSG00000272439
chr14	99436682	99436985	14:99436682-99436985	ENSG00000272439
chr14	99480177	99481653	14:99480177-99481653	ENSG00000183576,ENSG00000090061
chr14	99513476	99513793	14:99513476-99513793	ENSG00000258749
chr14	99518322	99518794	14:99518322-99518794	ENSG00000205476,ENSG00000258749,ENSG00000200506
chr14	99541592	99541903	14:99541592-99541903	ENSG00000205476,ENSG00000200506
chr14	99568608	99569110	14:99568608-99569110	ENSG00000205476,ENSG00000200506
chr14	99603833	99605530	14:99603833-99605530	ENSG00000205476,ENSG00000200506,ENSG00000247970
chr14	99628857	99629451	14:99628857-99629451	ENSG00000205476,ENSG00000258749,ENSG00000200506,ENSG00000182218
chr14	99645120	99645360	14:99645120-99645360	ENSG00000182218
chr14	99659434	99659644	14:99659434-99659644	ENSG00000182218
chr14	99682697	99683101	14:99682697-99683101	ENSG00000036530,ENSG00000258672
chr14	99683666	99684690	14:99683666-99684690	ENSG00000036530,ENSG00000258672
chr14	99729910	99730594	14:99729910-99730594	ENSG00000258672,ENSG00000066629
chr14	99737372	99738113	14:99737372-99738113	ENSG00000258672,ENSG00000066629
chr14	99746518	99747179	14:99746518-99747179	ENSG00000258672,ENSG00000066629
chr14	99751903	99752922	14:99751903-99752922	ENSG00000258672,ENSG00000066629
chr14	99793092	99793830	14:99793092-99793830	ENSG00000066629
chr14	99807524	99807739	14:99807524-99807739	ENSG00000066629
chr14	99821684	99822281	14:99821684-99822281	ENSG00000258672,ENSG00000066629
chr14	99885316	99885639	14:99885316-99885639	ENSG00000036530,ENSG00000258672,ENSG00000066629
chr14	99946394	99947293	14:99946394-99947293	ENSG00000199836,ENSG00000271198
chr14	99971160	99972410	14:99971160-99972410	ENSG00000271198,ENSG00000196405,ENSG00000242888,ENSG00000258693
chr14	99982573	99982873	14:99982573-99982873	ENSG00000271198,ENSG00000242888,ENSG00000258693
chr14	99995711	99996014	14:99995711-99996014	ENSG00000271198
chr14	100007157	100007750	14:100007157-100007750	ENSG00000271198
chr14	100019398	100019918	14:100019398-100019918	ENSG00000196405
chr14	100024985	100025488	14:100024985-100025488	-
chr14	100054330	100054737	14:100054330-100054737	-
chr14	100057025	100057371	14:100057025-100057371	ENSG00000196405
chr14	100065036	100065459	14:100065036-100065459	ENSG00000196405,ENSG00000258560
chr14	100066319	100066529	14:100066319-100066529	ENSG00000196405,ENSG00000258560
chr14	100068337	100069003	14:100068337-100069003	ENSG00000196405,ENSG00000258560
chr14	100078879	100079526	14:100078879-100079526	ENSG00000196405,ENSG00000258560,ENSG00000265154,ENSG00000199082
chr14	100105559	100106074	14:100105559-100106074	ENSG00000196405,ENSG00000265154,ENSG00000199082
chr14	100108245	100108688	14:100108245-100108688	ENSG00000196405,ENSG00000265154,ENSG00000199082
chr14	100117635	100118059	14:100117635-100118059	ENSG00000271198,ENSG00000196405,ENSG00000265154,ENSG00000199082,ENSG00000168350
chr14	100140643	100141034	14:100140643-100141034	ENSG00000196405
chr14	100142262	100142973	14:100142262-100142973	ENSG00000196405,ENSG00000168350
chr14	100147297	100147900	14:100147297-100147900	ENSG00000196405,ENSG00000168350
chr14	100158793	100160113	14:100158793-100160113	ENSG00000168350
chr14	100166112	100167212	14:100166112-100167212	ENSG00000168350
chr14	100192683	100193490	14:100192683-100193490	ENSG00000168350,ENSG00000258982,ENSG00000100811,ENSG00000258904
chr14	100213912	100214885	14:100213912-100214885	ENSG00000258982,ENSG00000100811,ENSG00000258904,ENSG00000258581
chr14	100221412	100222632	14:100221412-100222632	ENSG00000258982,ENSG00000100811,ENSG00000258904
chr14	100237919	100239164	14:100237919-100239164	ENSG00000258982,ENSG00000100811,ENSG00000258904
chr14	100240003	100240665	14:100240003-100240665	ENSG00000258982,ENSG00000100811,ENSG00000258904
chr14	100246790	100247211	14:100246790-100247211	ENSG00000258904
chr14	100275277	100275532	14:100275277-100275532	ENSG00000100811,ENSG00000258904,ENSG00000283840
chr14	100278644	100279051	14:100278644-100279051	ENSG00000100811,ENSG00000258904,ENSG00000283840,ENSG00000258666,ENSG00000258581
chr14	100284998	100286084	14:100284998-100286084	ENSG00000258904,ENSG00000283840,ENSG00000259052,ENSG00000197119,ENSG00000258504,ENSG00000198984,ENSG00000140105,ENSG00000258581,ENSG00000176473
chr14	100297181	100297859	14:100297181-100297859	ENSG00000258904,ENSG00000259052,ENSG00000197119,ENSG00000258504,ENSG00000198984,ENSG00000258666,ENSG00000258581
chr14	100305213	100305907	14:100305213-100305907	ENSG00000197119,ENSG00000198984
chr14	100306152	100307643	14:100306152-100307643	ENSG00000197119,ENSG00000198984,ENSG00000243976,ENSG00000258666,ENSG00000258581
chr14	100312112	100312792	14:100312112-100312792	ENSG00000197119,ENSG00000198984,ENSG00000243976,ENSG00000140107,ENSG00000258666,ENSG00000258581
chr14	100318063	100318666	14:100318063-100318666	ENSG00000258904,ENSG00000197119,ENSG00000198984,ENSG00000243976,ENSG00000140107,ENSG00000258666,ENSG00000140105,ENSG00000258581
chr14	100341290	100341924	14:100341290-100341924	ENSG00000258904,ENSG00000140107,ENSG00000258666,ENSG00000140105,ENSG00000258521,ENSG00000258581,ENSG00000176473
chr14	100376048	100376663	14:100376048-100376663	ENSG00000140105,ENSG00000258581,ENSG00000176473
chr14	100377810	100378081	14:100377810-100378081	ENSG00000140105,ENSG00000258581,ENSG00000176473
chr14	100383810	100384094	14:100383810-100384094	ENSG00000140105,ENSG00000258581,ENSG00000176473
chr14	100406679	100406974	14:100406679-100406974	ENSG00000258620
chr14	100440153	100440606	14:100440153-100440606	ENSG00000258500,ENSG00000253075
chr14	100533337	100533811	14:100533337-100533811	ENSG00000176473,ENSG00000258500,ENSG00000253075,ENSG00000259031
chr14	100546295	100546635	14:100546295-100546635	ENSG00000183092,ENSG00000259031
chr14	100547616	100548220	14:100547616-100548220	ENSG00000258500,ENSG00000253075,ENSG00000183092,ENSG00000259031
chr14	100566983	100567216	14:100566983-100567216	ENSG00000183092
chr14	100567703	100568127	14:100567703-100568127	ENSG00000253075,ENSG00000183092
chr14	100568421	100568802	14:100568421-100568802	ENSG00000183092
chr14	100586710	100587476	14:100586710-100587476	ENSG00000258500,ENSG00000253075,ENSG00000183092,ENSG00000258576
chr14	100618109	100618887	14:100618109-100618887	ENSG00000258500,ENSG00000253075,ENSG00000258576,ENSG00000201672,ENSG00000272474,ENSG00000200215,ENSG00000199798,ENSG00000200150,ENSG00000201263,ENSG00000201240,ENSG00000200279,ENSG00000200608,ENSG00000202270,ENSG00000201247,ENSG00000199593,ENSG00000201557,ENSG00000199914,ENSG00000201569
chr14	100640278	100641042	14:100640278-100641042	ENSG00000258500,ENSG00000253075,ENSG00000196273,ENSG00000201950,ENSG00000199575,ENSG00000199390,ENSG00000241494
chr14	100645356	100645971	14:100645356-100645971	ENSG00000176473,ENSG00000258500,ENSG00000253075,ENSG00000196273
chr14	100660986	100661312	14:100660986-100661312	ENSG00000196273
chr14	100663092	100663503	14:100663092-100663503	ENSG00000196273
chr14	100668864	100669297	14:100668864-100669297	ENSG00000196273,ENSG00000258717
chr14	100673243	100673476	14:100673243-100673476	ENSG00000258717
chr14	100677466	100678543	14:100677466-100678543	ENSG00000196273,ENSG00000258717
chr14	100680594	100681128	14:100680594-100681128	ENSG00000258717
chr14	100709503	100709929	14:100709503-100709929	-
chr14	100711539	100711995	14:100711539-100711995	ENSG00000185559,ENSG00000200823,ENSG00000201839,ENSG00000200832,ENSG00000199593,ENSG00000201557,ENSG00000199914,ENSG00000201569,ENSG00000202142,ENSG00000199942,ENSG00000201500,ENSG00000201036,ENSG00000201710
chr14	100717220	100717918	14:100717220-100717918	ENSG00000258500,ENSG00000253075,ENSG00000185559,ENSG00000258399,ENSG00000207989,ENSG00000199151,ENSG00000283159,ENSG00000208001,ENSG00000207569,ENSG00000207608,ENSG00000272458,ENSG00000207942,ENSG00000199005,ENSG00000202191,ENSG00000212384,ENSG00000201700,ENSG00000201672,ENSG00000272474,ENSG00000200215,ENSG00000200632,ENSG00000200367,ENSG00000201950,ENSG00000199575,ENSG00000200823,ENSG00000201839,ENSG00000200832,ENSG00000199798,ENSG00000200150,ENSG00000201263,ENSG00000199390,ENSG00000201240,ENSG00000200279,ENSG00000200608,ENSG00000202270,ENSG00000201247,ENSG00000199593,ENSG00000201557,ENSG00000199914,ENSG00000201569,ENSG00000202142,ENSG00000199942,ENSG00000201500,ENSG00000201036,ENSG00000201710,ENSG00000202048,ENSG00000272344,ENSG00000202293,ENSG00000200406,ENSG00000201899,ENSG00000200612,ENSG00000200413,ENSG00000200636,ENSG00000200480,ENSG00000221036,ENSG00000212040,ENSG00000207743,ENSG00000258460,ENSG00000241494
chr14	100726711	100727138	14:100726711-100727138	ENSG00000185559
chr14	100810884	100811579	14:100810884-100811579	ENSG00000214548,ENSG00000266461,ENSG00000275161,ENSG00000274884,ENSG00000276919,ENSG00000258399,ENSG00000199151
chr14	100815958	100816375	14:100815958-100816375	ENSG00000214548,ENSG00000266461,ENSG00000275161,ENSG00000274884,ENSG00000276919,ENSG00000258399
chr14	100823968	100824646	14:100823968-100824646	ENSG00000214548,ENSG00000266461,ENSG00000275161,ENSG00000274884,ENSG00000276919,ENSG00000258399
chr14	100849453	100849848	14:100849453-100849848	ENSG00000214548,ENSG00000274884,ENSG00000276919,ENSG00000258663,ENSG00000258399,ENSG00000211574,ENSG00000207989,ENSG00000199151,ENSG00000283159,ENSG00000208001,ENSG00000207569,ENSG00000207608,ENSG00000272458,ENSG00000207942,ENSG00000199005,ENSG00000202191,ENSG00000212384,ENSG00000201700,ENSG00000200632,ENSG00000200367,ENSG00000200823,ENSG00000201839,ENSG00000200832,ENSG00000199593,ENSG00000201557,ENSG00000199914,ENSG00000201569
chr14	100851087	100851572	14:100851087-100851572	ENSG00000214548,ENSG00000258663,ENSG00000258399,ENSG00000211574,ENSG00000207989,ENSG00000199151,ENSG00000283159,ENSG00000208001,ENSG00000207569,ENSG00000207608,ENSG00000272458,ENSG00000207942,ENSG00000199005,ENSG00000202191,ENSG00000212384,ENSG00000201700,ENSG00000201672,ENSG00000272474,ENSG00000200215,ENSG00000200632,ENSG00000200367,ENSG00000200823,ENSG00000201839,ENSG00000200832,ENSG00000199798,ENSG00000200150,ENSG00000201263,ENSG00000199390,ENSG00000201240,ENSG00000200279,ENSG00000200608,ENSG00000202270,ENSG00000201247,ENSG00000202142,ENSG00000199942,ENSG00000201500,ENSG00000201036,ENSG00000201710,ENSG00000202048,ENSG00000272344,ENSG00000202293,ENSG00000200406,ENSG00000201899
chr14	100899403	100900590	14:100899403-100900590	ENSG00000258663,ENSG00000207989,ENSG00000199151,ENSG00000283159,ENSG00000254656,ENSG00000208001,ENSG00000207569,ENSG00000207608,ENSG00000272458,ENSG00000207942,ENSG00000225746,ENSG00000276225,ENSG00000275662,ENSG00000275134,ENSG00000199005,ENSG00000202191,ENSG00000212384,ENSG00000201700,ENSG00000201672,ENSG00000272474,ENSG00000200215,ENSG00000200632,ENSG00000200367,ENSG00000201950,ENSG00000199575,ENSG00000200823,ENSG00000201839,ENSG00000200832,ENSG00000199798,ENSG00000200150,ENSG00000201263,ENSG00000199390,ENSG00000201240,ENSG00000200279,ENSG00000200608,ENSG00000202270,ENSG00000201247,ENSG00000199593,ENSG00000201557,ENSG00000199914,ENSG00000201569,ENSG00000202142,ENSG00000199942,ENSG00000201500,ENSG00000201036,ENSG00000201710,ENSG00000202048,ENSG00000272344,ENSG00000202293,ENSG00000200406,ENSG00000201899,ENSG00000200612,ENSG00000200413,ENSG00000200636,ENSG00000200480,ENSG00000201689,ENSG00000201318,ENSG00000200089,ENSG00000222095
chr14	101005417	101006360	14:101005417-101006360	ENSG00000225746,ENSG00000199005,ENSG00000202191,ENSG00000212384,ENSG00000201700,ENSG00000201672,ENSG00000272474,ENSG00000200215,ENSG00000200632,ENSG00000200367,ENSG00000201950,ENSG00000199575,ENSG00000200823,ENSG00000201839,ENSG00000200832,ENSG00000199798,ENSG00000200150,ENSG00000201263,ENSG00000199390,ENSG00000201240,ENSG00000200279,ENSG00000200608,ENSG00000202270,ENSG00000201247,ENSG00000199593,ENSG00000201557,ENSG00000199914,ENSG00000201569,ENSG00000202142,ENSG00000199942,ENSG00000201500,ENSG00000201036,ENSG00000201710,ENSG00000202048,ENSG00000272344,ENSG00000202293,ENSG00000200406,ENSG00000201899,ENSG00000200612,ENSG00000200413,ENSG00000200636,ENSG00000200480,ENSG00000201689,ENSG00000201318,ENSG00000200089,ENSG00000222095,ENSG00000222185,ENSG00000199088,ENSG00000199109,ENSG00000207749,ENSG00000198982,ENSG00000221745,ENSG00000199069,ENSG00000211582,ENSG00000207761,ENSG00000207762,ENSG00000194717,ENSG00000221036,ENSG00000212040,ENSG00000207743,ENSG00000283279,ENSG00000276352,ENSG00000208027,ENSG00000208004,ENSG00000207978,ENSG00000207961,ENSG00000199015,ENSG00000216179
chr14	101047333	101047624	14:101047333-101047624	ENSG00000199088,ENSG00000199109,ENSG00000207749,ENSG00000198982,ENSG00000221745,ENSG00000199069,ENSG00000211582,ENSG00000207761,ENSG00000207762,ENSG00000194717,ENSG00000221036,ENSG00000212040,ENSG00000207743,ENSG00000283279,ENSG00000283561,ENSG00000207934,ENSG00000283556,ENSG00000283588,ENSG00000215957,ENSG00000221525,ENSG00000221614,ENSG00000258861,ENSG00000199020,ENSG00000207754,ENSG00000202560,ENSG00000216099,ENSG00000207587,ENSG00000207646,ENSG00000207742,ENSG00000283170,ENSG00000207993,ENSG00000276352,ENSG00000208027,ENSG00000208004,ENSG00000207978,ENSG00000207961,ENSG00000199015,ENSG00000216179
chr14	101073256	101073592	14:101073256-101073592	ENSG00000200823,ENSG00000201839,ENSG00000200832,ENSG00000199798,ENSG00000200150,ENSG00000201263,ENSG00000199390,ENSG00000201240,ENSG00000200279,ENSG00000200608,ENSG00000202270,ENSG00000201247,ENSG00000199593,ENSG00000201557,ENSG00000199914,ENSG00000201569,ENSG00000202142,ENSG00000199942,ENSG00000201500,ENSG00000201036,ENSG00000201710,ENSG00000202048,ENSG00000272344,ENSG00000202293,ENSG00000200406,ENSG00000201899,ENSG00000200612,ENSG00000200413,ENSG00000200636,ENSG00000200480,ENSG00000201689,ENSG00000201318,ENSG00000200089,ENSG00000222095,ENSG00000199088,ENSG00000199109,ENSG00000207749,ENSG00000198982,ENSG00000221745,ENSG00000199069,ENSG00000211582,ENSG00000207761,ENSG00000207762,ENSG00000194717,ENSG00000221036,ENSG00000212040,ENSG00000207743,ENSG00000283279,ENSG00000207742,ENSG00000283170,ENSG00000207993,ENSG00000276352,ENSG00000208027,ENSG00000208004,ENSG00000207978,ENSG00000207961,ENSG00000199015,ENSG00000216179,ENSG00000199107,ENSG00000199012,ENSG00000199025,ENSG00000199092,ENSG00000207959,ENSG00000223403,ENSG00000230805,ENSG00000277754,ENSG00000288252
chr14	101077524	101078041	14:101077524-101078041	ENSG00000199593,ENSG00000201557,ENSG00000199914,ENSG00000201569,ENSG00000202048,ENSG00000272344,ENSG00000202293,ENSG00000200406,ENSG00000201899,ENSG00000199088,ENSG00000199109,ENSG00000207749,ENSG00000198982,ENSG00000221745,ENSG00000199069,ENSG00000211582,ENSG00000207761,ENSG00000207762,ENSG00000194717,ENSG00000221036,ENSG00000212040,ENSG00000207743,ENSG00000283279,ENSG00000276352,ENSG00000208027,ENSG00000208004,ENSG00000207978,ENSG00000207961,ENSG00000199015,ENSG00000216179,ENSG00000199107,ENSG00000199012,ENSG00000199025,ENSG00000199092,ENSG00000207959,ENSG00000223403,ENSG00000230805,ENSG00000286551,ENSG00000277754
chr14	101098351	101098997	14:101098351-101098997	ENSG00000212384,ENSG00000201700,ENSG00000201672,ENSG00000272474,ENSG00000200215,ENSG00000200632,ENSG00000200367,ENSG00000201950,ENSG00000199575,ENSG00000199798,ENSG00000200150,ENSG00000201263,ENSG00000199390,ENSG00000201240,ENSG00000200279,ENSG00000200608,ENSG00000202270,ENSG00000201247,ENSG00000199593,ENSG00000201557,ENSG00000199914,ENSG00000201569,ENSG00000202142,ENSG00000199942,ENSG00000201500,ENSG00000201036,ENSG00000201710,ENSG00000202048,ENSG00000272344,ENSG00000202293,ENSG00000200406,ENSG00000201899,ENSG00000200612,ENSG00000200413,ENSG00000200636,ENSG00000200480,ENSG00000199088,ENSG00000199109,ENSG00000207749,ENSG00000198982,ENSG00000221745,ENSG00000199069,ENSG00000211582,ENSG00000207761,ENSG00000207762,ENSG00000194717,ENSG00000221036,ENSG00000212040,ENSG00000207743,ENSG00000283279,ENSG00000276352,ENSG00000208027,ENSG00000208004,ENSG00000207978,ENSG00000207961,ENSG00000199015,ENSG00000216179,ENSG00000286551,ENSG00000277754,ENSG00000288252
chr14	101120348	101121624	14:101120348-101121624	ENSG00000202191,ENSG00000212384,ENSG00000201700,ENSG00000201672,ENSG00000272474,ENSG00000200215,ENSG00000200632,ENSG00000200367,ENSG00000201950,ENSG00000199575,ENSG00000200823,ENSG00000201839,ENSG00000200832,ENSG00000199798,ENSG00000200150,ENSG00000201263,ENSG00000199390,ENSG00000201240,ENSG00000200279,ENSG00000200608,ENSG00000202270,ENSG00000201247,ENSG00000199593,ENSG00000201557,ENSG00000199914,ENSG00000201569,ENSG00000202142,ENSG00000199942,ENSG00000201500,ENSG00000201036,ENSG00000201710,ENSG00000202048,ENSG00000272344,ENSG00000202293,ENSG00000200406,ENSG00000201899,ENSG00000200612,ENSG00000200413,ENSG00000200636,ENSG00000200480,ENSG00000201689,ENSG00000201318,ENSG00000200089,ENSG00000222095,ENSG00000199088,ENSG00000199109,ENSG00000207749,ENSG00000198982,ENSG00000221745,ENSG00000199069,ENSG00000211582,ENSG00000207761,ENSG00000207762,ENSG00000194717,ENSG00000221036,ENSG00000212040,ENSG00000207743,ENSG00000283279,ENSG00000276352,ENSG00000208027,ENSG00000208004,ENSG00000207978,ENSG00000207961,ENSG00000199015,ENSG00000216179,ENSG00000288302,ENSG00000259004,ENSG00000286551,ENSG00000277754,ENSG00000288252,ENSG00000288245,ENSG00000258460
chr14	101181579	101181901	14:101181579-101181901	ENSG00000200823,ENSG00000201839,ENSG00000200832,ENSG00000286551,ENSG00000277754,ENSG00000288252,ENSG00000288245,ENSG00000258681,ENSG00000258460
chr14	101225175	101225776	14:101225175-101225776	ENSG00000207989,ENSG00000199005,ENSG00000202191,ENSG00000212384,ENSG00000201700,ENSG00000201672,ENSG00000272474,ENSG00000200215,ENSG00000200632,ENSG00000200367,ENSG00000201950,ENSG00000199575,ENSG00000200823,ENSG00000201839,ENSG00000200832,ENSG00000199798,ENSG00000200150,ENSG00000201263,ENSG00000199390,ENSG00000201240,ENSG00000200279,ENSG00000200608,ENSG00000202270,ENSG00000201247,ENSG00000199593,ENSG00000201557,ENSG00000199914,ENSG00000201569,ENSG00000202048,ENSG00000272344,ENSG00000202293,ENSG00000200406,ENSG00000201899,ENSG00000200612,ENSG00000200413,ENSG00000200636,ENSG00000200480,ENSG00000198982,ENSG00000221745,ENSG00000199069,ENSG00000211582,ENSG00000207761,ENSG00000207762,ENSG00000194717,ENSG00000221036,ENSG00000212040,ENSG00000207743,ENSG00000283279,ENSG00000286551,ENSG00000277754,ENSG00000288252,ENSG00000288245,ENSG00000258681,ENSG00000258497,ENSG00000258460,ENSG00000259082
chr14	101232817	101233337	14:101232817-101233337	ENSG00000199005,ENSG00000201672,ENSG00000272474,ENSG00000200215,ENSG00000200632,ENSG00000200367,ENSG00000199798,ENSG00000200150,ENSG00000201263,ENSG00000199390,ENSG00000201240,ENSG00000200279,ENSG00000200608,ENSG00000202270,ENSG00000201247,ENSG00000198982,ENSG00000221745,ENSG00000199069,ENSG00000211582,ENSG00000207761,ENSG00000207762,ENSG00000194717,ENSG00000286551,ENSG00000277754,ENSG00000288252,ENSG00000288245,ENSG00000258681,ENSG00000258497,ENSG00000258460
chr14	101245214	101246105	14:101245214-101246105	ENSG00000288245,ENSG00000258681,ENSG00000258497,ENSG00000258460
chr14	101246366	101246658	14:101246366-101246658	ENSG00000288245,ENSG00000258497,ENSG00000258460
chr14	101400802	101401364	14:101400802-101401364	ENSG00000199798,ENSG00000200150,ENSG00000201263,ENSG00000199390,ENSG00000202142,ENSG00000199942,ENSG00000201500,ENSG00000201036,ENSG00000201710,ENSG00000286551,ENSG00000258460,ENSG00000259023,ENSG00000259082,ENSG00000259166
chr14	101458952	101459320	14:101458952-101459320	ENSG00000258460,ENSG00000259082,ENSG00000259166
chr14	101511736	101512187	14:101511736-101512187	ENSG00000212384,ENSG00000201700,ENSG00000200823,ENSG00000201839,ENSG00000200832,ENSG00000199798,ENSG00000200150,ENSG00000201263,ENSG00000199390,ENSG00000286551,ENSG00000277754,ENSG00000258460,ENSG00000259082,ENSG00000259166
chr14	101535101	101535950	14:101535101-101535950	ENSG00000199151,ENSG00000202191,ENSG00000212384,ENSG00000201700,ENSG00000201672,ENSG00000272474,ENSG00000200215,ENSG00000200632,ENSG00000200367,ENSG00000201950,ENSG00000199575,ENSG00000200823,ENSG00000201839,ENSG00000200832,ENSG00000199798,ENSG00000200150,ENSG00000201263,ENSG00000199390,ENSG00000199593,ENSG00000201557,ENSG00000199914,ENSG00000201569,ENSG00000202142,ENSG00000199942,ENSG00000201500,ENSG00000201036,ENSG00000201710,ENSG00000200612,ENSG00000200413,ENSG00000200636,ENSG00000200480,ENSG00000199088,ENSG00000199109,ENSG00000207749,ENSG00000286551,ENSG00000288252,ENSG00000288245,ENSG00000258460,ENSG00000259082,ENSG00000259166,ENSG00000258498,ENSG00000283857,ENSG00000197406
chr14	101559775	101560720	14:101559775-101560720	ENSG00000258498,ENSG00000283857,ENSG00000197406
chr14	101584229	101584643	14:101584229-101584643	-
chr14	101596489	101596821	14:101596489-101596821	-
chr14	101628103	101629025	14:101628103-101629025	ENSG00000258663,ENSG00000199151,ENSG00000283159,ENSG00000208001,ENSG00000207569,ENSG00000207608,ENSG00000272458,ENSG00000207942,ENSG00000199005,ENSG00000202191,ENSG00000212384,ENSG00000201700,ENSG00000201672,ENSG00000272474,ENSG00000200215,ENSG00000200632,ENSG00000200367,ENSG00000201950,ENSG00000199575,ENSG00000200823,ENSG00000201839,ENSG00000200832,ENSG00000199798,ENSG00000200150,ENSG00000201263,ENSG00000199390,ENSG00000201240,ENSG00000200279,ENSG00000200608,ENSG00000202270,ENSG00000201247,ENSG00000199593,ENSG00000201557,ENSG00000199914,ENSG00000201569,ENSG00000202142,ENSG00000199942,ENSG00000201500,ENSG00000201036,ENSG00000201710,ENSG00000202048,ENSG00000272344,ENSG00000202293,ENSG00000200406,ENSG00000201899,ENSG00000200612,ENSG00000200413,ENSG00000200636,ENSG00000200480,ENSG00000201689,ENSG00000201318,ENSG00000200089,ENSG00000222095,ENSG00000258460,ENSG00000258919,ENSG00000241494
chr14	101634172	101634593	14:101634172-101634593	ENSG00000212384,ENSG00000201700,ENSG00000258919,ENSG00000241494
chr14	101705818	101706398	14:101705818-101706398	ENSG00000241494
chr14	101707384	101707727	14:101707384-101707727	ENSG00000241494
chr14	101721914	101722619	14:101721914-101722619	ENSG00000258404,ENSG00000241494,ENSG00000258512
chr14	101731194	101731643	14:101731194-101731643	ENSG00000258404,ENSG00000241494,ENSG00000258512
chr14	101760328	101762163	14:101760328-101762163	ENSG00000078304
chr14	101780825	101781945	14:101780825-101781945	ENSG00000078304,ENSG00000207208
chr14	101792193	101792423	14:101792193-101792423	ENSG00000078304,ENSG00000207208
chr14	101809693	101810440	14:101809693-101810440	ENSG00000078304,ENSG00000259088,ENSG00000207208,ENSG00000256705
chr14	101824347	101825210	14:101824347-101825210	ENSG00000078304,ENSG00000259088,ENSG00000207208,ENSG00000256705,ENSG00000259161
chr14	101843778	101844024	14:101843778-101844024	ENSG00000207208,ENSG00000256705,ENSG00000259161
chr14	101851687	101852005	14:101851687-101852005	ENSG00000207208,ENSG00000256705,ENSG00000259161
chr14	101854320	101854656	14:101854320-101854656	ENSG00000207208,ENSG00000256705,ENSG00000259161
chr14	101874033	101874320	14:101874033-101874320	ENSG00000078304,ENSG00000207208
chr14	101876236	101877000	14:101876236-101877000	ENSG00000078304,ENSG00000207208,ENSG00000259161
chr14	101947747	101948708	14:101947747-101948708	ENSG00000207208,ENSG00000271780,ENSG00000272444,ENSG00000197102,ENSG00000259013
chr14	101957623	101957923	14:101957623-101957923	ENSG00000272444,ENSG00000197102,ENSG00000259013
chr14	101964171	101965585	14:101964171-101965585	ENSG00000272444,ENSG00000197102,ENSG00000259013
chr14	102046536	102046759	14:102046536-102046759	ENSG00000197102,ENSG00000258959
chr14	102063072	102063619	14:102063072-102063619	ENSG00000197102,ENSG00000259013,ENSG00000258959,ENSG00000240457,ENSG00000080824
chr14	102079015	102079228	14:102079015-102079228	ENSG00000240457,ENSG00000080824
chr14	102086515	102087704	14:102086515-102087704	ENSG00000240457,ENSG00000080824
chr14	102088316	102088874	14:102088316-102088874	ENSG00000240457,ENSG00000080824
chr14	102096382	102096949	14:102096382-102096949	ENSG00000197102,ENSG00000240457,ENSG00000080824
chr14	102139125	102140688	14:102139125-102140688	ENSG00000080824,ENSG00000140153
chr14	102235261	102235588	14:102235261-102235588	ENSG00000080823,ENSG00000022976
chr14	102283701	102283933	14:102283701-102283933	-
chr14	102298652	102299121	14:102298652-102299121	ENSG00000080823
chr14	102304673	102305473	14:102304673-102305473	ENSG00000080823,ENSG00000022976
chr14	102314036	102314643	14:102314036-102314643	ENSG00000080823,ENSG00000022976
chr14	102316765	102317316	14:102316765-102317316	ENSG00000022976
chr14	102319365	102320255	14:102319365-102320255	ENSG00000080823,ENSG00000022976
chr14	102362478	102363634	14:102362478-102363634	ENSG00000022976,ENSG00000100865,ENSG00000196663
chr14	102437970	102438471	14:102437970-102438471	ENSG00000196663
chr14	102500242	102500842	14:102500242-102500842	ENSG00000196663,ENSG00000212330,ENSG00000156381
chr14	102509124	102510349	14:102509124-102510349	ENSG00000196663,ENSG00000212330,ENSG00000156381
chr14	102516583	102517566	14:102516583-102517566	ENSG00000196663,ENSG00000156381,ENSG00000239224
chr14	102524574	102525232	14:102524574-102525232	ENSG00000196663,ENSG00000156381,ENSG00000266015,ENSG00000259230,ENSG00000239224,ENSG00000089902,ENSG00000202459
chr14	102538603	102538844	14:102538603-102538844	ENSG00000266015,ENSG00000259230
chr14	102544905	102545421	14:102544905-102545421	ENSG00000266015,ENSG00000259230,ENSG00000239224
chr14	102554962	102555821	14:102554962-102555821	ENSG00000266015,ENSG00000259230,ENSG00000239224,ENSG00000089902
chr14	102591465	102593533	14:102591465-102593533	ENSG00000239224,ENSG00000089902
chr14	102599639	102600054	14:102599639-102600054	ENSG00000239224,ENSG00000089902
chr14	102611365	102611728	14:102611365-102611728	-
chr14	102629022	102629470	14:102629022-102629470	ENSG00000239224,ENSG00000230988
chr14	102667873	102668192	14:102667873-102668192	ENSG00000230988
chr14	102694662	102694991	14:102694662-102694991	ENSG00000202459
chr14	102768264	102768698	14:102768264-102768698	ENSG00000259508,ENSG00000131323,ENSG00000206969
chr14	102774878	102775151	14:102774878-102775151	ENSG00000259508,ENSG00000131323,ENSG00000206969
chr14	102776982	102778464	14:102776982-102778464	ENSG00000259508,ENSG00000131323,ENSG00000206969
chr14	102795207	102795494	14:102795207-102795494	ENSG00000131323,ENSG00000206969
chr14	102840840	102841128	14:102840840-102841128	ENSG00000131323,ENSG00000206969
chr14	102849294	102850217	14:102849294-102850217	ENSG00000131323,ENSG00000206969
chr14	102901115	102902185	14:102901115-102902185	ENSG00000206969,ENSG00000166126,ENSG00000198752
chr14	102917982	102918320	14:102917982-102918320	ENSG00000202459,ENSG00000206969,ENSG00000166126,ENSG00000259515
chr14	102927738	102928705	14:102927738-102928705	ENSG00000206969,ENSG00000166126,ENSG00000198752,ENSG00000259515
chr14	102930063	102930350	14:102930063-102930350	ENSG00000166126,ENSG00000198752,ENSG00000259515
chr14	103014506	103015231	14:103014506-103015231	ENSG00000198752,ENSG00000213176
chr14	103045463	103045891	14:103045463-103045891	ENSG00000198752,ENSG00000213176
chr14	103056960	103057882	14:103056960-103057882	ENSG00000198752,ENSG00000213176
chr14	103075462	103076034	14:103075462-103076034	ENSG00000283071,ENSG00000259444,ENSG00000205436,ENSG00000259535,ENSG00000270705,ENSG00000278071,ENSG00000240624,ENSG00000259428
chr14	103091313	103091985	14:103091313-103091985	ENSG00000283071,ENSG00000259444,ENSG00000205436,ENSG00000259535,ENSG00000270705,ENSG00000278071,ENSG00000240624
chr14	103102347	103102804	14:103102347-103102804	ENSG00000205436,ENSG00000259535
chr14	103104896	103105502	14:103104896-103105502	ENSG00000205436,ENSG00000288610,ENSG00000259535,ENSG00000240624
chr14	103109031	103109303	14:103109031-103109303	ENSG00000205436,ENSG00000288610,ENSG00000259717,ENSG00000185215,ENSG00000259535,ENSG00000270705,ENSG00000278071,ENSG00000240624
chr14	103115012	103115224	14:103115012-103115224	ENSG00000288610,ENSG00000259717,ENSG00000185215
chr14	103119076	103119425	14:103119076-103119425	ENSG00000288610,ENSG00000259717,ENSG00000185215,ENSG00000259535
chr14	103121960	103122416	14:103121960-103122416	ENSG00000288610,ENSG00000259717,ENSG00000185215,ENSG00000259374,ENSG00000259535,ENSG00000270705,ENSG00000278071,ENSG00000240624
chr14	103122803	103123321	14:103122803-103123321	ENSG00000288610,ENSG00000259717,ENSG00000185215
chr14	103136746	103137232	14:103136746-103137232	ENSG00000259717,ENSG00000185215,ENSG00000259374,ENSG00000259535,ENSG00000270705,ENSG00000278071,ENSG00000240624
chr14	103188816	103189407	14:103188816-103189407	ENSG00000205436,ENSG00000259535,ENSG00000259525,ENSG00000251533,ENSG00000270705,ENSG00000278071,ENSG00000240624
chr14	103220469	103221005	14:103220469-103221005	ENSG00000270705,ENSG00000278071,ENSG00000240624
chr14	103234723	103235358	14:103234723-103235358	ENSG00000259535,ENSG00000270705,ENSG00000278071,ENSG00000242837,ENSG00000240624
chr14	103260612	103260903	14:103260612-103260903	ENSG00000270705,ENSG00000278071,ENSG00000270938,ENSG00000240624
chr14	103273300	103274252	14:103273300-103274252	ENSG00000259535,ENSG00000270705,ENSG00000278071,ENSG00000270938,ENSG00000240624
chr14	103317438	103317683	14:103317438-103317683	ENSG00000259775,ENSG00000100664,ENSG00000259428,ENSG00000243904
chr14	103333494	103335197	14:103333494-103335197	ENSG00000259775,ENSG00000100664,ENSG00000272533,ENSG00000259428,ENSG00000243904
chr14	103345177	103345889	14:103345177-103345889	ENSG00000100664,ENSG00000272533,ENSG00000259428,ENSG00000243904
chr14	103384976	103385899	14:103384976-103385899	ENSG00000259775,ENSG00000100664,ENSG00000272533,ENSG00000259428,ENSG00000243904,ENSG00000075413,ENSG00000244691
chr14	103391200	103391596	14:103391200-103391596	ENSG00000259428,ENSG00000243904,ENSG00000075413,ENSG00000244691
chr14	103394197	103394608	14:103394197-103394608	ENSG00000243904,ENSG00000075413
chr14	103399835	103400067	14:103399835-103400067	ENSG00000259428,ENSG00000243904,ENSG00000075413,ENSG00000244691
chr14	103401527	103401942	14:103401527-103401942	ENSG00000259428,ENSG00000243904,ENSG00000244691
chr14	103428804	103429211	14:103428804-103429211	ENSG00000259428,ENSG00000243904,ENSG00000075413,ENSG00000244691
chr14	103480466	103481193	14:103480466-103481193	ENSG00000259428,ENSG00000243904,ENSG00000075413,ENSG00000244691
chr14	103499913	103500478	14:103499913-103500478	ENSG00000075413,ENSG00000252469,ENSG00000258851
chr14	103507240	103507461	14:103507240-103507461	-
chr14	103512811	103513176	14:103512811-103513176	ENSG00000166165,ENSG00000252469,ENSG00000258851
chr14	103518557	103519708	14:103518557-103519708	ENSG00000166165,ENSG00000260285,ENSG00000166166
chr14	103520726	103521738	14:103520726-103521738	ENSG00000166165,ENSG00000260285,ENSG00000166166,ENSG00000252469,ENSG00000258851
chr14	103529022	103529269	14:103529022-103529269	ENSG00000166165,ENSG00000260285,ENSG00000166166
chr14	103540712	103541090	14:103540712-103541090	ENSG00000252469,ENSG00000258851
chr14	103546727	103547159	14:103546727-103547159	ENSG00000166165,ENSG00000260285,ENSG00000166166,ENSG00000252469,ENSG00000258851,ENSG00000166170,ENSG00000256500
chr14	103561645	103563202	14:103561645-103563202	ENSG00000252469,ENSG00000258851,ENSG00000166170,ENSG00000126214,ENSG00000256053,ENSG00000256500,ENSG00000201184
chr14	103572055	103572411	14:103572055-103572411	ENSG00000166170,ENSG00000256053,ENSG00000256500,ENSG00000201184,ENSG00000270108
chr14	103606976	103607875	14:103606976-103607875	ENSG00000126214,ENSG00000256053,ENSG00000270108,ENSG00000270591
chr14	103628109	103630017	14:103628109-103630017	ENSG00000126214
chr14	103635708	103636026	14:103635708-103636026	ENSG00000126214,ENSG00000270108,ENSG00000270591
chr14	103679163	103679805	14:103679163-103679805	ENSG00000126214,ENSG00000256053,ENSG00000246451,ENSG00000270108,ENSG00000269910,ENSG00000269940,ENSG00000269958,ENSG00000270591
chr14	103696274	103697039	14:103696274-103697039	ENSG00000126214,ENSG00000246451,ENSG00000270108,ENSG00000269910,ENSG00000269940,ENSG00000269958,ENSG00000126215,ENSG00000270591
chr14	103704910	103705498	14:103704910-103705498	ENSG00000270108,ENSG00000269910,ENSG00000269940,ENSG00000269958,ENSG00000126215,ENSG00000100711,ENSG00000270591
chr14	103715168	103716180	14:103715168-103716180	ENSG00000270108,ENSG00000269910,ENSG00000269940,ENSG00000269958,ENSG00000126215,ENSG00000100711,ENSG00000253096,ENSG00000270591
chr14	103723775	103724481	14:103723775-103724481	ENSG00000126215,ENSG00000100711,ENSG00000253096,ENSG00000270591
chr14	103730412	103731102	14:103730412-103731102	ENSG00000270108,ENSG00000126215,ENSG00000100711,ENSG00000253096,ENSG00000088808,ENSG00000270591,ENSG00000202275
chr14	103788146	103788554	14:103788146-103788554	ENSG00000270591,ENSG00000202275
chr14	103808536	103808814	14:103808536-103808814	ENSG00000270591,ENSG00000202275
chr14	103847118	103847910	14:103847118-103847910	ENSG00000088808,ENSG00000270591,ENSG00000202275,ENSG00000258735,ENSG00000287346
chr14	103854942	103855291	14:103854942-103855291	ENSG00000088808,ENSG00000258735
chr14	103871831	103872812	14:103871831-103872812	ENSG00000258534,ENSG00000287346
chr14	103880282	103880850	14:103880282-103880850	ENSG00000270591,ENSG00000202275,ENSG00000258735,ENSG00000258534,ENSG00000287346,ENSG00000227729,ENSG00000242894
chr14	103905811	103906148	14:103905811-103906148	ENSG00000270591,ENSG00000202275,ENSG00000156411,ENSG00000227729
chr14	103910256	103910731	14:103910256-103910731	ENSG00000270591,ENSG00000202275,ENSG00000156411,ENSG00000227729,ENSG00000242894
chr14	103921270	103921742	14:103921270-103921742	ENSG00000270591,ENSG00000202275,ENSG00000156411,ENSG00000156414,ENSG00000227729,ENSG00000242894
chr14	103923927	103924411	14:103923927-103924411	ENSG00000156411,ENSG00000156414,ENSG00000227729,ENSG00000242894
chr14	103931446	103931739	14:103931446-103931739	ENSG00000156411,ENSG00000156414,ENSG00000227729,ENSG00000242894
chr14	103980617	103980870	14:103980617-103980870	ENSG00000270591,ENSG00000156414,ENSG00000227729,ENSG00000242894
chr14	104078057	104078408	14:104078057-104078408	ENSG00000242894,ENSG00000166183,ENSG00000259037,ENSG00000184601,ENSG00000288459
chr14	104116561	104117461	14:104116561-104117461	ENSG00000166183,ENSG00000207568,ENSG00000288459,ENSG00000283165
chr14	104136061	104136464	14:104136061-104136464	ENSG00000184601,ENSG00000288459,ENSG00000066735,ENSG00000258748
chr14	104137622	104139035	14:104137622-104139035	ENSG00000184601,ENSG00000288459,ENSG00000066735,ENSG00000258748
chr14	104149714	104150052	14:104149714-104150052	ENSG00000259037,ENSG00000184601,ENSG00000288459,ENSG00000066735,ENSG00000258748
chr14	104223973	104224649	14:104223973-104224649	ENSG00000288459,ENSG00000258913
chr14	104354487	104354701	14:104354487-104354701	ENSG00000288459
chr14	104383673	104384385	14:104383673-104384385	ENSG00000213159,ENSG00000258598,ENSG00000288459
chr14	104393770	104394826	14:104393770-104394826	ENSG00000242894,ENSG00000259037,ENSG00000184601,ENSG00000213159,ENSG00000222761,ENSG00000258598,ENSG00000288459
chr14	104399882	104400154	14:104399882-104400154	ENSG00000213159,ENSG00000222761,ENSG00000288459
chr14	104436077	104437006	14:104436077-104437006	ENSG00000259037,ENSG00000213159,ENSG00000288459
chr14	104563603	104564383	14:104563603-104564383	ENSG00000242894,ENSG00000166183,ENSG00000259037,ENSG00000184601,ENSG00000258986,ENSG00000213159,ENSG00000288459,ENSG00000066735,ENSG00000258748
chr14	104604498	104604782	14:104604498-104604782	ENSG00000259037,ENSG00000184601,ENSG00000258986
chr14	104639965	104640380	14:104639965-104640380	ENSG00000259037,ENSG00000184601
chr14	104650197	104650840	14:104650197-104650840	ENSG00000258858,ENSG00000203485,ENSG00000260792,ENSG00000258736
chr14	104656955	104657602	14:104656955-104657602	ENSG00000258858,ENSG00000203485,ENSG00000265291,ENSG00000260792,ENSG00000258736,ENSG00000259037
chr14	104660597	104660897	14:104660597-104660897	ENSG00000260792,ENSG00000258736
chr14	104665625	104665965	14:104665625-104665965	ENSG00000265291,ENSG00000260792,ENSG00000258736
chr14	104677424	104678571	14:104677424-104678571	ENSG00000258858,ENSG00000203485,ENSG00000265291,ENSG00000260792
chr14	104681044	104681346	14:104681044-104681346	ENSG00000203485,ENSG00000265291
chr14	104689121	104689950	14:104689121-104689950	ENSG00000258858,ENSG00000203485,ENSG00000265291
chr14	104694994	104695475	14:104694994-104695475	ENSG00000258858,ENSG00000203485
chr14	104700498	104701130	14:104700498-104701130	ENSG00000258858,ENSG00000203485
chr14	104723484	104724396	14:104723484-104724396	ENSG00000185100,ENSG00000203485
chr14	104752464	104753396	14:104752464-104753396	ENSG00000258430,ENSG00000184990,ENSG00000185100
chr14	104768442	104769090	14:104768442-104769090	ENSG00000258593,ENSG00000258701,ENSG00000279140,ENSG00000142208,ENSG00000258430,ENSG00000184990
chr14	104785026	104785303	14:104785026-104785303	ENSG00000142208
chr14	104786140	104786606	14:104786140-104786606	ENSG00000142208
chr14	104794265	104794798	14:104794265-104794798	ENSG00000142208
chr14	104795299	104795891	14:104795299-104795891	ENSG00000179627,ENSG00000142208
chr14	104800035	104801307	14:104800035-104801307	ENSG00000279140,ENSG00000179627,ENSG00000142208
chr14	104815374	104816594	14:104815374-104816594	ENSG00000258593,ENSG00000196183,ENSG00000258701,ENSG00000279140,ENSG00000179627,ENSG00000142208,ENSG00000258430
chr14	104826188	104826733	14:104826188-104826733	ENSG00000258593,ENSG00000258811,ENSG00000196183,ENSG00000239365,ENSG00000258701,ENSG00000279140,ENSG00000258430
chr14	104827387	104828024	14:104827387-104828024	ENSG00000258593,ENSG00000258811,ENSG00000196183,ENSG00000239365,ENSG00000258701,ENSG00000279140,ENSG00000142208,ENSG00000258430
chr14	104843458	104844733	14:104843458-104844733	ENSG00000258593,ENSG00000258811,ENSG00000196183,ENSG00000239365
chr14	104864675	104865897	14:104864675-104865897	ENSG00000099814,ENSG00000258593
chr14	104872543	104873217	14:104872543-104873217	ENSG00000099814,ENSG00000258593
chr14	104896808	104897087	14:104896808-104897087	ENSG00000259067,ENSG00000099814,ENSG00000258593
chr14	104924628	104925300	14:104924628-104925300	ENSG00000166428,ENSG00000259067
chr14	104926504	104926927	14:104926504-104926927	ENSG00000166428
chr14	104933151	104934194	14:104933151-104934194	ENSG00000166428
chr14	104967449	104968429	14:104967449-104968429	ENSG00000185567
chr14	104975874	104976354	14:104975874-104976354	ENSG00000170779,ENSG00000140104,ENSG00000185567
chr14	104978080	104978722	14:104978080-104978722	ENSG00000140104,ENSG00000185567
chr14	104985427	104986240	14:104985427-104986240	ENSG00000170779,ENSG00000140104,ENSG00000185567
chr14	104994184	104994542	14:104994184-104994542	ENSG00000140104
chr14	105020425	105021686	14:105020425-105021686	ENSG00000170779,ENSG00000140104
chr14	105045661	105046206	14:105045661-105046206	ENSG00000258154,ENSG00000280244,ENSG00000183484,ENSG00000170779,ENSG00000185567
chr14	105050709	105050936	14:105050709-105050936	ENSG00000183484
chr14	105059345	105059857	14:105059345-105059857	ENSG00000183484
chr14	105060616	105061177	14:105060616-105061177	ENSG00000183484
chr14	105065362	105065890	14:105065362-105065890	ENSG00000287459,ENSG00000258154,ENSG00000280244,ENSG00000183484
chr14	105075082	105075970	14:105075082-105075970	ENSG00000273778,ENSG00000287459,ENSG00000258154,ENSG00000280244,ENSG00000286636,ENSG00000257556,ENSG00000183484
chr14	105086672	105087181	14:105086672-105087181	ENSG00000273778,ENSG00000287459,ENSG00000258154,ENSG00000280244,ENSG00000286636,ENSG00000257556
chr14	105090463	105090732	14:105090463-105090732	ENSG00000273778,ENSG00000287459,ENSG00000258154,ENSG00000280244,ENSG00000286636,ENSG00000257556
chr14	105093243	105094061	14:105093243-105094061	ENSG00000273778,ENSG00000287459,ENSG00000258154,ENSG00000280244,ENSG00000286636,ENSG00000257556
chr14	105167495	105168775	14:105167495-105168775	ENSG00000183828,ENSG00000273778,ENSG00000184916,ENSG00000287459
chr14	105169113	105169361	14:105169113-105169361	ENSG00000183828,ENSG00000273778,ENSG00000184916,ENSG00000287459
chr14	105174269	105174825	14:105174269-105174825	ENSG00000183828,ENSG00000257622,ENSG00000273778,ENSG00000184916,ENSG00000287459,ENSG00000258154,ENSG00000280244
chr14	105180985	105181552	14:105180985-105181552	ENSG00000183828,ENSG00000257622,ENSG00000273778,ENSG00000287459,ENSG00000258154,ENSG00000280244
chr14	105193101	105193698	14:105193101-105193698	ENSG00000183828,ENSG00000257622,ENSG00000273778,ENSG00000287459,ENSG00000258154,ENSG00000280244
chr14	105195748	105196022	14:105195748-105196022	-
chr14	105201690	105202367	14:105201690-105202367	ENSG00000257622,ENSG00000273778,ENSG00000287459,ENSG00000258154,ENSG00000280244
chr14	105204728	105205147	14:105204728-105205147	-
chr14	105230376	105231076	14:105230376-105231076	-
chr14	105231380	105231688	14:105231380-105231688	-
chr14	105239053	105239383	14:105239053-105239383	-
chr14	105248208	105249149	14:105248208-105249149	ENSG00000184887,ENSG00000185024,ENSG00000287459
chr14	105276119	105276656	14:105276119-105276656	-
chr14	105277205	105277443	14:105277205-105277443	-
chr14	105283878	105284308	14:105283878-105284308	-
chr14	105290833	105291194	14:105290833-105291194	-
chr14	105292742	105293183	14:105292742-105293183	ENSG00000185024
chr14	105294139	105294637	14:105294139-105294637	ENSG00000185024,ENSG00000287459,ENSG00000258154,ENSG00000280244
chr14	105300486	105301719	14:105300486-105301719	ENSG00000179364,ENSG00000185024
chr14	105313484	105315446	14:105313484-105315446	ENSG00000179364,ENSG00000185024
chr14	105338047	105338324	14:105338047-105338324	ENSG00000179364
chr14	105340857	105341369	14:105340857-105341369	ENSG00000179364
chr14	105352066	105352568	14:105352066-105352568	ENSG00000179364,ENSG00000273778,ENSG00000287459,ENSG00000258154,ENSG00000280244
chr14	105363971	105364589	14:105363971-105364589	ENSG00000242085,ENSG00000279495,ENSG00000179364
chr14	105375684	105376210	14:105375684-105376210	ENSG00000242085,ENSG00000279495,ENSG00000179364
chr14	105390002	105390562	14:105390002-105390562	ENSG00000226174,ENSG00000179364
chr14	105398098	105399029	14:105398098-105399029	ENSG00000182979,ENSG00000251602,ENSG00000226174,ENSG00000242085,ENSG00000279495,ENSG00000179364
chr14	105411145	105411581	14:105411145-105411581	ENSG00000182979,ENSG00000251602
chr14	105414646	105415361	14:105414646-105415361	ENSG00000182979,ENSG00000251602,ENSG00000226174
chr14	105419550	105419847	14:105419550-105419847	ENSG00000182979,ENSG00000251602
chr14	105448609	105448938	14:105448609-105448938	ENSG00000257270,ENSG00000182979
chr14	105473753	105474937	14:105473753-105474937	ENSG00000182809,ENSG00000257270,ENSG00000182979
chr14	105480750	105481259	14:105480750-105481259	ENSG00000185347,ENSG00000257341,ENSG00000213145,ENSG00000182809,ENSG00000257270
chr14	105481753	105482394	14:105481753-105482394	ENSG00000185347,ENSG00000257341,ENSG00000213145,ENSG00000182809,ENSG00000257270
chr14	105489785	105490020	14:105489785-105490020	ENSG00000185347,ENSG00000257341,ENSG00000213145
chr14	105490555	105491688	14:105490555-105491688	ENSG00000185347,ENSG00000257341,ENSG00000213145,ENSG00000182809,ENSG00000257270,ENSG00000242085,ENSG00000279495
chr14	105528243	105528955	14:105528243-105528955	ENSG00000234402,ENSG00000184986
chr14	105529918	105530278	14:105529918-105530278	ENSG00000234402,ENSG00000230157,ENSG00000184986
chr14	105537964	105538251	14:105537964-105538251	ENSG00000234402,ENSG00000230157,ENSG00000184986
chr14	105559684	105560502	14:105559684-105560502	ENSG00000253692,ENSG00000213140,ENSG00000253755,ENSG00000253364,ENSG00000277030,ENSG00000211893,ENSG00000274172,ENSG00000211892,ENSG00000211891,ENSG00000234402
chr14	105586105	105586644	14:105586105-105586644	ENSG00000211896,ENSG00000253692,ENSG00000211895,ENSG00000213140,ENSG00000253755,ENSG00000253364,ENSG00000277030,ENSG00000211893,ENSG00000274172,ENSG00000211892,ENSG00000211891,ENSG00000211890,ENSG00000234402
chr14	105680063	105681083	14:105680063-105681083	ENSG00000254279,ENSG00000211896,ENSG00000253692,ENSG00000213140,ENSG00000253755,ENSG00000253364,ENSG00000277030,ENSG00000211893,ENSG00000274172,ENSG00000211892
chr14	105706359	105706852	14:105706359-105706852	ENSG00000211896,ENSG00000253692,ENSG00000211895,ENSG00000213140,ENSG00000253755,ENSG00000253364,ENSG00000277030,ENSG00000211893,ENSG00000274172,ENSG00000211892,ENSG00000211890
chr14	105775520	105775781	14:105775520-105775781	ENSG00000270371,ENSG00000211897,ENSG00000211896,ENSG00000253692
chr14	105817868	105818443	14:105817868-105818443	ENSG00000237547,ENSG00000242887,ENSG00000240041,ENSG00000242472,ENSG00000237111,ENSG00000211900,ENSG00000264781,ENSG00000263413,ENSG00000264024,ENSG00000265612,ENSG00000211899,ENSG00000211898,ENSG00000270371,ENSG00000211897,ENSG00000211896,ENSG00000253692,ENSG00000213140,ENSG00000253755,ENSG00000253364,ENSG00000277030,ENSG00000211893,ENSG00000274172,ENSG00000211892
chr14	105853139	105853395	14:105853139-105853395	ENSG00000237547,ENSG00000242887,ENSG00000240041,ENSG00000242472,ENSG00000237111,ENSG00000211900,ENSG00000264781,ENSG00000263413,ENSG00000264024,ENSG00000265612,ENSG00000211899,ENSG00000211898
chr14	105861961	105862579	14:105861961-105862579	ENSG00000227335,ENSG00000236597,ENSG00000211905,ENSG00000211904,ENSG00000237547,ENSG00000242887,ENSG00000240041,ENSG00000242472,ENSG00000237111,ENSG00000211900,ENSG00000264781,ENSG00000263413,ENSG00000264024,ENSG00000265612,ENSG00000211899,ENSG00000211898,ENSG00000211896
chr14	105865523	105865738	14:105865523-105865738	ENSG00000227335,ENSG00000236597,ENSG00000211905,ENSG00000211904,ENSG00000237547,ENSG00000242887,ENSG00000240041,ENSG00000242472,ENSG00000237111,ENSG00000211900
chr14	105879486	105880386	14:105879486-105880386	ENSG00000236170,ENSG00000211931,ENSG00000211912,ENSG00000211911,ENSG00000227196,ENSG00000211909,ENSG00000225825,ENSG00000211907,ENSG00000227335,ENSG00000236597,ENSG00000211905,ENSG00000211904,ENSG00000237547,ENSG00000242887,ENSG00000240041,ENSG00000242472,ENSG00000237111,ENSG00000211900,ENSG00000211898,ENSG00000211896,ENSG00000253692,ENSG00000253364
chr14	105889742	105890273	14:105889742-105890273	ENSG00000236170,ENSG00000211931,ENSG00000237197,ENSG00000211925,ENSG00000211924,ENSG00000211923,ENSG00000232543,ENSG00000211921,ENSG00000211920,ENSG00000227108,ENSG00000211918,ENSG00000211917,ENSG00000227800,ENSG00000211915,ENSG00000211914,ENSG00000237020,ENSG00000244620,ENSG00000211912,ENSG00000211911,ENSG00000227196,ENSG00000211909,ENSG00000225825,ENSG00000211907,ENSG00000277030,ENSG00000211893,ENSG00000211892
chr14	105896815	105897144	14:105896815-105897144	ENSG00000211924,ENSG00000211923,ENSG00000232543,ENSG00000211921,ENSG00000211920,ENSG00000227108,ENSG00000211918,ENSG00000211917,ENSG00000227800,ENSG00000211915,ENSG00000211914,ENSG00000237020,ENSG00000244620
chr14	105899036	105899825	14:105899036-105899825	ENSG00000236170,ENSG00000211931,ENSG00000237197,ENSG00000211925,ENSG00000211924,ENSG00000211923,ENSG00000232543,ENSG00000211921,ENSG00000211920,ENSG00000227108,ENSG00000211918,ENSG00000211917,ENSG00000227800,ENSG00000211915,ENSG00000211914,ENSG00000237020,ENSG00000244620,ENSG00000211912,ENSG00000211911
chr14	105908419	105909150	14:105908419-105909150	ENSG00000236170,ENSG00000226777,ENSG00000211931,ENSG00000211930,ENSG00000233655,ENSG00000211928,ENSG00000228131,ENSG00000237197,ENSG00000211925,ENSG00000211924,ENSG00000211923,ENSG00000232543,ENSG00000211921,ENSG00000211920,ENSG00000227108,ENSG00000211918,ENSG00000211917,ENSG00000211896
chr14	105926217	105926829	14:105926217-105926829	ENSG00000211933,ENSG00000236170,ENSG00000226777,ENSG00000211931
chr14	105927619	105927999	14:105927619-105927999	ENSG00000236170,ENSG00000226777,ENSG00000211931
chr14	105928297	105929072	14:105928297-105929072	ENSG00000211933,ENSG00000236170,ENSG00000226777,ENSG00000211931
chr14	105931988	105932270	14:105931988-105932270	ENSG00000254279,ENSG00000211933,ENSG00000236170,ENSG00000226777,ENSG00000211931
chr14	105945022	105945394	14:105945022-105945394	ENSG00000254279,ENSG00000211933,ENSG00000213140
chr14	105970896	105971157	14:105970896-105971157	ENSG00000225200,ENSG00000271968
chr14	105974968	105975503	14:105974968-105975503	ENSG00000211934,ENSG00000225200,ENSG00000271968,ENSG00000213140
chr14	105981521	105982187	14:105981521-105982187	ENSG00000282122,ENSG00000211935,ENSG00000253780,ENSG00000211934,ENSG00000225200,ENSG00000271968,ENSG00000254279,ENSG00000213140,ENSG00000253755,ENSG00000253364,ENSG00000277030,ENSG00000211893,ENSG00000274172,ENSG00000211892
chr14	105986559	105986783	14:105986559-105986783	ENSG00000211934
chr14	106004863	106005201	14:106004863-106005201	ENSG00000253387,ENSG00000211937,ENSG00000282122,ENSG00000276775,ENSG00000211935,ENSG00000253780,ENSG00000213140,ENSG00000253755,ENSG00000253364,ENSG00000277030,ENSG00000211893,ENSG00000274172
chr14	106039402	106039629	14:106039402-106039629	ENSG00000254053,ENSG00000253387,ENSG00000211937,ENSG00000282122
chr14	106045313	106045627	14:106045313-106045627	ENSG00000253763,ENSG00000254053,ENSG00000253387,ENSG00000211937,ENSG00000282122
chr14	106061862	106062191	14:106061862-106062191	ENSG00000211938,ENSG00000282639,ENSG00000253763,ENSG00000254053,ENSG00000253387,ENSG00000211937,ENSG00000282122,ENSG00000253692,ENSG00000253364
chr14	106062776	106063217	14:106062776-106063217	ENSG00000211938,ENSG00000282639,ENSG00000253763,ENSG00000254053,ENSG00000253387,ENSG00000211937,ENSG00000282122
chr14	106069876	106070517	14:106069876-106070517	ENSG00000211938,ENSG00000282639,ENSG00000282651
chr14	106116189	106116850	14:106116189-106116850	ENSG00000282639,ENSG00000282651,ENSG00000211941,ENSG00000254215,ENSG00000254174,ENSG00000211942,ENSG00000253412,ENSG00000211943,ENSG00000253458,ENSG00000211944,ENSG00000253883,ENSG00000271201,ENSG00000211946,ENSG00000253491,ENSG00000253587,ENSG00000283607,ENSG00000211974,ENSG00000211964,ENSG00000253755
chr14	106129322	106129736	14:106129322-106129736	ENSG00000282651,ENSG00000211941,ENSG00000254215,ENSG00000254174,ENSG00000211942,ENSG00000253412,ENSG00000253709,ENSG00000211943,ENSG00000253458,ENSG00000211944,ENSG00000271201,ENSG00000211946,ENSG00000254289
chr14	106141042	106141778	14:106141042-106141778	ENSG00000282651,ENSG00000211942,ENSG00000253412,ENSG00000253709,ENSG00000211943,ENSG00000253458,ENSG00000211944,ENSG00000283948,ENSG00000254046,ENSG00000253883,ENSG00000271201,ENSG00000211946,ENSG00000283464,ENSG00000270816,ENSG00000253364
chr14	106184706	106185198	14:106184706-106185198	ENSG00000211943,ENSG00000253458,ENSG00000211944,ENSG00000283948,ENSG00000254046,ENSG00000273894,ENSG00000211945,ENSG00000253883,ENSG00000271201,ENSG00000211946,ENSG00000253957,ENSG00000254326,ENSG00000211952,ENSG00000253149,ENSG00000254289,ENSG00000253491,ENSG00000253587,ENSG00000231475,ENSG00000283607,ENSG00000270474,ENSG00000211955,ENSG00000211957,ENSG00000253359,ENSG00000253692,ENSG00000277030,ENSG00000211893,ENSG00000211892
chr14	106230953	106231343	14:106230953-106231343	ENSG00000211944,ENSG00000253883,ENSG00000271201,ENSG00000211946,ENSG00000211947,ENSG00000253957,ENSG00000211952,ENSG00000253149,ENSG00000254289,ENSG00000253491,ENSG00000253587,ENSG00000231475,ENSG00000283607,ENSG00000282600
chr14	106268198	106268819	14:106268198-106268819	ENSG00000253883,ENSG00000271201,ENSG00000211946,ENSG00000253957,ENSG00000253345,ENSG00000254045,ENSG00000211949,ENSG00000211950,ENSG00000238275,ENSG00000276210,ENSG00000253441,ENSG00000253367,ENSG00000253482,ENSG00000254326,ENSG00000211952,ENSG00000253149,ENSG00000254289,ENSG00000270550,ENSG00000253491,ENSG00000253587,ENSG00000231475,ENSG00000283607,ENSG00000270474,ENSG00000211955,ENSG00000211957,ENSG00000253240,ENSG00000253359
chr14	106270485	106271000	14:106270485-106271000	ENSG00000253957,ENSG00000253345,ENSG00000254045,ENSG00000211949,ENSG00000211950,ENSG00000238275,ENSG00000276210,ENSG00000253441,ENSG00000253367,ENSG00000211952,ENSG00000253149,ENSG00000254289,ENSG00000270550,ENSG00000231475,ENSG00000283607,ENSG00000281990
chr14	106276405	106276824	14:106276405-106276824	ENSG00000271201,ENSG00000211946,ENSG00000253957,ENSG00000253345,ENSG00000254045,ENSG00000211949,ENSG00000211950,ENSG00000238275,ENSG00000276210,ENSG00000253441,ENSG00000253367,ENSG00000253482,ENSG00000254326,ENSG00000211952,ENSG00000253149,ENSG00000254289,ENSG00000270550,ENSG00000253491,ENSG00000253587,ENSG00000231475,ENSG00000283607,ENSG00000270474,ENSG00000211957,ENSG00000253240,ENSG00000253359,ENSG00000281990
chr14	106301063	106301674	14:106301063-106301674	ENSG00000211946,ENSG00000238275,ENSG00000276210,ENSG00000253441,ENSG00000253367,ENSG00000211951,ENSG00000253462,ENSG00000253482,ENSG00000254326,ENSG00000211952,ENSG00000253149,ENSG00000254289,ENSG00000270550,ENSG00000253491,ENSG00000253587,ENSG00000231475,ENSG00000283607,ENSG00000270474,ENSG00000211957,ENSG00000253240,ENSG00000253359
chr14	106334899	106335116	14:106334899-106335116	-
chr14	106343812	106344646	14:106343812-106344646	-
chr14	106349085	106349409	14:106349085-106349409	-
chr14	106373109	106373858	14:106373109-106373858	ENSG00000253149,ENSG00000254289,ENSG00000270550,ENSG00000253491,ENSG00000253587,ENSG00000231475,ENSG00000283607,ENSG00000270474,ENSG00000211955,ENSG00000254203,ENSG00000253440,ENSG00000211956,ENSG00000253325,ENSG00000211957,ENSG00000253240,ENSG00000253359,ENSG00000211958,ENSG00000253989
chr14	106421587	106421847	14:106421587-106421847	ENSG00000211957,ENSG00000253240,ENSG00000253359,ENSG00000211958,ENSG00000253989,ENSG00000211959,ENSG00000253467,ENSG00000283464,ENSG00000270816,ENSG00000211961
chr14	106442826	106443290	14:106442826-106443290	ENSG00000253491,ENSG00000253587,ENSG00000231475,ENSG00000283607,ENSG00000270474,ENSG00000211957,ENSG00000253240,ENSG00000253359,ENSG00000211958,ENSG00000253989,ENSG00000211959,ENSG00000253467,ENSG00000228757,ENSG00000253294,ENSG00000278473,ENSG00000211961,ENSG00000283571,ENSG00000275475,ENSG00000211967,ENSG00000253545,ENSG00000253941,ENSG00000254167,ENSG00000211964,ENSG00000253862
chr14	106454999	106455568	14:106454999-106455568	ENSG00000253149,ENSG00000254289,ENSG00000270550,ENSG00000231475,ENSG00000283607,ENSG00000270474,ENSG00000211957,ENSG00000253240,ENSG00000253359,ENSG00000211958,ENSG00000253989,ENSG00000253467,ENSG00000228966,ENSG00000254228,ENSG00000232216,ENSG00000283195,ENSG00000283562,ENSG00000283464,ENSG00000270816,ENSG00000253465,ENSG00000211961,ENSG00000253131,ENSG00000254395,ENSG00000275475,ENSG00000253714,ENSG00000211967,ENSG00000253545,ENSG00000253941,ENSG00000254167,ENSG00000211966,ENSG00000211964,ENSG00000253862
chr14	106477527	106477838	14:106477527-106477838	ENSG00000211957,ENSG00000211958,ENSG00000232216,ENSG00000283195,ENSG00000283562,ENSG00000283464,ENSG00000270816,ENSG00000253465
chr14	106494157	106494619	14:106494157-106494619	ENSG00000211958,ENSG00000283464,ENSG00000270816,ENSG00000253465,ENSG00000253895,ENSG00000211961,ENSG00000211964,ENSG00000253862
chr14	106518347	106518596	14:106518347-106518596	ENSG00000254289,ENSG00000253240,ENSG00000211958,ENSG00000283464,ENSG00000270816,ENSG00000211961,ENSG00000211962,ENSG00000275475,ENSG00000253714,ENSG00000211967,ENSG00000253545,ENSG00000253941,ENSG00000254167,ENSG00000211966,ENSG00000211964,ENSG00000253862,ENSG00000229092,ENSG00000253808
chr14	106562586	106562796	14:106562586-106562796	ENSG00000283464,ENSG00000270816,ENSG00000253131,ENSG00000254395,ENSG00000275475,ENSG00000253714,ENSG00000211967,ENSG00000253545,ENSG00000253941,ENSG00000254167,ENSG00000211966,ENSG00000253241,ENSG00000253386,ENSG00000211965,ENSG00000211964,ENSG00000253862
chr14	106627105	106627550	14:106627105-106627550	ENSG00000253936,ENSG00000253747,ENSG00000253132,ENSG00000211970,ENSG00000254329,ENSG00000199480,ENSG00000253742,ENSG00000224373,ENSG00000211968,ENSG00000253759,ENSG00000253131,ENSG00000254395,ENSG00000275475,ENSG00000253714,ENSG00000211967,ENSG00000253545,ENSG00000253941,ENSG00000254167,ENSG00000211966
chr14	106638973	106639282	14:106638973-106639282	ENSG00000253936,ENSG00000253747,ENSG00000253132,ENSG00000211970,ENSG00000254329,ENSG00000199480,ENSG00000253742,ENSG00000224373,ENSG00000253759,ENSG00000253131,ENSG00000254395,ENSG00000275475,ENSG00000253714,ENSG00000211967,ENSG00000253545,ENSG00000253941,ENSG00000254167,ENSG00000211966
chr14	106661605	106662052	14:106661605-106662052	ENSG00000253274,ENSG00000223506,ENSG00000283571,ENSG00000211972,ENSG00000253169,ENSG00000253209,ENSG00000223648,ENSG00000253936,ENSG00000253747,ENSG00000253132,ENSG00000253759,ENSG00000253131,ENSG00000254395,ENSG00000275475,ENSG00000253714,ENSG00000211967,ENSG00000253545,ENSG00000253941,ENSG00000254167,ENSG00000211966,ENSG00000211964
chr14	106663892	106664283	14:106663892-106664283	ENSG00000253274,ENSG00000223506,ENSG00000283571,ENSG00000211972,ENSG00000253169,ENSG00000253209,ENSG00000223648,ENSG00000253936,ENSG00000253747,ENSG00000253132,ENSG00000253759,ENSG00000253131,ENSG00000254395,ENSG00000275475,ENSG00000253714,ENSG00000211967,ENSG00000253545,ENSG00000253941,ENSG00000254167
chr14	106670071	106670380	14:106670071-106670380	ENSG00000253274,ENSG00000223506,ENSG00000253820,ENSG00000254036,ENSG00000211972,ENSG00000253169,ENSG00000253209,ENSG00000253936,ENSG00000253747,ENSG00000253132,ENSG00000253759,ENSG00000253131,ENSG00000254395,ENSG00000275475,ENSG00000253714,ENSG00000211967,ENSG00000253545,ENSG00000253941,ENSG00000254167,ENSG00000211966
chr14	106694618	106695053	14:106694618-106695053	ENSG00000253274,ENSG00000223506,ENSG00000253820,ENSG00000254036,ENSG00000253635,ENSG00000254052,ENSG00000281990,ENSG00000283571,ENSG00000211972,ENSG00000253714
chr14	106698687	106699346	14:106698687-106699346	ENSG00000270550,ENSG00000253359,ENSG00000283464,ENSG00000270816,ENSG00000253274,ENSG00000223506,ENSG00000253820,ENSG00000254036,ENSG00000253635,ENSG00000254052,ENSG00000253703,ENSG00000225698,ENSG00000211972,ENSG00000253936,ENSG00000253747,ENSG00000253131,ENSG00000254395,ENSG00000275475,ENSG00000253714,ENSG00000253545,ENSG00000253941,ENSG00000254167
chr14	106714600	106714950	14:106714600-106714950	ENSG00000253274,ENSG00000223506,ENSG00000253820,ENSG00000254036,ENSG00000253703,ENSG00000211973,ENSG00000282600,ENSG00000283571,ENSG00000280411,ENSG00000225698,ENSG00000253936,ENSG00000253747,ENSG00000253131,ENSG00000254395,ENSG00000275475,ENSG00000253714,ENSG00000211967,ENSG00000253545,ENSG00000211966,ENSG00000253862
chr14	106717669	106717990	14:106717669-106717990	ENSG00000211973,ENSG00000211974,ENSG00000282600,ENSG00000283571,ENSG00000280411,ENSG00000225698,ENSG00000275475
chr14	106766885	106767149	14:106766885-106767149	ENSG00000253274,ENSG00000223506,ENSG00000211973,ENSG00000280411,ENSG00000274576,ENSG00000254056,ENSG00000225698,ENSG00000211976,ENSG00000211967
chr14	106774854	106775416	14:106774854-106775416	ENSG00000282639,ENSG00000211974,ENSG00000282600,ENSG00000283571,ENSG00000274576,ENSG00000254056,ENSG00000225698,ENSG00000211976,ENSG00000253131,ENSG00000253714,ENSG00000253545,ENSG00000253941,ENSG00000254167,ENSG00000211966
chr14	106810299	106810697	14:106810299-106810697	ENSG00000225698,ENSG00000253310,ENSG00000253247,ENSG00000254176,ENSG00000254134,ENSG00000224650,ENSG00000211976,ENSG00000253714,ENSG00000211967
chr14	106830689	106831004	14:106830689-106831004	ENSG00000225698,ENSG00000253310,ENSG00000253247,ENSG00000254176,ENSG00000254134,ENSG00000211976
chr14	106843848	106844268	14:106843848-106844268	ENSG00000225698,ENSG00000211978,ENSG00000265929,ENSG00000253310,ENSG00000253247,ENSG00000254176,ENSG00000254134,ENSG00000211976
chr14	106844596	106845154	14:106844596-106845154	ENSG00000225698,ENSG00000211978,ENSG00000265929,ENSG00000253310,ENSG00000253247,ENSG00000254176,ENSG00000254134,ENSG00000211976
chr14	106845461	106845930	14:106845461-106845930	ENSG00000211978,ENSG00000265929
chr14	106848446	106848817	14:106848446-106848817	ENSG00000211978,ENSG00000265929
chr14	106872648	106873387	14:106872648-106873387	ENSG00000283571,ENSG00000225698,ENSG00000253303,ENSG00000211979,ENSG00000283906,ENSG00000275747,ENSG00000253674,ENSG00000254176,ENSG00000254134,ENSG00000211976
chr14	106874419	106874814	14:106874419-106874814	ENSG00000283571,ENSG00000225698,ENSG00000253303,ENSG00000211979,ENSG00000283906,ENSG00000275747,ENSG00000253674
chr14	106879288	106879658	14:106879288-106879658	ENSG00000281990,ENSG00000225698,ENSG00000253303,ENSG00000211979,ENSG00000283906,ENSG00000275747,ENSG00000253674
chr15	19833136	19833405	15:19833136-19833405	ENSG00000258732,ENSG00000258494,ENSG00000258710,ENSG00000266545,ENSG00000258799,ENSG00000261554,ENSG00000261048,ENSG00000238489,ENSG00000230031,ENSG00000265322,ENSG00000259214,ENSG00000259089,ENSG00000259443,ENSG00000259383,ENSG00000260409,ENSG00000279628,ENSG00000278626,ENSG00000258707,ENSG00000271336,ENSG00000259490,ENSG00000259337,ENSG00000274347,ENSG00000258463,ENSG00000201241,ENSG00000215567,ENSG00000277988,ENSG00000258397,ENSG00000239471,ENSG00000258410,ENSG00000278935,ENSG00000258780,ENSG00000258628,ENSG00000259156,ENSG00000258654,ENSG00000258488,ENSG00000277322,ENSG00000258797,ENSG00000181984,ENSG00000259025,ENSG00000258771,ENSG00000243059,ENSG00000260986,ENSG00000207289,ENSG00000280881,ENSG00000280703,ENSG00000258415,ENSG00000258712,ENSG00000277243,ENSG00000275174,ENSG00000284834,ENSG00000284788,ENSG00000279639,ENSG00000259324,ENSG00000285491,ENSG00000182974,ENSG00000279408,ENSG00000279445,ENSG00000281113,ENSG00000281087,ENSG00000281179,ENSG00000281550,ENSG00000278263,ENSG00000233917,ENSG00000200790,ENSG00000258585,ENSG00000258997,ENSG00000264902,ENSG00000221641,ENSG00000259098
chr15	20002558	20002878	15:20002558-20002878	ENSG00000258494,ENSG00000258710,ENSG00000266545,ENSG00000258799,ENSG00000261554,ENSG00000261048,ENSG00000238489,ENSG00000230031,ENSG00000265322,ENSG00000259214,ENSG00000259089,ENSG00000259443,ENSG00000259383,ENSG00000260409,ENSG00000279628,ENSG00000258707,ENSG00000271336,ENSG00000282599,ENSG00000282520,ENSG00000271317,ENSG00000270961,ENSG00000259490,ENSG00000259337,ENSG00000258706,ENSG00000188403,ENSG00000274347,ENSG00000258463,ENSG00000215567,ENSG00000277988,ENSG00000259769,ENSG00000258397,ENSG00000239471,ENSG00000258410,ENSG00000278935,ENSG00000258780,ENSG00000258628,ENSG00000287122,ENSG00000258654,ENSG00000258488,ENSG00000277322,ENSG00000258797,ENSG00000181984,ENSG00000259025,ENSG00000258771,ENSG00000243059,ENSG00000260986,ENSG00000258883,ENSG00000207289,ENSG00000280881,ENSG00000280703,ENSG00000258415,ENSG00000258712,ENSG00000280709,ENSG00000284988
chr15	20147672	20147928	15:20147672-20147928	-
chr15	20181289	20181534	15:20181289-20181534	-
chr15	20192980	20193984	15:20192980-20193984	-
chr15	20205866	20206553	15:20205866-20206553	-
chr15	20211757	20211992	15:20211757-20211992	-
chr15	20340947	20342025	15:20340947-20342025	-
chr15	20349525	20350443	15:20349525-20350443	-
chr15	20356477	20356983	15:20356477-20356983	-
chr15	20387925	20388797	15:20387925-20388797	-
chr15	20431787	20432235	15:20431787-20432235	-
chr15	20455895	20456221	15:20455895-20456221	-
chr15	20472958	20473861	15:20472958-20473861	-
chr15	20505043	20506737	15:20505043-20506737	-
chr15	20563738	20564270	15:20563738-20564270	-
chr15	20622265	20622551	15:20622265-20622551	-
chr15	20624116	20624604	15:20624116-20624604	-
chr15	20628660	20629000	15:20628660-20629000	-
chr15	20639133	20639850	15:20639133-20639850	-
chr15	20640401	20640851	15:20640401-20640851	-
chr15	20645845	20646418	15:20645845-20646418	-
chr15	20755552	20756485	15:20755552-20756485	-
chr15	20760239	20760539	15:20760239-20760539	-
chr15	20775231	20776143	15:20775231-20776143	-
chr15	20783422	20784264	15:20783422-20784264	-
chr15	20788843	20789523	15:20788843-20789523	-
chr15	20796682	20797345	15:20796682-20797345	-
chr15	20877720	20878398	15:20877720-20878398	-
chr15	20959270	20959525	15:20959270-20959525	-
chr15	20972725	20973187	15:20972725-20973187	-
chr15	20978007	20978676	15:20978007-20978676	-
chr15	21009219	21009481	15:21009219-21009481	-
chr15	21027993	21028297	15:21027993-21028297	-
chr15	21149558	21149833	15:21149558-21149833	-
chr15	21154199	21154522	15:21154199-21154522	-
chr15	21187785	21188065	15:21187785-21188065	-
chr15	21267186	21267761	15:21267186-21267761	-
chr15	21268524	21268735	15:21268524-21268735	-
chr15	21272279	21273001	15:21272279-21273001	-
chr15	21284098	21284879	15:21284098-21284879	-
chr15	21324635	21325593	15:21324635-21325593	-
chr15	21329315	21329600	15:21329315-21329600	-
chr15	21337216	21337634	15:21337216-21337634	-
chr15	21344289	21345204	15:21344289-21345204	-
chr15	21352646	21353258	15:21352646-21353258	-
chr15	21357993	21358405	15:21357993-21358405	-
chr15	21365628	21366490	15:21365628-21366490	-
chr15	21451406	21451887	15:21451406-21451887	-
chr15	21452269	21452690	15:21452269-21452690	-
chr15	21533073	21533533	15:21533073-21533533	-
chr15	21546461	21546936	15:21546461-21546936	-
chr15	21551876	21552436	15:21551876-21552436	-
chr15	21983741	21984251	15:21983741-21984251	-
chr15	21989195	21989709	15:21989195-21989709	-
chr15	22075364	22075574	15:22075364-22075574	-
chr15	22081368	22081759	15:22081368-22081759	-
chr15	22098787	22099987	15:22098787-22099987	-
chr15	22121990	22122415	15:22121990-22122415	-
chr15	22135111	22135677	15:22135111-22135677	-
chr15	22147921	22148688	15:22147921-22148688	-
chr15	22155300	22156148	15:22155300-22156148	-
chr15	22160186	22160824	15:22160186-22160824	-
chr15	22161286	22161767	15:22161286-22161767	-
chr15	22172531	22173307	15:22172531-22173307	-
chr15	22174202	22174506	15:22174202-22174506	-
chr15	22177786	22178557	15:22177786-22178557	-
chr15	22179747	22179989	15:22179747-22179989	-
chr15	22188433	22188652	15:22188433-22188652	-
chr15	22191796	22192066	15:22191796-22192066	-
chr15	22194713	22195167	15:22194713-22195167	-
chr15	22202941	22203747	15:22202941-22203747	-
chr15	22212478	22212840	15:22212478-22212840	-
chr15	22220963	22221726	15:22220963-22221726	-
chr15	22223189	22223529	15:22223189-22223529	-
chr15	22238931	22239656	15:22238931-22239656	-
chr15	22253813	22254867	15:22253813-22254867	-
chr15	23225874	23226390	15:23225874-23226390	-
chr15	23189919	23190520	15:23189919-23190520	-
chr15	23179990	23180209	15:23179990-23180209	-
chr15	22436055	22436563	15:22436055-22436563	-
chr15	23050799	23051242	15:23050799-23051242	ENSG00000274471,ENSG00000278552,ENSG00000278541,ENSG00000274099,ENSG00000276172,ENSG00000276550,ENSG00000281909,ENSG00000221641
chr15	23047657	23048122	15:23047657-23048122	ENSG00000274471,ENSG00000278541,ENSG00000276172,ENSG00000276550
chr15	23038867	23040035	15:23038867-23040035	ENSG00000174450,ENSG00000261418,ENSG00000260399,ENSG00000274471,ENSG00000259414,ENSG00000278541,ENSG00000175676,ENSG00000277505,ENSG00000273976,ENSG00000276172,ENSG00000275835,ENSG00000275363,ENSG00000185182,ENSG00000274279,ENSG00000258732,ENSG00000258494,ENSG00000258710,ENSG00000266545,ENSG00000270831,ENSG00000258799,ENSG00000261554,ENSG00000261048,ENSG00000238489,ENSG00000230031,ENSG00000265322,ENSG00000259214,ENSG00000259089,ENSG00000259443,ENSG00000259383,ENSG00000238478,ENSG00000279628,ENSG00000278626,ENSG00000277322,ENSG00000258797,ENSG00000181984,ENSG00000259025,ENSG00000258771,ENSG00000243059,ENSG00000260986,ENSG00000207289,ENSG00000280881,ENSG00000280703,ENSG00000258415,ENSG00000258712,ENSG00000277243,ENSG00000275174,ENSG00000279639,ENSG00000259324,ENSG00000285491,ENSG00000182974,ENSG00000279408,ENSG00000279445,ENSG00000281113,ENSG00000281087,ENSG00000281179,ENSG00000281550,ENSG00000278263,ENSG00000233917,ENSG00000200790,ENSG00000258585,ENSG00000258997,ENSG00000264902,ENSG00000283524,ENSG00000285405,ENSG00000258721,ENSG00000285472,ENSG00000283680,ENSG00000285135,ENSG00000274102,ENSG00000183706,ENSG00000259435,ENSG00000260739,ENSG00000223877,ENSG00000270505,ENSG00000271288,ENSG00000271507,ENSG00000221641,ENSG00000259098
chr15	22990833	22991208	15:22990833-22991208	ENSG00000261418,ENSG00000260399,ENSG00000274471,ENSG00000259414,ENSG00000278552,ENSG00000278541,ENSG00000175676,ENSG00000277505,ENSG00000273976,ENSG00000276172,ENSG00000275835,ENSG00000273749,ENSG00000185182,ENSG00000274279,ENSG00000258494,ENSG00000258855,ENSG00000258710,ENSG00000266545,ENSG00000258799,ENSG00000261554,ENSG00000261048,ENSG00000238489,ENSG00000230031,ENSG00000265322,ENSG00000259214,ENSG00000259089,ENSG00000259443,ENSG00000259383,ENSG00000238478,ENSG00000279628,ENSG00000278626,ENSG00000258916,ENSG00000258488,ENSG00000277322,ENSG00000258797,ENSG00000181984,ENSG00000259025,ENSG00000258771,ENSG00000243059,ENSG00000260986,ENSG00000207289,ENSG00000280881,ENSG00000280703,ENSG00000258415,ENSG00000258712,ENSG00000277243,ENSG00000275174,ENSG00000279639,ENSG00000259324,ENSG00000285491,ENSG00000182974,ENSG00000279408,ENSG00000279445,ENSG00000281113,ENSG00000281087,ENSG00000281179,ENSG00000281550,ENSG00000278263,ENSG00000233917,ENSG00000200790,ENSG00000258585,ENSG00000258997,ENSG00000264902,ENSG00000283524,ENSG00000285405,ENSG00000258721,ENSG00000285472,ENSG00000283680,ENSG00000285135,ENSG00000274102,ENSG00000183706,ENSG00000259435,ENSG00000260739,ENSG00000223877,ENSG00000270505,ENSG00000271288,ENSG00000271507,ENSG00000221641
chr15	22978907	22981044	15:22978907-22981044	ENSG00000278552,ENSG00000274099,ENSG00000276172,ENSG00000273749,ENSG00000185182,ENSG00000282268,ENSG00000278626,ENSG00000258916,ENSG00000270185,ENSG00000259698,ENSG00000285116,ENSG00000233917,ENSG00000200790,ENSG00000258585,ENSG00000258997,ENSG00000264902,ENSG00000283524,ENSG00000285405,ENSG00000258721,ENSG00000285472,ENSG00000283680,ENSG00000285135,ENSG00000274102,ENSG00000183706,ENSG00000259435,ENSG00000260739,ENSG00000223877,ENSG00000270505,ENSG00000271288,ENSG00000259261,ENSG00000271507,ENSG00000221641
chr15	22973080	22973751	15:22973080-22973751	ENSG00000261418,ENSG00000260399,ENSG00000274471,ENSG00000259414,ENSG00000278541,ENSG00000273981,ENSG00000175676,ENSG00000277505,ENSG00000273976,ENSG00000276172,ENSG00000273749,ENSG00000276550,ENSG00000185182,ENSG00000258732,ENSG00000258494,ENSG00000258710,ENSG00000266545,ENSG00000258799,ENSG00000261554,ENSG00000261048,ENSG00000238489,ENSG00000230031,ENSG00000265322,ENSG00000259214,ENSG00000259089,ENSG00000259443,ENSG00000259383,ENSG00000279628,ENSG00000278626,ENSG00000258707,ENSG00000258488,ENSG00000277322,ENSG00000258797,ENSG00000181984,ENSG00000259025,ENSG00000258771,ENSG00000243059,ENSG00000260986,ENSG00000207289,ENSG00000280881,ENSG00000280703,ENSG00000258415,ENSG00000258712,ENSG00000277243,ENSG00000275174,ENSG00000284788,ENSG00000279639,ENSG00000259324,ENSG00000285491,ENSG00000182974,ENSG00000279408,ENSG00000279445,ENSG00000281113,ENSG00000281087,ENSG00000281179,ENSG00000281550,ENSG00000278263,ENSG00000233917,ENSG00000200790,ENSG00000258585,ENSG00000258997,ENSG00000264902,ENSG00000283524,ENSG00000285405,ENSG00000258721,ENSG00000285472,ENSG00000283680,ENSG00000285135,ENSG00000284892,ENSG00000274102,ENSG00000183706,ENSG00000259435,ENSG00000260739,ENSG00000223877,ENSG00000270505,ENSG00000271288,ENSG00000271507,ENSG00000221641,ENSG00000259098
chr15	22964419	22964651	15:22964419-22964651	ENSG00000261739,ENSG00000273749,ENSG00000258590,ENSG00000180229,ENSG00000247765
chr15	22948796	22949548	15:22948796-22949548	ENSG00000260399,ENSG00000274471,ENSG00000259414,ENSG00000278552,ENSG00000278541,ENSG00000175676,ENSG00000277505,ENSG00000273976,ENSG00000276172,ENSG00000273749,ENSG00000185182,ENSG00000258732,ENSG00000258494,ENSG00000258710,ENSG00000266545,ENSG00000258799,ENSG00000261554,ENSG00000261048,ENSG00000238489,ENSG00000230031,ENSG00000265322,ENSG00000259214,ENSG00000259089,ENSG00000259443,ENSG00000259383,ENSG00000238478,ENSG00000279628,ENSG00000278626,ENSG00000258488,ENSG00000277322,ENSG00000258797,ENSG00000181984,ENSG00000259025,ENSG00000258771,ENSG00000243059,ENSG00000260986,ENSG00000207289,ENSG00000280881,ENSG00000280703,ENSG00000258415,ENSG00000258712,ENSG00000258767,ENSG00000258848,ENSG00000277243,ENSG00000275174,ENSG00000284834,ENSG00000279639,ENSG00000259324,ENSG00000285491,ENSG00000182974,ENSG00000279408,ENSG00000279445,ENSG00000281113,ENSG00000281087,ENSG00000281179,ENSG00000281550,ENSG00000278263,ENSG00000233917,ENSG00000200790,ENSG00000258585,ENSG00000258997,ENSG00000264902,ENSG00000283524,ENSG00000285405,ENSG00000284500,ENSG00000258721,ENSG00000285472,ENSG00000283680,ENSG00000285135,ENSG00000274102,ENSG00000183706,ENSG00000259435,ENSG00000260739,ENSG00000223877,ENSG00000270505,ENSG00000271288,ENSG00000271507,ENSG00000221641,ENSG00000259098
chr15	22936973	22937259	15:22936973-22937259	ENSG00000274471,ENSG00000273749,ENSG00000276550,ENSG00000274279,ENSG00000282089,ENSG00000270451,ENSG00000270824,ENSG00000270831,ENSG00000279628,ENSG00000247765,ENSG00000285116
chr15	22883928	22884631	15:22883928-22884631	ENSG00000261739,ENSG00000278541,ENSG00000274099,ENSG00000276172,ENSG00000273749,ENSG00000185182,ENSG00000258732,ENSG00000258494,ENSG00000258710,ENSG00000266545,ENSG00000270831,ENSG00000258799,ENSG00000261554,ENSG00000261048,ENSG00000238489,ENSG00000230031,ENSG00000265322,ENSG00000259214,ENSG00000259089,ENSG00000259443,ENSG00000259383,ENSG00000279628,ENSG00000278626,ENSG00000258707,ENSG00000258488,ENSG00000259025,ENSG00000258771,ENSG00000243059,ENSG00000260986,ENSG00000207289,ENSG00000280881,ENSG00000280703,ENSG00000258415,ENSG00000258712,ENSG00000277243,ENSG00000275174,ENSG00000284788,ENSG00000279639,ENSG00000259324,ENSG00000285491,ENSG00000182974,ENSG00000279408,ENSG00000279445,ENSG00000281113,ENSG00000281087,ENSG00000281179,ENSG00000281550,ENSG00000278263,ENSG00000233917,ENSG00000200790,ENSG00000258585,ENSG00000258997,ENSG00000264902,ENSG00000283524,ENSG00000285405,ENSG00000258721,ENSG00000285472,ENSG00000283680,ENSG00000285135,ENSG00000274102,ENSG00000183706,ENSG00000259435,ENSG00000260739,ENSG00000223877,ENSG00000270505,ENSG00000271288,ENSG00000271507,ENSG00000221641
chr15	22838180	22839133	15:22838180-22839133	ENSG00000274471,ENSG00000274099,ENSG00000140157,ENSG00000170113,ENSG00000281909,ENSG00000275363,ENSG00000185182,ENSG00000258732,ENSG00000258494,ENSG00000258710,ENSG00000266545,ENSG00000258799,ENSG00000261554,ENSG00000261048,ENSG00000238489,ENSG00000230031,ENSG00000265322,ENSG00000259214,ENSG00000259089,ENSG00000259443,ENSG00000259383,ENSG00000238478,ENSG00000258488,ENSG00000277322,ENSG00000258797,ENSG00000181984,ENSG00000259025,ENSG00000258771,ENSG00000243059,ENSG00000260986,ENSG00000207289,ENSG00000280881,ENSG00000280703,ENSG00000258415,ENSG00000258712,ENSG00000277243,ENSG00000275174,ENSG00000279639,ENSG00000259324,ENSG00000285491,ENSG00000285116,ENSG00000182974,ENSG00000279408,ENSG00000279445,ENSG00000281113,ENSG00000281087,ENSG00000281179,ENSG00000281550,ENSG00000278263,ENSG00000265793,ENSG00000233917,ENSG00000200790,ENSG00000258585,ENSG00000258997,ENSG00000264902,ENSG00000283524,ENSG00000285405,ENSG00000258721,ENSG00000285472,ENSG00000283680,ENSG00000285135,ENSG00000274102,ENSG00000183706,ENSG00000259435,ENSG00000260739,ENSG00000223877,ENSG00000270505,ENSG00000271288,ENSG00000271507,ENSG00000221641,ENSG00000259098
chr15	22811640	22811900	15:22811640-22811900	ENSG00000278552,ENSG00000175676,ENSG00000277505,ENSG00000273976,ENSG00000185182,ENSG00000258732,ENSG00000258494,ENSG00000258710,ENSG00000266545,ENSG00000258799,ENSG00000261554,ENSG00000261048,ENSG00000238489,ENSG00000230031,ENSG00000265322,ENSG00000259214,ENSG00000259089,ENSG00000259443,ENSG00000259383,ENSG00000238478,ENSG00000279628,ENSG00000258590,ENSG00000258707,ENSG00000258488,ENSG00000277322,ENSG00000258797,ENSG00000181984,ENSG00000259025,ENSG00000258771,ENSG00000243059,ENSG00000260986,ENSG00000258684,ENSG00000207289,ENSG00000280881,ENSG00000280703,ENSG00000258415,ENSG00000258712,ENSG00000278522,ENSG00000277243,ENSG00000275174,ENSG00000279639,ENSG00000259324,ENSG00000285491,ENSG00000182974,ENSG00000279408,ENSG00000279445,ENSG00000281113,ENSG00000281087,ENSG00000281179,ENSG00000281550,ENSG00000278263,ENSG00000233917,ENSG00000200790,ENSG00000258585,ENSG00000258997,ENSG00000264902,ENSG00000283524,ENSG00000285405,ENSG00000258721,ENSG00000285472,ENSG00000283680,ENSG00000285135,ENSG00000274102,ENSG00000183706,ENSG00000259435,ENSG00000260739,ENSG00000223877,ENSG00000270505,ENSG00000271288,ENSG00000271507,ENSG00000221641,ENSG00000259098
chr15	22810390	22811060	15:22810390-22811060	ENSG00000260399,ENSG00000259414,ENSG00000278552,ENSG00000175676,ENSG00000277505,ENSG00000273976,ENSG00000185182,ENSG00000258732,ENSG00000258494,ENSG00000258710,ENSG00000266545,ENSG00000258799,ENSG00000261554,ENSG00000261048,ENSG00000238489,ENSG00000230031,ENSG00000265322,ENSG00000259214,ENSG00000259089,ENSG00000259443,ENSG00000259383,ENSG00000238478,ENSG00000279628,ENSG00000258590,ENSG00000258707,ENSG00000258488,ENSG00000277322,ENSG00000258797,ENSG00000181984,ENSG00000259025,ENSG00000258771,ENSG00000243059,ENSG00000260986,ENSG00000258684,ENSG00000207289,ENSG00000280881,ENSG00000280703,ENSG00000258415,ENSG00000258712,ENSG00000278522,ENSG00000277243,ENSG00000275174,ENSG00000279639,ENSG00000259324,ENSG00000285491,ENSG00000182974,ENSG00000279408,ENSG00000279445,ENSG00000281113,ENSG00000281087,ENSG00000281179,ENSG00000281550,ENSG00000278263,ENSG00000233917,ENSG00000200790,ENSG00000258585,ENSG00000258997,ENSG00000264902,ENSG00000283524,ENSG00000285405,ENSG00000258721,ENSG00000285472,ENSG00000283680,ENSG00000285135,ENSG00000274102,ENSG00000183706,ENSG00000259435,ENSG00000260739,ENSG00000223877,ENSG00000270505,ENSG00000271288,ENSG00000271507,ENSG00000221641,ENSG00000259098
chr15	22785926	22787624	15:22785926-22787624	ENSG00000274099,ENSG00000170113,ENSG00000259425,ENSG00000281909,ENSG00000274835,ENSG00000260409,ENSG00000279628,ENSG00000258707,ENSG00000279595,ENSG00000284834,ENSG00000285116,ENSG00000259261,ENSG00000221641
chr15	22777390	22777629	15:22777390-22777629	ENSG00000170113,ENSG00000259425,ENSG00000276550,ENSG00000274835,ENSG00000258420,ENSG00000238478
chr15	22759007	22759274	15:22759007-22759274	ENSG00000274253,ENSG00000277755,ENSG00000276550,ENSG00000270685,ENSG00000278497,ENSG00000284892
chr15	22757440	22758321	15:22757440-22758321	ENSG00000260399,ENSG00000259414,ENSG00000274099,ENSG00000175676,ENSG00000277505,ENSG00000273976,ENSG00000170113,ENSG00000259425,ENSG00000274253,ENSG00000277755,ENSG00000275325,ENSG00000277435,ENSG00000276550,ENSG00000185182,ENSG00000258732,ENSG00000258494,ENSG00000258710,ENSG00000266545,ENSG00000258799,ENSG00000261554,ENSG00000261048,ENSG00000238489,ENSG00000230031,ENSG00000265322,ENSG00000259214,ENSG00000259089,ENSG00000259443,ENSG00000259383,ENSG00000260409,ENSG00000279628,ENSG00000278626,ENSG00000270685,ENSG00000278497,ENSG00000258654,ENSG00000258488,ENSG00000277322,ENSG00000258797,ENSG00000181984,ENSG00000259025,ENSG00000258771,ENSG00000243059,ENSG00000260986,ENSG00000207289,ENSG00000280881,ENSG00000280703,ENSG00000258415,ENSG00000258712,ENSG00000277243,ENSG00000275174,ENSG00000284788,ENSG00000279639,ENSG00000259324,ENSG00000285491,ENSG00000182974,ENSG00000279408,ENSG00000279445,ENSG00000281113,ENSG00000281087,ENSG00000281179,ENSG00000281550,ENSG00000278263,ENSG00000280655,ENSG00000233917,ENSG00000200790,ENSG00000258585,ENSG00000258997,ENSG00000264902,ENSG00000283524,ENSG00000285405,ENSG00000258721,ENSG00000285472,ENSG00000283680,ENSG00000285135,ENSG00000284892,ENSG00000274102,ENSG00000183706,ENSG00000259435,ENSG00000260739,ENSG00000223877,ENSG00000270505,ENSG00000271288,ENSG00000271507,ENSG00000221641
chr15	22744859	22745434	15:22744859-22745434	ENSG00000275127,ENSG00000277785,ENSG00000278715,ENSG00000261069,ENSG00000207460,ENSG00000206688,ENSG00000287888,ENSG00000259905,ENSG00000260399,ENSG00000259414,ENSG00000276941,ENSG00000175676,ENSG00000277505,ENSG00000273976,ENSG00000276172,ENSG00000170113,ENSG00000259425,ENSG00000274253,ENSG00000277755,ENSG00000275325,ENSG00000185182,ENSG00000274279,ENSG00000258732,ENSG00000258494,ENSG00000258710,ENSG00000266545,ENSG00000258799,ENSG00000261554,ENSG00000261048,ENSG00000238489,ENSG00000230031,ENSG00000265322,ENSG00000259214,ENSG00000259089,ENSG00000274499,ENSG00000259443,ENSG00000259383,ENSG00000279628,ENSG00000258590,ENSG00000278626,ENSG00000259156,ENSG00000258654,ENSG00000258488,ENSG00000277322,ENSG00000258797,ENSG00000181984,ENSG00000259025,ENSG00000258771,ENSG00000243059,ENSG00000260986,ENSG00000207289,ENSG00000280881,ENSG00000280703,ENSG00000258415,ENSG00000258712,ENSG00000277243,ENSG00000275174,ENSG00000284788,ENSG00000279639,ENSG00000259324,ENSG00000285491,ENSG00000182974,ENSG00000279408,ENSG00000279445,ENSG00000281113,ENSG00000281087,ENSG00000281179,ENSG00000281550,ENSG00000278263,ENSG00000233917,ENSG00000200790,ENSG00000258585,ENSG00000258997,ENSG00000264902,ENSG00000283524,ENSG00000285405,ENSG00000258721,ENSG00000285472,ENSG00000283680,ENSG00000285135,ENSG00000274102,ENSG00000183706,ENSG00000259435,ENSG00000260739,ENSG00000223877,ENSG00000270505,ENSG00000271288,ENSG00000271507,ENSG00000221641,ENSG00000259098
chr15	22714253	22715541	15:22714253-22715541	ENSG00000260780,ENSG00000261418,ENSG00000260399,ENSG00000259414,ENSG00000274099,ENSG00000175676,ENSG00000277505,ENSG00000273976,ENSG00000276172,ENSG00000259425,ENSG00000275325,ENSG00000277867,ENSG00000283273,ENSG00000277435,ENSG00000185182,ENSG00000258732,ENSG00000258494,ENSG00000258710,ENSG00000266545,ENSG00000258799,ENSG00000261554,ENSG00000261048,ENSG00000238489,ENSG00000230031,ENSG00000265322,ENSG00000259214,ENSG00000259089,ENSG00000259443,ENSG00000259383,ENSG00000260409,ENSG00000279628,ENSG00000278626,ENSG00000258654,ENSG00000258488,ENSG00000277322,ENSG00000258797,ENSG00000181984,ENSG00000259025,ENSG00000258771,ENSG00000243059,ENSG00000260986,ENSG00000207289,ENSG00000280881,ENSG00000280703,ENSG00000258415,ENSG00000258712,ENSG00000258767,ENSG00000258848,ENSG00000277243,ENSG00000275174,ENSG00000284788,ENSG00000279639,ENSG00000259324,ENSG00000285491,ENSG00000182974,ENSG00000279408,ENSG00000279445,ENSG00000281113,ENSG00000281087,ENSG00000281179,ENSG00000281550,ENSG00000278263,ENSG00000280655,ENSG00000233917,ENSG00000200790,ENSG00000258585,ENSG00000258997,ENSG00000264902,ENSG00000283524,ENSG00000285405,ENSG00000258721,ENSG00000285472,ENSG00000283680,ENSG00000285135,ENSG00000274102,ENSG00000183706,ENSG00000259435,ENSG00000260739,ENSG00000223877,ENSG00000270505,ENSG00000271288,ENSG00000271507,ENSG00000221641,ENSG00000259098
chr15	22702342	22702882	15:22702342-22702882	ENSG00000200486,ENSG00000201943,ENSG00000199782,ENSG00000200726,ENSG00000278089,ENSG00000200812,ENSG00000212428,ENSG00000274640,ENSG00000286110,ENSG00000174450,ENSG00000261418,ENSG00000278222,ENSG00000260399,ENSG00000274471,ENSG00000259414,ENSG00000175676,ENSG00000277505,ENSG00000273976,ENSG00000276172,ENSG00000275325,ENSG00000277867,ENSG00000283273,ENSG00000277435,ENSG00000276550,ENSG00000185182,ENSG00000273679,ENSG00000258732,ENSG00000258494,ENSG00000258710,ENSG00000266545,ENSG00000258799,ENSG00000261554,ENSG00000261048,ENSG00000238489,ENSG00000230031,ENSG00000265322,ENSG00000259214,ENSG00000259089,ENSG00000259443,ENSG00000259383,ENSG00000260409,ENSG00000278626,ENSG00000258707,ENSG00000259156,ENSG00000258654,ENSG00000258488,ENSG00000277322,ENSG00000258797,ENSG00000181984,ENSG00000259025,ENSG00000258771,ENSG00000243059,ENSG00000260986,ENSG00000258684,ENSG00000207289,ENSG00000280881,ENSG00000280703,ENSG00000258415,ENSG00000258712,ENSG00000277243,ENSG00000275174,ENSG00000284834,ENSG00000284788,ENSG00000279639,ENSG00000259324,ENSG00000285491,ENSG00000182974,ENSG00000279408,ENSG00000279445,ENSG00000281113,ENSG00000281087,ENSG00000281179,ENSG00000281550,ENSG00000278263,ENSG00000280655,ENSG00000233917,ENSG00000200790,ENSG00000258585,ENSG00000258997,ENSG00000264902,ENSG00000283524,ENSG00000285405,ENSG00000258721,ENSG00000285472,ENSG00000283680,ENSG00000285135,ENSG00000284892,ENSG00000274102,ENSG00000183706,ENSG00000259435,ENSG00000260739,ENSG00000223877,ENSG00000270505,ENSG00000271288,ENSG00000271507,ENSG00000221641,ENSG00000259098
chr15	22664276	22665910	15:22664276-22665910	ENSG00000287888,ENSG00000260959,ENSG00000174450,ENSG00000260399,ENSG00000259414,ENSG00000175676,ENSG00000277505,ENSG00000273976,ENSG00000170113,ENSG00000277435,ENSG00000276141,ENSG00000276550,ENSG00000185182,ENSG00000258494,ENSG00000258710,ENSG00000266545,ENSG00000258799,ENSG00000261554,ENSG00000261048,ENSG00000238489,ENSG00000230031,ENSG00000265322,ENSG00000259214,ENSG00000259089,ENSG00000259443,ENSG00000259383,ENSG00000279628,ENSG00000278626,ENSG00000258488,ENSG00000277322,ENSG00000258797,ENSG00000181984,ENSG00000259025,ENSG00000258771,ENSG00000243059,ENSG00000260986,ENSG00000258883,ENSG00000207289,ENSG00000280881,ENSG00000280703,ENSG00000258415,ENSG00000258712,ENSG00000277243,ENSG00000275174,ENSG00000284788,ENSG00000279639,ENSG00000259324,ENSG00000285491,ENSG00000182974,ENSG00000279408,ENSG00000279445,ENSG00000281113,ENSG00000281087,ENSG00000281179,ENSG00000281550,ENSG00000278263,ENSG00000233917,ENSG00000200790,ENSG00000258585,ENSG00000258997,ENSG00000264902,ENSG00000283524,ENSG00000285405,ENSG00000258721,ENSG00000285472,ENSG00000283680,ENSG00000285135,ENSG00000274102,ENSG00000183706,ENSG00000259435,ENSG00000260739,ENSG00000223877,ENSG00000270505,ENSG00000271288,ENSG00000271507,ENSG00000221641,ENSG00000259098
chr15	22655915	22656181	15:22655915-22656181	ENSG00000274099,ENSG00000276141,ENSG00000274568,ENSG00000274279,ENSG00000258732,ENSG00000258494,ENSG00000258710,ENSG00000266545,ENSG00000258799,ENSG00000261554,ENSG00000261048,ENSG00000238489,ENSG00000230031,ENSG00000265322,ENSG00000259214,ENSG00000259089,ENSG00000259443,ENSG00000259383,ENSG00000279628,ENSG00000278626,ENSG00000180229,ENSG00000258488,ENSG00000259025,ENSG00000258771,ENSG00000243059,ENSG00000260986,ENSG00000207289,ENSG00000280881,ENSG00000280703,ENSG00000258415,ENSG00000258712,ENSG00000277243,ENSG00000275174,ENSG00000279639,ENSG00000259324,ENSG00000285491,ENSG00000182974,ENSG00000279408,ENSG00000279445,ENSG00000281113,ENSG00000281087,ENSG00000281179,ENSG00000281550,ENSG00000278263,ENSG00000233917,ENSG00000200790,ENSG00000258585,ENSG00000258997,ENSG00000264902,ENSG00000283524,ENSG00000285405,ENSG00000258721,ENSG00000285472,ENSG00000283680,ENSG00000285135
chr15	22624477	22624876	15:22624477-22624876	ENSG00000277561,ENSG00000275363,ENSG00000258494,ENSG00000258710,ENSG00000266545,ENSG00000258799,ENSG00000261554,ENSG00000261048,ENSG00000238489,ENSG00000230031,ENSG00000265322,ENSG00000259214,ENSG00000259089,ENSG00000259443,ENSG00000259383,ENSG00000279628,ENSG00000278626,ENSG00000258410,ENSG00000278935,ENSG00000258780,ENSG00000259025,ENSG00000258771,ENSG00000243059,ENSG00000260986,ENSG00000207289,ENSG00000280881,ENSG00000280703,ENSG00000258415,ENSG00000258712,ENSG00000278522,ENSG00000277243,ENSG00000275174,ENSG00000284834,ENSG00000279639,ENSG00000259324,ENSG00000285491,ENSG00000182974,ENSG00000279408,ENSG00000279445,ENSG00000281113,ENSG00000281087,ENSG00000281179,ENSG00000281550,ENSG00000278263,ENSG00000233917,ENSG00000200790,ENSG00000258585,ENSG00000259098
chr15	22616056	22616523	15:22616056-22616523	ENSG00000260959,ENSG00000174450,ENSG00000260399,ENSG00000259414,ENSG00000175676,ENSG00000277505,ENSG00000273976,ENSG00000276172,ENSG00000277561,ENSG00000276550,ENSG00000185182,ENSG00000258494,ENSG00000258710,ENSG00000266545,ENSG00000258799,ENSG00000261554,ENSG00000261048,ENSG00000238489,ENSG00000230031,ENSG00000265322,ENSG00000259214,ENSG00000259089,ENSG00000259443,ENSG00000259383,ENSG00000260409,ENSG00000279628,ENSG00000278626,ENSG00000258410,ENSG00000278935,ENSG00000258780,ENSG00000258488,ENSG00000277322,ENSG00000258797,ENSG00000181984,ENSG00000259025,ENSG00000258771,ENSG00000243059,ENSG00000260986,ENSG00000207289,ENSG00000280881,ENSG00000280703,ENSG00000258415,ENSG00000258712,ENSG00000277243,ENSG00000275174,ENSG00000284788,ENSG00000279639,ENSG00000259324,ENSG00000285491,ENSG00000182974,ENSG00000279408,ENSG00000279445,ENSG00000281113,ENSG00000281087,ENSG00000281179,ENSG00000281550,ENSG00000278263,ENSG00000280655,ENSG00000233917,ENSG00000200790,ENSG00000258585,ENSG00000258997,ENSG00000264902,ENSG00000283524,ENSG00000285405,ENSG00000258721,ENSG00000285472,ENSG00000283680,ENSG00000285135,ENSG00000274102,ENSG00000183706,ENSG00000259435,ENSG00000260739,ENSG00000223877,ENSG00000270505,ENSG00000271288,ENSG00000271507
chr15	22609771	22610057	15:22609771-22610057	ENSG00000251815,ENSG00000252326,ENSG00000200661,ENSG00000206727,ENSG00000207093,ENSG00000274471,ENSG00000276941,ENSG00000277515,ENSG00000277561,ENSG00000185182,ENSG00000258494,ENSG00000258710,ENSG00000266545,ENSG00000258799,ENSG00000261554,ENSG00000261048,ENSG00000238489,ENSG00000230031,ENSG00000265322,ENSG00000259214,ENSG00000259089,ENSG00000259443,ENSG00000259383,ENSG00000279628,ENSG00000258410,ENSG00000278935,ENSG00000258780,ENSG00000258654,ENSG00000258488,ENSG00000277322,ENSG00000258797,ENSG00000181984,ENSG00000259025,ENSG00000258771,ENSG00000243059,ENSG00000260986,ENSG00000207289,ENSG00000280881,ENSG00000280703,ENSG00000258415,ENSG00000258712,ENSG00000277243,ENSG00000275174,ENSG00000279639,ENSG00000259324,ENSG00000285491,ENSG00000182974,ENSG00000279408,ENSG00000279445,ENSG00000281113,ENSG00000281087,ENSG00000281179,ENSG00000281550,ENSG00000278263,ENSG00000233917,ENSG00000200790,ENSG00000258585,ENSG00000258997,ENSG00000264902,ENSG00000283524,ENSG00000285405,ENSG00000258721,ENSG00000285472,ENSG00000283680,ENSG00000285135,ENSG00000274102,ENSG00000183706,ENSG00000259435,ENSG00000260739,ENSG00000223877,ENSG00000270505,ENSG00000271288,ENSG00000271507,ENSG00000259098
chr15	22593944	22594156	15:22593944-22594156	-
chr15	22571668	22572519	15:22571668-22572519	-
chr15	22568297	22568560	15:22568297-22568560	-
chr15	22526535	22527458	15:22526535-22527458	-
chr15	22494323	22495771	15:22494323-22495771	-
chr15	23158801	23159261	15:23158801-23159261	-
chr15	22417748	22418194	15:22417748-22418194	-
chr15	22390499	22391019	15:22390499-22391019	-
chr15	22377832	22378111	15:22377832-22378111	-
chr15	22371378	22372030	15:22371378-22372030	-
chr15	22360519	22361282	15:22360519-22361282	-
chr15	22359535	22360040	15:22359535-22360040	-
chr15	23387653	23387951	15:23387653-23387951	ENSG00000174450,ENSG00000261418,ENSG00000286598,ENSG00000278222,ENSG00000261739,ENSG00000260399,ENSG00000274471,ENSG00000259414,ENSG00000278541,ENSG00000175676,ENSG00000277505,ENSG00000273976,ENSG00000276172,ENSG00000185182,ENSG00000258732,ENSG00000258494,ENSG00000258855,ENSG00000258710,ENSG00000266545,ENSG00000259025,ENSG00000258771,ENSG00000243059,ENSG00000260986,ENSG00000237161,ENSG00000268531,ENSG00000285135,ENSG00000274102,ENSG00000183706,ENSG00000259435,ENSG00000260739,ENSG00000223877,ENSG00000270505,ENSG00000271288,ENSG00000271507,ENSG00000259098
chr15	23497916	23498265	15:23497916-23498265	ENSG00000260959,ENSG00000174450,ENSG00000261418,ENSG00000286598,ENSG00000274099,ENSG00000221641,ENSG00000259098
chr15	23566035	23566656	15:23566035-23566656	ENSG00000260978,ENSG00000179455,ENSG00000265673,ENSG00000279595,ENSG00000270356
chr15	23629181	23629689	15:23629181-23629689	ENSG00000200398,ENSG00000201331,ENSG00000199968,ENSG00000200163,ENSG00000201482,ENSG00000275127,ENSG00000277785,ENSG00000278715,ENSG00000261069,ENSG00000207460,ENSG00000206688,ENSG00000286110,ENSG00000287888,ENSG00000260959,ENSG00000260780,ENSG00000260551,ENSG00000259905,ENSG00000206616,ENSG00000286973,ENSG00000174450,ENSG00000261739,ENSG00000260399,ENSG00000273756,ENSG00000259414,ENSG00000278541,ENSG00000175676,ENSG00000277505,ENSG00000273976,ENSG00000281909,ENSG00000185182,ENSG00000260986,ENSG00000278522,ENSG00000280709,ENSG00000284988,ENSG00000259435,ENSG00000260739,ENSG00000223877,ENSG00000270505,ENSG00000271288,ENSG00000271507,ENSG00000221641,ENSG00000202261
chr15	23642327	23642995	15:23642327-23642995	ENSG00000199968,ENSG00000200163,ENSG00000201482,ENSG00000200757,ENSG00000201679,ENSG00000279050,ENSG00000206656,ENSG00000207263,ENSG00000207174,ENSG00000206621,ENSG00000200661,ENSG00000206727,ENSG00000207093,ENSG00000207191,ENSG00000207001,ENSG00000207063,ENSG00000280118,ENSG00000185823,ENSG00000286110,ENSG00000287888,ENSG00000260959,ENSG00000260780,ENSG00000260551,ENSG00000259905,ENSG00000206616,ENSG00000286973,ENSG00000254585,ENSG00000261418,ENSG00000260399,ENSG00000274471,ENSG00000259414,ENSG00000276941,ENSG00000175676,ENSG00000277505,ENSG00000273976,ENSG00000185182,ENSG00000273679,ENSG00000258732,ENSG00000207289,ENSG00000280881,ENSG00000280703,ENSG00000258415,ENSG00000258712,ENSG00000277243,ENSG00000275174,ENSG00000281347,ENSG00000279639,ENSG00000233917,ENSG00000200790,ENSG00000258585,ENSG00000258997,ENSG00000264902,ENSG00000283524,ENSG00000285405,ENSG00000258721,ENSG00000285472,ENSG00000283680,ENSG00000285135,ENSG00000274102,ENSG00000183706,ENSG00000259435,ENSG00000260739,ENSG00000223877,ENSG00000270505,ENSG00000271288,ENSG00000271507,ENSG00000221641,ENSG00000259098,ENSG00000200478,ENSG00000201143,ENSG00000202373,ENSG00000280234,ENSG00000212380,ENSG00000276844,ENSG00000212528,ENSG00000201634
chr15	23647496	23648119	15:23647496-23648119	ENSG00000207137,ENSG00000207197,ENSG00000206609,ENSG00000280118,ENSG00000287888,ENSG00000260959,ENSG00000260551,ENSG00000259905,ENSG00000206616,ENSG00000286973,ENSG00000254585,ENSG00000260399,ENSG00000274471,ENSG00000259414,ENSG00000175676,ENSG00000277505,ENSG00000273976,ENSG00000185182,ENSG00000258732
chr15	23649050	23649310	15:23649050-23649310	ENSG00000207137,ENSG00000207197,ENSG00000206609,ENSG00000280118,ENSG00000287888,ENSG00000260959,ENSG00000260551,ENSG00000259905,ENSG00000206616,ENSG00000286973,ENSG00000254585,ENSG00000259414,ENSG00000175676,ENSG00000277505,ENSG00000273976,ENSG00000258732
chr15	23686598	23687529	15:23686598-23687529	ENSG00000206656,ENSG00000207263,ENSG00000207174,ENSG00000206621,ENSG00000185823,ENSG00000286110,ENSG00000287888,ENSG00000260780,ENSG00000260551,ENSG00000259905,ENSG00000206616,ENSG00000286973,ENSG00000182636,ENSG00000261418,ENSG00000260399,ENSG00000274471,ENSG00000259414,ENSG00000278541,ENSG00000175676,ENSG00000277505,ENSG00000273976,ENSG00000185182,ENSG00000258732,ENSG00000207289,ENSG00000280881,ENSG00000280703,ENSG00000258415,ENSG00000285116,ENSG00000274102,ENSG00000183706,ENSG00000259435,ENSG00000260739,ENSG00000223877,ENSG00000270505,ENSG00000271288,ENSG00000270356,ENSG00000271507,ENSG00000221641,ENSG00000259098
chr15	23854578	23855176	15:23854578-23855176	ENSG00000200398,ENSG00000201331,ENSG00000199968,ENSG00000200163,ENSG00000201482,ENSG00000199960,ENSG00000273835,ENSG00000199453,ENSG00000270814,ENSG00000207279,ENSG00000279735,ENSG00000207375,ENSG00000185823,ENSG00000286110,ENSG00000287888,ENSG00000260959,ENSG00000260780,ENSG00000260551,ENSG00000259905,ENSG00000260232,ENSG00000206616,ENSG00000286973,ENSG00000174450,ENSG00000261418,ENSG00000260399,ENSG00000259414,ENSG00000175676,ENSG00000277505,ENSG00000273976,ENSG00000185182,ENSG00000258732,ENSG00000258712,ENSG00000277243,ENSG00000275174,ENSG00000258997,ENSG00000264902,ENSG00000283524,ENSG00000285405,ENSG00000258721,ENSG00000285472,ENSG00000283680,ENSG00000285135,ENSG00000274102,ENSG00000183706,ENSG00000259435,ENSG00000260739,ENSG00000223877,ENSG00000270505,ENSG00000271288,ENSG00000271507,ENSG00000221641,ENSG00000259098,ENSG00000280234,ENSG00000276844,ENSG00000212528,ENSG00000201634
chr15	23860701	23860963	15:23860701-23860963	ENSG00000286110,ENSG00000260780,ENSG00000260232,ENSG00000206616,ENSG00000286973,ENSG00000277841,ENSG00000287345,ENSG00000280655
chr15	23866826	23867097	15:23866826-23867097	ENSG00000286110,ENSG00000287888,ENSG00000260959,ENSG00000260780,ENSG00000260551,ENSG00000259905,ENSG00000260232,ENSG00000206616,ENSG00000286973,ENSG00000260399,ENSG00000259414,ENSG00000175676,ENSG00000277505,ENSG00000273976
chr15	23869366	23869680	15:23869366-23869680	ENSG00000200398,ENSG00000201331,ENSG00000200486,ENSG00000201943,ENSG00000199782,ENSG00000200503,ENSG00000200680,ENSG00000185823,ENSG00000286110,ENSG00000287888,ENSG00000260959,ENSG00000260780,ENSG00000260551,ENSG00000259905,ENSG00000260232,ENSG00000206616,ENSG00000286973,ENSG00000260399,ENSG00000259414,ENSG00000175676,ENSG00000277505,ENSG00000273976,ENSG00000185182,ENSG00000258732,ENSG00000223877,ENSG00000270505,ENSG00000271288,ENSG00000271507,ENSG00000221641,ENSG00000202261
chr15	23877744	23878405	15:23877744-23878405	ENSG00000200398,ENSG00000201331,ENSG00000199968,ENSG00000200163,ENSG00000201482,ENSG00000200757,ENSG00000201679,ENSG00000199960,ENSG00000273835,ENSG00000199453,ENSG00000200486,ENSG00000201943,ENSG00000199782,ENSG00000200726,ENSG00000278089,ENSG00000200812,ENSG00000200503,ENSG00000200680,ENSG00000199970,ENSG00000199712,ENSG00000201831,ENSG00000212428,ENSG00000275127,ENSG00000277785,ENSG00000278715,ENSG00000261069,ENSG00000207460,ENSG00000206688,ENSG00000206656,ENSG00000207263,ENSG00000207174,ENSG00000206621,ENSG00000207137,ENSG00000207197,ENSG00000206609,ENSG00000200661,ENSG00000206727,ENSG00000207093,ENSG00000207133,ENSG00000207442,ENSG00000207191,ENSG00000207001,ENSG00000207063,ENSG00000274640,ENSG00000276314,ENSG00000224078,ENSG00000280118,ENSG00000185823,ENSG00000286110,ENSG00000287888,ENSG00000260959,ENSG00000260780,ENSG00000260551,ENSG00000259905,ENSG00000260232,ENSG00000206616,ENSG00000286973,ENSG00000174450,ENSG00000261418,ENSG00000260399,ENSG00000273756,ENSG00000259414,ENSG00000278541,ENSG00000274099,ENSG00000175676,ENSG00000277505,ENSG00000273976,ENSG00000185182,ENSG00000258732,ENSG00000277243,ENSG00000275174,ENSG00000279639,ENSG00000259324,ENSG00000285491,ENSG00000182974,ENSG00000279408,ENSG00000279445,ENSG00000281113,ENSG00000281087,ENSG00000281179,ENSG00000281550,ENSG00000278263,ENSG00000233917,ENSG00000200790,ENSG00000258585,ENSG00000258997,ENSG00000264902,ENSG00000283524,ENSG00000285405,ENSG00000258721,ENSG00000285472,ENSG00000283680,ENSG00000285135,ENSG00000274102,ENSG00000183706,ENSG00000259435,ENSG00000260739,ENSG00000223877,ENSG00000270505,ENSG00000271288,ENSG00000259261,ENSG00000271507,ENSG00000221641,ENSG00000201300,ENSG00000200801,ENSG00000199704,ENSG00000200593,ENSG00000199311,ENSG00000201992,ENSG00000202499,ENSG00000200638,ENSG00000201907,ENSG00000200564,ENSG00000272460,ENSG00000200478,ENSG00000201143,ENSG00000202373,ENSG00000276844,ENSG00000212528,ENSG00000201634,ENSG00000239169
chr15	23987584	23987863	15:23987584-23987863	ENSG00000185823,ENSG00000286110,ENSG00000287888,ENSG00000260959,ENSG00000260780,ENSG00000260551,ENSG00000259905,ENSG00000260232
chr15	24761648	24762097	15:24761648-24762097	ENSG00000200398,ENSG00000201331,ENSG00000201326,ENSG00000199833,ENSG00000201969,ENSG00000199968,ENSG00000200163,ENSG00000201482,ENSG00000200757,ENSG00000201679,ENSG00000199960,ENSG00000273835,ENSG00000199453,ENSG00000200486,ENSG00000201943,ENSG00000199782,ENSG00000200726,ENSG00000278089,ENSG00000200812,ENSG00000200503,ENSG00000200680,ENSG00000199970,ENSG00000199712,ENSG00000201831,ENSG00000270814,ENSG00000212428,ENSG00000279050,ENSG00000252277,ENSG00000207245,ENSG00000278123,ENSG00000251896,ENSG00000251815,ENSG00000252326,ENSG00000207279,ENSG00000279735,ENSG00000287482,ENSG00000207375,ENSG00000275127,ENSG00000277785,ENSG00000278715,ENSG00000261069,ENSG00000207460,ENSG00000206688,ENSG00000206656,ENSG00000207263,ENSG00000207174,ENSG00000206621,ENSG00000207137,ENSG00000207197,ENSG00000206609,ENSG00000200661,ENSG00000206727,ENSG00000207093,ENSG00000207133,ENSG00000207442,ENSG00000207191,ENSG00000275529,ENSG00000207014,ENSG00000207001,ENSG00000207063,ENSG00000274640,ENSG00000257647,ENSG00000239014,ENSG00000276610,ENSG00000279192,ENSG00000276314,ENSG00000224078,ENSG00000280118,ENSG00000185823,ENSG00000286110,ENSG00000287888,ENSG00000260959,ENSG00000260780,ENSG00000260551,ENSG00000259905,ENSG00000274099,ENSG00000199489,ENSG00000275524,ENSG00000201300,ENSG00000200801,ENSG00000199704,ENSG00000200987,ENSG00000202188,ENSG00000200949,ENSG00000200593,ENSG00000199311,ENSG00000201992,ENSG00000202499,ENSG00000200638,ENSG00000201907,ENSG00000200564,ENSG00000272460,ENSG00000200478,ENSG00000201143,ENSG00000202373,ENSG00000202261,ENSG00000280234,ENSG00000212380,ENSG00000276844,ENSG00000212528,ENSG00000201634,ENSG00000239169,ENSG00000261529,ENSG00000223628
chr15	24772821	24773523	15:24772821-24773523	ENSG00000200398,ENSG00000201331,ENSG00000201326,ENSG00000199833,ENSG00000201969,ENSG00000199968,ENSG00000200163,ENSG00000201482,ENSG00000200757,ENSG00000201679,ENSG00000199960,ENSG00000273835,ENSG00000199453,ENSG00000200486,ENSG00000201943,ENSG00000199782,ENSG00000200726,ENSG00000278089,ENSG00000200812,ENSG00000200503,ENSG00000200680,ENSG00000199970,ENSG00000199712,ENSG00000201831,ENSG00000270814,ENSG00000212428,ENSG00000279050,ENSG00000252277,ENSG00000207245,ENSG00000278123,ENSG00000251896,ENSG00000251815,ENSG00000252326,ENSG00000207279,ENSG00000279735,ENSG00000287482,ENSG00000207375,ENSG00000275127,ENSG00000277785,ENSG00000278715,ENSG00000261069,ENSG00000207460,ENSG00000206688,ENSG00000206656,ENSG00000207263,ENSG00000207174,ENSG00000206621,ENSG00000207137,ENSG00000207197,ENSG00000206609,ENSG00000200661,ENSG00000206727,ENSG00000207093,ENSG00000207133,ENSG00000207442,ENSG00000207191,ENSG00000275529,ENSG00000207014,ENSG00000207001,ENSG00000207063,ENSG00000274640,ENSG00000257647,ENSG00000239014,ENSG00000276610,ENSG00000279192,ENSG00000276314,ENSG00000224078,ENSG00000280118,ENSG00000185823,ENSG00000286110,ENSG00000287888,ENSG00000260959,ENSG00000260780,ENSG00000260551,ENSG00000259905,ENSG00000273756,ENSG00000277865,ENSG00000199489,ENSG00000275524,ENSG00000201300,ENSG00000200801,ENSG00000199704,ENSG00000200987,ENSG00000202188,ENSG00000200949,ENSG00000200593,ENSG00000199311,ENSG00000201992,ENSG00000202499,ENSG00000200638,ENSG00000201907,ENSG00000200564,ENSG00000272460,ENSG00000200478,ENSG00000201143,ENSG00000202373,ENSG00000202261,ENSG00000280234,ENSG00000212380,ENSG00000276844,ENSG00000212528,ENSG00000201634,ENSG00000239169,ENSG00000261529,ENSG00000235731,ENSG00000223628,ENSG00000287280
chr15	24916463	24917050	15:24916463-24917050	ENSG00000200398,ENSG00000201331,ENSG00000201326,ENSG00000199833,ENSG00000201969,ENSG00000199968,ENSG00000200163,ENSG00000201482,ENSG00000200757,ENSG00000201679,ENSG00000199960,ENSG00000273835,ENSG00000199453,ENSG00000200486,ENSG00000201943,ENSG00000199782,ENSG00000200726,ENSG00000278089,ENSG00000200812,ENSG00000200503,ENSG00000200680,ENSG00000199970,ENSG00000199712,ENSG00000201831,ENSG00000270814,ENSG00000212428,ENSG00000279050,ENSG00000252277,ENSG00000207245,ENSG00000278123,ENSG00000251896,ENSG00000251815,ENSG00000252326,ENSG00000207279,ENSG00000279735,ENSG00000287482,ENSG00000207375,ENSG00000275127,ENSG00000277785,ENSG00000278715,ENSG00000261069,ENSG00000207460,ENSG00000206688,ENSG00000206656,ENSG00000207263,ENSG00000207174,ENSG00000206621,ENSG00000207137,ENSG00000207197,ENSG00000206609,ENSG00000200661,ENSG00000206727,ENSG00000207093,ENSG00000207133,ENSG00000207442,ENSG00000207191,ENSG00000275529,ENSG00000207014,ENSG00000207001,ENSG00000207063,ENSG00000274640,ENSG00000257647,ENSG00000239014,ENSG00000276610,ENSG00000279192,ENSG00000276314,ENSG00000224078,ENSG00000242088,ENSG00000241061,ENSG00000280118,ENSG00000128739,ENSG00000185823,ENSG00000286110,ENSG00000260959,ENSG00000260551,ENSG00000259905,ENSG00000261418,ENSG00000199489,ENSG00000275524,ENSG00000201300,ENSG00000200801,ENSG00000199704,ENSG00000200987,ENSG00000202188,ENSG00000200949,ENSG00000200593,ENSG00000199311,ENSG00000201992,ENSG00000202499,ENSG00000200638,ENSG00000201907,ENSG00000200564,ENSG00000272460,ENSG00000200478,ENSG00000201143,ENSG00000202373,ENSG00000202261,ENSG00000280234,ENSG00000212380,ENSG00000276844,ENSG00000212528,ENSG00000201634,ENSG00000239169,ENSG00000223628
chr15	24954930	24955352	15:24954930-24955352	ENSG00000252277,ENSG00000207245,ENSG00000278123,ENSG00000251896,ENSG00000251815,ENSG00000252326,ENSG00000207279,ENSG00000279735,ENSG00000287482,ENSG00000207375,ENSG00000275127,ENSG00000277785,ENSG00000278715,ENSG00000261069,ENSG00000207460,ENSG00000206688,ENSG00000206656,ENSG00000207263,ENSG00000207174,ENSG00000206621,ENSG00000207137,ENSG00000207197,ENSG00000206609,ENSG00000200661,ENSG00000206727,ENSG00000207093,ENSG00000207133,ENSG00000207442,ENSG00000207191,ENSG00000275529,ENSG00000207014,ENSG00000207001,ENSG00000207063,ENSG00000274640,ENSG00000257647,ENSG00000239014,ENSG00000276610,ENSG00000279192,ENSG00000276314,ENSG00000224078,ENSG00000214265,ENSG00000273173,ENSG00000128739
chr15	24955845	24956938	15:24955845-24956938	ENSG00000199968,ENSG00000200163,ENSG00000201482,ENSG00000199960,ENSG00000273835,ENSG00000199453,ENSG00000200503,ENSG00000200680,ENSG00000270814,ENSG00000212428,ENSG00000279050,ENSG00000252277,ENSG00000207245,ENSG00000278123,ENSG00000251896,ENSG00000251815,ENSG00000252326,ENSG00000207279,ENSG00000279735,ENSG00000287482,ENSG00000207375,ENSG00000275127,ENSG00000277785,ENSG00000278715,ENSG00000261069,ENSG00000207460,ENSG00000206688,ENSG00000206656,ENSG00000207263,ENSG00000207174,ENSG00000206621,ENSG00000207137,ENSG00000207197,ENSG00000206609,ENSG00000200661,ENSG00000206727,ENSG00000207093,ENSG00000207133,ENSG00000207442,ENSG00000207191,ENSG00000275529,ENSG00000207014,ENSG00000207001,ENSG00000207063,ENSG00000274640,ENSG00000257647,ENSG00000239014,ENSG00000276610,ENSG00000279192,ENSG00000276314,ENSG00000224078,ENSG00000214265,ENSG00000273173,ENSG00000280118,ENSG00000128739,ENSG00000199489,ENSG00000275524
chr15	25437982	25439617	15:25437982-25439617	ENSG00000200398,ENSG00000201331,ENSG00000201326,ENSG00000199833,ENSG00000201969,ENSG00000199968,ENSG00000200163,ENSG00000201482,ENSG00000199960,ENSG00000273835,ENSG00000199453,ENSG00000200486,ENSG00000201943,ENSG00000199782,ENSG00000200726,ENSG00000278089,ENSG00000200812,ENSG00000270814,ENSG00000212428,ENSG00000279050,ENSG00000252277,ENSG00000207245,ENSG00000278123,ENSG00000251896,ENSG00000251815,ENSG00000252326,ENSG00000207279,ENSG00000279735,ENSG00000287482,ENSG00000207375,ENSG00000275127,ENSG00000277785,ENSG00000278715,ENSG00000261069,ENSG00000207460,ENSG00000206688,ENSG00000206656,ENSG00000207263,ENSG00000207174,ENSG00000206621,ENSG00000207137,ENSG00000207197,ENSG00000206609,ENSG00000200661,ENSG00000206727,ENSG00000207093,ENSG00000207133,ENSG00000207442,ENSG00000207191,ENSG00000275529,ENSG00000207014,ENSG00000207001,ENSG00000207063,ENSG00000257647,ENSG00000224078,ENSG00000201300,ENSG00000200801,ENSG00000199704,ENSG00000200987,ENSG00000202188,ENSG00000200949,ENSG00000200593,ENSG00000199311,ENSG00000201992,ENSG00000202499,ENSG00000200638,ENSG00000201907,ENSG00000200564,ENSG00000272460,ENSG00000200478,ENSG00000201143,ENSG00000202373,ENSG00000202261,ENSG00000280234,ENSG00000212380,ENSG00000276844,ENSG00000212528,ENSG00000201634,ENSG00000239169,ENSG00000114062,ENSG00000261529
chr15	25481348	25481767	15:25481348-25481767	ENSG00000200398,ENSG00000201331,ENSG00000201326,ENSG00000199833,ENSG00000201969,ENSG00000199968,ENSG00000200163,ENSG00000201482,ENSG00000200757,ENSG00000201679,ENSG00000199960,ENSG00000273835,ENSG00000199453,ENSG00000200486,ENSG00000201943,ENSG00000199782,ENSG00000200726,ENSG00000278089,ENSG00000200812,ENSG00000200503,ENSG00000200680,ENSG00000199970,ENSG00000199712,ENSG00000201831,ENSG00000270814,ENSG00000212428,ENSG00000279050,ENSG00000252277,ENSG00000207245,ENSG00000278123,ENSG00000251896,ENSG00000251815,ENSG00000252326,ENSG00000207279,ENSG00000279735,ENSG00000287482,ENSG00000207375,ENSG00000275127,ENSG00000277785,ENSG00000278715,ENSG00000261069,ENSG00000207460,ENSG00000206688,ENSG00000206656,ENSG00000207263,ENSG00000207174,ENSG00000206621,ENSG00000207137,ENSG00000207197,ENSG00000206609,ENSG00000200661,ENSG00000206727,ENSG00000207093,ENSG00000207133,ENSG00000207442,ENSG00000207191,ENSG00000275529,ENSG00000207014,ENSG00000207001,ENSG00000207063,ENSG00000274640,ENSG00000257647,ENSG00000239014,ENSG00000276610,ENSG00000279192,ENSG00000276314,ENSG00000224078,ENSG00000185823,ENSG00000286110,ENSG00000260551,ENSG00000274099,ENSG00000199489,ENSG00000275524,ENSG00000201300,ENSG00000200801,ENSG00000199704,ENSG00000200987,ENSG00000202188,ENSG00000200949,ENSG00000200593,ENSG00000199311,ENSG00000201992,ENSG00000202499,ENSG00000200638,ENSG00000201907,ENSG00000200564,ENSG00000272460,ENSG00000200478,ENSG00000201143,ENSG00000202373,ENSG00000202261,ENSG00000280234,ENSG00000212380,ENSG00000276844,ENSG00000212528,ENSG00000201634,ENSG00000239169,ENSG00000261529,ENSG00000235731,ENSG00000223628,ENSG00000235160
chr15	25694024	25694321	15:25694024-25694321	ENSG00000201326,ENSG00000199833,ENSG00000201969,ENSG00000200757,ENSG00000201679,ENSG00000200726,ENSG00000278089,ENSG00000200812,ENSG00000200503,ENSG00000200680,ENSG00000199489,ENSG00000275524,ENSG00000200987,ENSG00000202188,ENSG00000200949,ENSG00000200593,ENSG00000199311,ENSG00000201992,ENSG00000202499,ENSG00000200638,ENSG00000201907,ENSG00000200564,ENSG00000272460,ENSG00000200478,ENSG00000201143,ENSG00000202373,ENSG00000235731,ENSG00000223628,ENSG00000206190,ENSG00000286884
chr15	25710168	25710535	15:25710168-25710535	ENSG00000199968,ENSG00000200163,ENSG00000201482,ENSG00000199960,ENSG00000273835,ENSG00000199453,ENSG00000200726,ENSG00000278089,ENSG00000200812,ENSG00000212428,ENSG00000200593,ENSG00000199311,ENSG00000201992,ENSG00000202499,ENSG00000200638,ENSG00000201907,ENSG00000280234,ENSG00000212380,ENSG00000235731,ENSG00000223628,ENSG00000206190,ENSG00000212604
chr15	25739684	25740156	15:25739684-25740156	ENSG00000200398,ENSG00000201331,ENSG00000201326,ENSG00000199833,ENSG00000201969,ENSG00000199968,ENSG00000200163,ENSG00000201482,ENSG00000200757,ENSG00000201679,ENSG00000199960,ENSG00000273835,ENSG00000199453,ENSG00000200486,ENSG00000201943,ENSG00000199782,ENSG00000200726,ENSG00000278089,ENSG00000200812,ENSG00000200503,ENSG00000200680,ENSG00000199970,ENSG00000199712,ENSG00000201831,ENSG00000270814,ENSG00000212428,ENSG00000279050,ENSG00000252277,ENSG00000207245,ENSG00000278123,ENSG00000251896,ENSG00000251815,ENSG00000252326,ENSG00000207279,ENSG00000279735,ENSG00000287482,ENSG00000207375,ENSG00000275127,ENSG00000277785,ENSG00000278715,ENSG00000261069,ENSG00000207460,ENSG00000206688,ENSG00000206656,ENSG00000207263,ENSG00000207174,ENSG00000206621,ENSG00000207137,ENSG00000207197,ENSG00000206609,ENSG00000200661,ENSG00000206727,ENSG00000207093,ENSG00000275529,ENSG00000207014,ENSG00000207001,ENSG00000207063,ENSG00000224078,ENSG00000185823,ENSG00000287888,ENSG00000199489,ENSG00000275524,ENSG00000201300,ENSG00000200801,ENSG00000199704,ENSG00000200987,ENSG00000202188,ENSG00000200949,ENSG00000200593,ENSG00000199311,ENSG00000201992,ENSG00000202499,ENSG00000200638,ENSG00000201907,ENSG00000200564,ENSG00000272460,ENSG00000200478,ENSG00000201143,ENSG00000202373,ENSG00000202261,ENSG00000280234,ENSG00000212380,ENSG00000276844,ENSG00000212528,ENSG00000201634,ENSG00000239169,ENSG00000235731,ENSG00000223628,ENSG00000206190,ENSG00000222123,ENSG00000206187,ENSG00000212604,ENSG00000258931,ENSG00000259150,ENSG00000286884,ENSG00000235160
chr15	25741208	25741471	15:25741208-25741471	ENSG00000222123
chr15	25761917	25762422	15:25761917-25762422	ENSG00000200398,ENSG00000201331,ENSG00000201326,ENSG00000199833,ENSG00000201969,ENSG00000199968,ENSG00000200163,ENSG00000201482,ENSG00000200757,ENSG00000201679,ENSG00000199960,ENSG00000273835,ENSG00000199453,ENSG00000200486,ENSG00000201943,ENSG00000199782,ENSG00000200726,ENSG00000278089,ENSG00000200812,ENSG00000200503,ENSG00000200680,ENSG00000199970,ENSG00000199712,ENSG00000201831,ENSG00000270814,ENSG00000212428,ENSG00000279050,ENSG00000278123,ENSG00000251896,ENSG00000251815,ENSG00000252326,ENSG00000275127,ENSG00000277785,ENSG00000278715,ENSG00000261069,ENSG00000207460,ENSG00000206688,ENSG00000206656,ENSG00000207263,ENSG00000207174,ENSG00000206621,ENSG00000207137,ENSG00000207197,ENSG00000206609,ENSG00000200661,ENSG00000206727,ENSG00000207093,ENSG00000207191,ENSG00000207001,ENSG00000207063,ENSG00000274640,ENSG00000257647,ENSG00000224078,ENSG00000286110,ENSG00000259905,ENSG00000199489,ENSG00000275524,ENSG00000201300,ENSG00000200801,ENSG00000199704,ENSG00000200987,ENSG00000202188,ENSG00000200949,ENSG00000200593,ENSG00000199311,ENSG00000201992,ENSG00000202499,ENSG00000200638,ENSG00000201907,ENSG00000200564,ENSG00000272460,ENSG00000200478,ENSG00000201143,ENSG00000202373,ENSG00000202261,ENSG00000280234,ENSG00000212380,ENSG00000276844,ENSG00000212528,ENSG00000201634,ENSG00000239169,ENSG00000261529,ENSG00000235731,ENSG00000223628,ENSG00000206190,ENSG00000206187,ENSG00000212604,ENSG00000258931,ENSG00000286884,ENSG00000287280,ENSG00000278840
chr15	25771274	25771498	15:25771274-25771498	-
chr15	25778254	25778961	15:25778254-25778961	ENSG00000200398,ENSG00000201331,ENSG00000201326,ENSG00000199833,ENSG00000201969,ENSG00000199968,ENSG00000200163,ENSG00000201482,ENSG00000200757,ENSG00000201679,ENSG00000199960,ENSG00000273835,ENSG00000199453,ENSG00000200486,ENSG00000201943,ENSG00000199782,ENSG00000200726,ENSG00000278089,ENSG00000200812,ENSG00000200503,ENSG00000200680,ENSG00000199970,ENSG00000199712,ENSG00000201831,ENSG00000270814,ENSG00000212428,ENSG00000252277,ENSG00000207245,ENSG00000287482,ENSG00000275127,ENSG00000277785,ENSG00000278715,ENSG00000261069,ENSG00000207460,ENSG00000206688,ENSG00000200661,ENSG00000206727,ENSG00000207093,ENSG00000207133,ENSG00000207442,ENSG00000207191,ENSG00000207001,ENSG00000207063,ENSG00000274640,ENSG00000257647,ENSG00000224078,ENSG00000260780,ENSG00000260551,ENSG00000199489,ENSG00000275524,ENSG00000201300,ENSG00000200801,ENSG00000199704,ENSG00000200987,ENSG00000202188,ENSG00000200949,ENSG00000200593,ENSG00000199311,ENSG00000201992,ENSG00000200564,ENSG00000272460,ENSG00000200478,ENSG00000201143,ENSG00000202373,ENSG00000202261,ENSG00000280234,ENSG00000212380,ENSG00000276844,ENSG00000212528,ENSG00000201634,ENSG00000239169,ENSG00000261529,ENSG00000235731,ENSG00000223628,ENSG00000206190,ENSG00000206187,ENSG00000212604,ENSG00000258931,ENSG00000286884
chr15	25785530	25785959	15:25785530-25785959	ENSG00000235731,ENSG00000223628,ENSG00000206190
chr15	25795623	25796279	15:25795623-25796279	ENSG00000200398,ENSG00000201331,ENSG00000201326,ENSG00000199833,ENSG00000201969,ENSG00000199968,ENSG00000200163,ENSG00000201482,ENSG00000200757,ENSG00000201679,ENSG00000199960,ENSG00000273835,ENSG00000199453,ENSG00000200486,ENSG00000201943,ENSG00000199782,ENSG00000200726,ENSG00000278089,ENSG00000200812,ENSG00000200503,ENSG00000200680,ENSG00000199970,ENSG00000199712,ENSG00000201831,ENSG00000270814,ENSG00000212428,ENSG00000279050,ENSG00000252277,ENSG00000207245,ENSG00000278123,ENSG00000251896,ENSG00000251815,ENSG00000252326,ENSG00000207279,ENSG00000279735,ENSG00000287482,ENSG00000207375,ENSG00000275127,ENSG00000277785,ENSG00000278715,ENSG00000261069,ENSG00000207460,ENSG00000206688,ENSG00000206656,ENSG00000207263,ENSG00000207174,ENSG00000206621,ENSG00000207133,ENSG00000207442,ENSG00000207191,ENSG00000207001,ENSG00000207063,ENSG00000257647,ENSG00000224078,ENSG00000199489,ENSG00000275524,ENSG00000201300,ENSG00000200801,ENSG00000199704,ENSG00000200987,ENSG00000202188,ENSG00000200949,ENSG00000200593,ENSG00000199311,ENSG00000201992,ENSG00000202499,ENSG00000200638,ENSG00000201907,ENSG00000200564,ENSG00000272460,ENSG00000200478,ENSG00000201143,ENSG00000202373,ENSG00000202261,ENSG00000280234,ENSG00000212380,ENSG00000276844,ENSG00000212528,ENSG00000201634,ENSG00000261529,ENSG00000235731,ENSG00000223628,ENSG00000206187,ENSG00000212604,ENSG00000258931,ENSG00000259150,ENSG00000286884,ENSG00000235160,ENSG00000287280
chr15	25838498	25838891	15:25838498-25838891	ENSG00000266517
chr15	25850205	25851004	15:25850205-25851004	ENSG00000201326,ENSG00000199833,ENSG00000201969,ENSG00000199968,ENSG00000200163,ENSG00000201482,ENSG00000200757,ENSG00000201679,ENSG00000199970,ENSG00000199712,ENSG00000201831,ENSG00000270814,ENSG00000201300,ENSG00000200801,ENSG00000199704,ENSG00000200987,ENSG00000202188,ENSG00000200949,ENSG00000200593,ENSG00000199311,ENSG00000201992,ENSG00000202499,ENSG00000200638,ENSG00000201907,ENSG00000200564,ENSG00000272460,ENSG00000200478,ENSG00000201143,ENSG00000202373,ENSG00000235731,ENSG00000223628,ENSG00000206190,ENSG00000266517,ENSG00000259011,ENSG00000206187,ENSG00000212604,ENSG00000286884,ENSG00000287280,ENSG00000278840
chr15	25860716	25861046	15:25860716-25861046	ENSG00000206190,ENSG00000259011
chr15	25862130	25863585	15:25862130-25863585	ENSG00000206190,ENSG00000259011
chr15	25933692	25934320	15:25933692-25934320	ENSG00000201326,ENSG00000199833,ENSG00000201969,ENSG00000199968,ENSG00000200163,ENSG00000201482,ENSG00000200757,ENSG00000201679,ENSG00000199960,ENSG00000273835,ENSG00000199453,ENSG00000200486,ENSG00000201943,ENSG00000199782,ENSG00000200726,ENSG00000278089,ENSG00000200812,ENSG00000200503,ENSG00000200680,ENSG00000199970,ENSG00000199712,ENSG00000201831,ENSG00000270814,ENSG00000212428,ENSG00000279050,ENSG00000252277,ENSG00000207245,ENSG00000278123,ENSG00000251896,ENSG00000251815,ENSG00000252326,ENSG00000207279,ENSG00000279735,ENSG00000287482,ENSG00000207375,ENSG00000275127,ENSG00000277785,ENSG00000278715,ENSG00000261069,ENSG00000207460,ENSG00000206688,ENSG00000206656,ENSG00000207263,ENSG00000207174,ENSG00000206621,ENSG00000207137,ENSG00000207197,ENSG00000206609,ENSG00000200661,ENSG00000206727,ENSG00000207093,ENSG00000207133,ENSG00000207442,ENSG00000275529,ENSG00000207014,ENSG00000207001,ENSG00000207063,ENSG00000274640,ENSG00000224078,ENSG00000286110,ENSG00000287888,ENSG00000260959,ENSG00000199489,ENSG00000275524,ENSG00000201300,ENSG00000200801,ENSG00000199704,ENSG00000200987,ENSG00000202188,ENSG00000200949,ENSG00000200593,ENSG00000199311,ENSG00000201992,ENSG00000202499,ENSG00000200638,ENSG00000201907,ENSG00000200564,ENSG00000272460,ENSG00000200478,ENSG00000201143,ENSG00000202373,ENSG00000202261,ENSG00000280234,ENSG00000212380,ENSG00000276844,ENSG00000212528,ENSG00000201634,ENSG00000239169,ENSG00000261529,ENSG00000235731,ENSG00000223628,ENSG00000206187,ENSG00000258965,ENSG00000212604,ENSG00000258931,ENSG00000259150,ENSG00000286884,ENSG00000235160,ENSG00000287280,ENSG00000278840,ENSG00000235518
chr15	25970062	25970550	15:25970062-25970550	ENSG00000200398,ENSG00000201331,ENSG00000201326,ENSG00000199833,ENSG00000201969,ENSG00000199968,ENSG00000200163,ENSG00000201482,ENSG00000200757,ENSG00000201679,ENSG00000199960,ENSG00000273835,ENSG00000199453,ENSG00000200503,ENSG00000200680,ENSG00000199970,ENSG00000199712,ENSG00000201831,ENSG00000270814,ENSG00000212428,ENSG00000279050,ENSG00000252277,ENSG00000207245,ENSG00000287482,ENSG00000275127,ENSG00000277785,ENSG00000278715,ENSG00000261069,ENSG00000207460,ENSG00000206688,ENSG00000207137,ENSG00000207197,ENSG00000206609,ENSG00000200661,ENSG00000206727,ENSG00000207093,ENSG00000207191,ENSG00000224078,ENSG00000199489,ENSG00000275524,ENSG00000201300,ENSG00000200801,ENSG00000199704,ENSG00000200987,ENSG00000202188,ENSG00000200949,ENSG00000200593,ENSG00000199311,ENSG00000201992,ENSG00000202499,ENSG00000200638,ENSG00000201907,ENSG00000200564,ENSG00000272460,ENSG00000200478,ENSG00000201143,ENSG00000202373,ENSG00000280234,ENSG00000212380,ENSG00000276844,ENSG00000212528,ENSG00000201634,ENSG00000235731,ENSG00000223628,ENSG00000206187,ENSG00000212604,ENSG00000258931,ENSG00000259150,ENSG00000286884,ENSG00000235160,ENSG00000287280,ENSG00000278840
chr15	26082022	26082996	15:26082022-26082996	ENSG00000200398,ENSG00000201331,ENSG00000201326,ENSG00000199833,ENSG00000201969,ENSG00000199968,ENSG00000200163,ENSG00000201482,ENSG00000200757,ENSG00000201679,ENSG00000199960,ENSG00000273835,ENSG00000199453,ENSG00000200486,ENSG00000201943,ENSG00000199782,ENSG00000200726,ENSG00000278089,ENSG00000200812,ENSG00000200503,ENSG00000200680,ENSG00000199970,ENSG00000199712,ENSG00000201831,ENSG00000270814,ENSG00000212428,ENSG00000279050,ENSG00000252277,ENSG00000207245,ENSG00000278123,ENSG00000251896,ENSG00000251815,ENSG00000252326,ENSG00000207279,ENSG00000279735,ENSG00000287482,ENSG00000207375,ENSG00000275127,ENSG00000277785,ENSG00000278715,ENSG00000261069,ENSG00000207460,ENSG00000206688,ENSG00000206656,ENSG00000207263,ENSG00000207174,ENSG00000206621,ENSG00000207137,ENSG00000207197,ENSG00000206609,ENSG00000200661,ENSG00000206727,ENSG00000207093,ENSG00000207133,ENSG00000207442,ENSG00000207191,ENSG00000275529,ENSG00000207014,ENSG00000274640,ENSG00000257647,ENSG00000224078,ENSG00000287888,ENSG00000260780,ENSG00000199489,ENSG00000275524,ENSG00000201300,ENSG00000200801,ENSG00000199704,ENSG00000200987,ENSG00000202188,ENSG00000200949,ENSG00000200593,ENSG00000199311,ENSG00000201992,ENSG00000202499,ENSG00000200638,ENSG00000201907,ENSG00000200564,ENSG00000272460,ENSG00000200478,ENSG00000201143,ENSG00000202373,ENSG00000202261,ENSG00000280234,ENSG00000212380,ENSG00000276844,ENSG00000212528,ENSG00000201634,ENSG00000239169,ENSG00000261529,ENSG00000235731,ENSG00000223628,ENSG00000206187,ENSG00000212604,ENSG00000258931,ENSG00000259150,ENSG00000286884,ENSG00000235160,ENSG00000287280,ENSG00000278840
chr15	26095683	26096117	15:26095683-26096117	ENSG00000258931,ENSG00000259150,ENSG00000286884
chr15	26628761	26629736	15:26628761-26629736	ENSG00000286884,ENSG00000235160,ENSG00000287280,ENSG00000166206,ENSG00000278840,ENSG00000235518,ENSG00000261041
chr15	26771628	26772659	15:26771628-26772659	ENSG00000235160,ENSG00000287280,ENSG00000166206,ENSG00000278840,ENSG00000235518
chr15	26772918	26773438	15:26772918-26773438	ENSG00000235160,ENSG00000287280,ENSG00000166206,ENSG00000278840,ENSG00000235518
chr15	26864689	26865156	15:26864689-26865156	ENSG00000242793,ENSG00000186297
chr15	26866832	26867822	15:26866832-26867822	ENSG00000242793,ENSG00000186297,ENSG00000237850
chr15	26877981	26878282	15:26877981-26878282	ENSG00000242793,ENSG00000186297
chr15	26891446	26892411	15:26891446-26892411	ENSG00000199968,ENSG00000200163,ENSG00000201482,ENSG00000199489,ENSG00000275524,ENSG00000200987,ENSG00000202188,ENSG00000200949,ENSG00000200478,ENSG00000201143,ENSG00000202373,ENSG00000239169,ENSG00000286884,ENSG00000235160,ENSG00000287280,ENSG00000278840,ENSG00000235518,ENSG00000242793,ENSG00000186297,ENSG00000259122,ENSG00000228740,ENSG00000214254,ENSG00000200326,ENSG00000258624,ENSG00000258594,ENSG00000287922,ENSG00000258853,ENSG00000232394,ENSG00000261497
chr15	26970958	26971553	15:26970958-26971553	ENSG00000259122,ENSG00000182256,ENSG00000228740,ENSG00000214254,ENSG00000153684
chr15	27017162	27017665	15:27017162-27017665	ENSG00000199968,ENSG00000200163,ENSG00000201482,ENSG00000199960,ENSG00000273835,ENSG00000199453,ENSG00000270814,ENSG00000275127,ENSG00000277785,ENSG00000278715,ENSG00000261069,ENSG00000207460,ENSG00000206688,ENSG00000207133,ENSG00000207442,ENSG00000201300,ENSG00000200801,ENSG00000199704,ENSG00000202499,ENSG00000200638,ENSG00000201907,ENSG00000202261,ENSG00000286884,ENSG00000235160,ENSG00000287280,ENSG00000278840,ENSG00000242793,ENSG00000259122,ENSG00000228740,ENSG00000214254,ENSG00000200326,ENSG00000258624,ENSG00000259168,ENSG00000258594,ENSG00000258853,ENSG00000232394
chr15	27028834	27029294	15:27028834-27029294	ENSG00000259122,ENSG00000228740,ENSG00000214254,ENSG00000200326
chr15	27358764	27359086	15:27358764-27359086	ENSG00000228740,ENSG00000214254,ENSG00000200326,ENSG00000258624,ENSG00000261426,ENSG00000258970,ENSG00000259152,ENSG00000259168,ENSG00000258594,ENSG00000287922,ENSG00000258853
chr15	27454690	27455004	15:27454690-27455004	ENSG00000278840,ENSG00000228740,ENSG00000214254,ENSG00000200326,ENSG00000258624,ENSG00000258970,ENSG00000259152,ENSG00000259168,ENSG00000258594,ENSG00000287922,ENSG00000258853,ENSG00000232394,ENSG00000183629
chr15	27468217	27468847	15:27468217-27468847	ENSG00000200726,ENSG00000278089,ENSG00000200812,ENSG00000200503,ENSG00000200680,ENSG00000212428,ENSG00000206656,ENSG00000207263,ENSG00000207174,ENSG00000206621,ENSG00000207191,ENSG00000202499,ENSG00000200638,ENSG00000201907,ENSG00000200478,ENSG00000201143,ENSG00000202373,ENSG00000223628,ENSG00000286884,ENSG00000235160,ENSG00000287280,ENSG00000278840,ENSG00000235518,ENSG00000228740,ENSG00000214254,ENSG00000200326,ENSG00000258624,ENSG00000258970,ENSG00000259152,ENSG00000259168,ENSG00000258594,ENSG00000287922,ENSG00000258853,ENSG00000232394,ENSG00000228992,ENSG00000261401,ENSG00000261561,ENSG00000266039,ENSG00000260159,ENSG00000260053,ENSG00000261581
chr15	27959108	27959563	15:27959108-27959563	ENSG00000214254,ENSG00000200326,ENSG00000258594,ENSG00000287922,ENSG00000258853,ENSG00000232394,ENSG00000228992,ENSG00000263964,ENSG00000259993,ENSG00000206972
chr15	27973888	27974436	15:27973888-27974436	ENSG00000235160,ENSG00000287280,ENSG00000235518,ENSG00000228740,ENSG00000214254,ENSG00000200326,ENSG00000258624,ENSG00000258970,ENSG00000259152,ENSG00000259168,ENSG00000258594,ENSG00000287922,ENSG00000258853,ENSG00000232394,ENSG00000228992,ENSG00000261401,ENSG00000261561,ENSG00000266039,ENSG00000260159,ENSG00000263964,ENSG00000260053,ENSG00000261581,ENSG00000259690,ENSG00000279417
chr15	28021566	28022166	15:28021566-28022166	ENSG00000235731,ENSG00000235160,ENSG00000287280,ENSG00000228740,ENSG00000214254,ENSG00000200326,ENSG00000258624,ENSG00000259168,ENSG00000258594,ENSG00000287922,ENSG00000258853,ENSG00000232394,ENSG00000228992,ENSG00000261401,ENSG00000261561,ENSG00000237850,ENSG00000276928,ENSG00000266039,ENSG00000260159,ENSG00000263964,ENSG00000260053,ENSG00000261581,ENSG00000254398,ENSG00000277637
chr15	28086015	28086539	15:28086015-28086539	ENSG00000228740,ENSG00000214254,ENSG00000200326,ENSG00000258594,ENSG00000287922,ENSG00000258853,ENSG00000104044,ENSG00000232394,ENSG00000228992,ENSG00000256338,ENSG00000261401,ENSG00000261561,ENSG00000237850,ENSG00000261524,ENSG00000266039,ENSG00000260159,ENSG00000260053,ENSG00000261581,ENSG00000238783
chr15	28094764	28095328	15:28094764-28095328	ENSG00000104044
chr15	28095899	28097369	15:28095899-28097369	ENSG00000104044
chr15	28098881	28099553	15:28098881-28099553	ENSG00000104044
chr15	28106588	28108216	15:28106588-28108216	ENSG00000104044,ENSG00000128731,ENSG00000273818
chr15	28123531	28123783	15:28123531-28123783	ENSG00000128731,ENSG00000276928,ENSG00000274814,ENSG00000276955,ENSG00000277637
chr15	28126153	28126484	15:28126153-28126484	ENSG00000153684,ENSG00000284628
chr15	28168452	28168958	15:28168452-28168958	ENSG00000258853,ENSG00000128731,ENSG00000256338,ENSG00000237850,ENSG00000207432,ENSG00000277637
chr15	28202984	28203939	15:28202984-28203939	ENSG00000128731,ENSG00000256338,ENSG00000261524,ENSG00000276928,ENSG00000260159,ENSG00000206149,ENSG00000270055
chr15	28231473	28232106	15:28231473-28232106	ENSG00000258594,ENSG00000228992,ENSG00000128731,ENSG00000256338,ENSG00000261401,ENSG00000261561,ENSG00000237850,ENSG00000266039,ENSG00000260159,ENSG00000260053,ENSG00000261581,ENSG00000206149
chr15	28288624	28289556	15:28288624-28289556	ENSG00000287922,ENSG00000128731,ENSG00000256338,ENSG00000261401,ENSG00000261561,ENSG00000276928,ENSG00000266039,ENSG00000260159,ENSG00000260053,ENSG00000261581,ENSG00000206149,ENSG00000273818,ENSG00000274424,ENSG00000260128
chr15	28321003	28321401	15:28321003-28321401	-
chr15	28321692	28322726	15:28321692-28322726	-
chr15	28396072	28396283	15:28396072-28396283	-
chr15	28402909	28403138	15:28402909-28403138	-
chr15	28412899	28413329	15:28412899-28413329	-
chr15	28436017	28436371	15:28436017-28436371	-
chr15	28454851	28455299	15:28454851-28455299	-
chr15	28498020	28498762	15:28498020-28498762	-
chr15	28515385	28515779	15:28515385-28515779	-
chr15	28588965	28589917	15:28588965-28589917	-
chr15	28621673	28622501	15:28621673-28622501	-
chr15	28638837	28639169	15:28638837-28639169	-
chr15	28665870	28666813	15:28665870-28666813	-
chr15	28710653	28711103	15:28710653-28711103	ENSG00000260159,ENSG00000206149,ENSG00000188626,ENSG00000274632,ENSG00000261480,ENSG00000248334,ENSG00000260844,ENSG00000261649,ENSG00000270301,ENSG00000234664
chr15	28723586	28723843	15:28723586-28723843	ENSG00000261365,ENSG00000263964,ENSG00000274814,ENSG00000254398,ENSG00000188626,ENSG00000274632,ENSG00000260844
chr15	28728027	28728600	15:28728027-28728600	ENSG00000261401,ENSG00000261561,ENSG00000266039,ENSG00000260159,ENSG00000263964,ENSG00000260053,ENSG00000261581,ENSG00000206149,ENSG00000254398,ENSG00000188626,ENSG00000274632,ENSG00000261480,ENSG00000248334,ENSG00000260844
chr15	28737500	28739073	15:28737500-28739073	ENSG00000258594,ENSG00000188626,ENSG00000261480,ENSG00000248334,ENSG00000260844
chr15	28775541	28775878	15:28775541-28775878	ENSG00000278840,ENSG00000261401,ENSG00000261561,ENSG00000266039,ENSG00000260159,ENSG00000260053,ENSG00000261581,ENSG00000206149,ENSG00000254398,ENSG00000260844,ENSG00000232431,ENSG00000256951,ENSG00000261377,ENSG00000261649,ENSG00000270301,ENSG00000259690,ENSG00000225930
chr15	28788716	28790122	15:28788716-28790122	ENSG00000183629,ENSG00000260844,ENSG00000232431,ENSG00000256951,ENSG00000261377
chr15	28819164	28819861	15:28819164-28819861	ENSG00000235160,ENSG00000261401,ENSG00000261561,ENSG00000276928,ENSG00000266039,ENSG00000260159,ENSG00000260053,ENSG00000261581,ENSG00000206149,ENSG00000254398,ENSG00000260844,ENSG00000232431,ENSG00000256951,ENSG00000261377,ENSG00000261649,ENSG00000270301,ENSG00000259277
chr15	28831940	28832822	15:28831940-28832822	ENSG00000261497,ENSG00000276928,ENSG00000261377,ENSG00000271616,ENSG00000261649,ENSG00000270301
chr15	28833476	28833767	15:28833476-28833767	ENSG00000261497,ENSG00000261377,ENSG00000271616,ENSG00000261649,ENSG00000270301
chr15	28885327	28886593	15:28885327-28886593	ENSG00000276891,ENSG00000270301,ENSG00000287894,ENSG00000034053
chr15	28886969	28887205	15:28886969-28887205	ENSG00000276891,ENSG00000270301,ENSG00000287894,ENSG00000034053
chr15	28903962	28904183	15:28903962-28904183	ENSG00000274532,ENSG00000263964,ENSG00000270301
chr15	28904553	28904991	15:28904553-28904991	ENSG00000274532,ENSG00000263964,ENSG00000261649,ENSG00000270301,ENSG00000287894
chr15	28911129	28911802	15:28911129-28911802	ENSG00000261401,ENSG00000261561,ENSG00000266039,ENSG00000260159,ENSG00000260053,ENSG00000227717,ENSG00000261581,ENSG00000206149,ENSG00000260844,ENSG00000261649,ENSG00000270301,ENSG00000287894,ENSG00000034053,ENSG00000259277,ENSG00000261247,ENSG00000274424
chr15	28938014	28938702	15:28938014-28938702	ENSG00000261401,ENSG00000261561,ENSG00000266039,ENSG00000260159,ENSG00000260053,ENSG00000261581,ENSG00000261649,ENSG00000270301,ENSG00000034053,ENSG00000259277,ENSG00000252868,ENSG00000259814,ENSG00000259300,ENSG00000179938,ENSG00000273818,ENSG00000261247,ENSG00000259906,ENSG00000270955
chr15	28948540	28949349	15:28948540-28949349	ENSG00000261401,ENSG00000261561,ENSG00000276928,ENSG00000266039,ENSG00000260159,ENSG00000263964,ENSG00000260053,ENSG00000261581,ENSG00000261649,ENSG00000270301,ENSG00000259277,ENSG00000259690,ENSG00000259814,ENSG00000259300,ENSG00000273818,ENSG00000261247,ENSG00000259906
chr15	28954902	28955666	15:28954902-28955666	ENSG00000261401,ENSG00000261561,ENSG00000266039,ENSG00000260159,ENSG00000260053,ENSG00000261581,ENSG00000261649,ENSG00000270301,ENSG00000034053,ENSG00000259277,ENSG00000261247,ENSG00000259906
chr15	28994962	28995334	15:28994962-28995334	ENSG00000261401,ENSG00000261561,ENSG00000261524,ENSG00000266039,ENSG00000260053,ENSG00000261581,ENSG00000034053,ENSG00000259277,ENSG00000206972
chr15	29039878	29040307	15:29039878-29040307	ENSG00000261401,ENSG00000261561,ENSG00000276928,ENSG00000274532,ENSG00000266039,ENSG00000260159,ENSG00000260053,ENSG00000261581,ENSG00000034053,ENSG00000259277,ENSG00000259299,ENSG00000273818
chr15	29089602	29090180	15:29089602-29090180	ENSG00000227717,ENSG00000259690
chr15	29090499	29090925	15:29090499-29090925	ENSG00000276928,ENSG00000260897,ENSG00000261747,ENSG00000259993,ENSG00000270016
chr15	29102130	29102482	15:29102130-29102482	ENSG00000276928,ENSG00000259299,ENSG00000252868,ENSG00000259690,ENSG00000229389,ENSG00000179938,ENSG00000225930
chr15	29103492	29104196	15:29103492-29104196	ENSG00000261401,ENSG00000261561,ENSG00000276928,ENSG00000266039,ENSG00000260053,ENSG00000261581,ENSG00000254398,ENSG00000259277,ENSG00000259299,ENSG00000252868,ENSG00000259690,ENSG00000259814,ENSG00000259300,ENSG00000229389,ENSG00000179938,ENSG00000261247,ENSG00000259906,ENSG00000225930
chr15	29115011	29116094	15:29115011-29116094	ENSG00000153684,ENSG00000263964,ENSG00000259299,ENSG00000252868,ENSG00000259690,ENSG00000259814,ENSG00000259300,ENSG00000179938,ENSG00000260897,ENSG00000261747,ENSG00000260128
chr15	29131832	29132116	15:29131832-29132116	ENSG00000276928,ENSG00000252868,ENSG00000259690,ENSG00000178115
chr15	29139886	29140379	15:29139886-29140379	ENSG00000261401,ENSG00000261561,ENSG00000266039,ENSG00000260053,ENSG00000260444,ENSG00000261581,ENSG00000259299,ENSG00000252868,ENSG00000259690,ENSG00000259814,ENSG00000259300,ENSG00000229389,ENSG00000273818,ENSG00000261792,ENSG00000178081,ENSG00000261247,ENSG00000277637,ENSG00000259906,ENSG00000259993,ENSG00000260784
chr15	29268982	29270537	15:29268982-29270537	ENSG00000261401,ENSG00000261561,ENSG00000266039,ENSG00000260159,ENSG00000260053,ENSG00000261581,ENSG00000259299,ENSG00000252868,ENSG00000185115,ENSG00000259690,ENSG00000259814,ENSG00000259300,ENSG00000259644,ENSG00000234664,ENSG00000261247,ENSG00000259906,ENSG00000238783,ENSG00000166664,ENSG00000263070,ENSG00000238519,ENSG00000274966,ENSG00000186399,ENSG00000274424,ENSG00000260784
chr15	29452954	29453630	15:29452954-29453630	ENSG00000104059,ENSG00000259299,ENSG00000259690,ENSG00000259814,ENSG00000259300,ENSG00000179938,ENSG00000277637
chr15	29570125	29571351	15:29570125-29571351	ENSG00000274814,ENSG00000104059,ENSG00000259814,ENSG00000259300,ENSG00000261792,ENSG00000178081,ENSG00000277637,ENSG00000259993
chr15	29668095	29668401	15:29668095-29668401	ENSG00000259690,ENSG00000259814,ENSG00000259300,ENSG00000287334,ENSG00000256802,ENSG00000259644,ENSG00000234664,ENSG00000259647,ENSG00000260174,ENSG00000229389,ENSG00000179938,ENSG00000273818,ENSG00000277637,ENSG00000270016
chr15	29674745	29675448	15:29674745-29675448	ENSG00000227717,ENSG00000259814,ENSG00000259300,ENSG00000256802,ENSG00000259644,ENSG00000234664,ENSG00000259647,ENSG00000260174,ENSG00000229389,ENSG00000179938,ENSG00000274424,ENSG00000178115
chr15	29821513	29821904	15:29821513-29821904	ENSG00000104067,ENSG00000259644,ENSG00000234664,ENSG00000259523,ENSG00000273818
chr15	29822139	29822912	15:29822139-29822912	ENSG00000104067,ENSG00000259644,ENSG00000234664,ENSG00000259523,ENSG00000273818
chr15	29825345	29825720	15:29825345-29825720	ENSG00000261524,ENSG00000104067,ENSG00000259644,ENSG00000234664,ENSG00000259523,ENSG00000229389,ENSG00000207432,ENSG00000279912
chr15	29968253	29969026	15:29968253-29969026	ENSG00000259814,ENSG00000259300,ENSG00000104067,ENSG00000259644,ENSG00000234664,ENSG00000259749,ENSG00000259647,ENSG00000260174,ENSG00000229389,ENSG00000179938,ENSG00000260693,ENSG00000277031
chr15	30023867	30024147	15:30023867-30024147	ENSG00000274532,ENSG00000259814,ENSG00000259300,ENSG00000259644,ENSG00000234664,ENSG00000259749,ENSG00000259647,ENSG00000260174,ENSG00000229389,ENSG00000179938,ENSG00000259993,ENSG00000254912
chr15	30075285	30075829	15:30075285-30075829	-
chr15	30084287	30084754	15:30084287-30084754	-
chr15	30091168	30091528	15:30091168-30091528	-
chr15	30097798	30098343	15:30097798-30098343	-
chr15	30103573	30104425	15:30103573-30104425	-
chr15	30110187	30111188	15:30110187-30111188	-
chr15	30129939	30130271	15:30129939-30130271	-
chr15	30136152	30136986	15:30136152-30136986	-
chr15	30143250	30143548	15:30143250-30143548	-
chr15	30149781	30150412	15:30149781-30150412	-
chr15	30164057	30164797	15:30164057-30164797	-
chr15	30171452	30172257	15:30171452-30172257	-
chr15	30173294	30173642	15:30173294-30173642	-
chr15	30177120	30177635	15:30177120-30177635	-
chr15	30179893	30180245	15:30179893-30180245	-
chr15	30185393	30186093	15:30185393-30186093	-
chr15	30191641	30192596	15:30191641-30192596	-
chr15	30195708	30196532	15:30195708-30196532	-
chr15	30222911	30223507	15:30222911-30223507	-
chr15	30225129	30225481	15:30225129-30225481	-
chr15	30262005	30262487	15:30262005-30262487	-
chr15	30386207	30386993	15:30386207-30386993	-
chr15	30392792	30393779	15:30392792-30393779	-
chr15	30398916	30399454	15:30398916-30399454	-
chr15	30412364	30412942	15:30412364-30412942	-
chr15	30420754	30421099	15:30420754-30421099	-
chr15	30425442	30425908	15:30425442-30425908	-
chr15	30428755	30429160	15:30428755-30429160	-
chr15	30430933	30431371	15:30430933-30431371	-
chr15	30434422	30434740	15:30434422-30434740	-
chr15	30470730	30472361	15:30470730-30472361	-
chr15	30484294	30484680	15:30484294-30484680	-
chr15	30487309	30487737	15:30487309-30487737	-
chr15	30496867	30497131	15:30496867-30497131	-
chr15	30501656	30501973	15:30501656-30501973	-
chr15	30523742	30524214	15:30523742-30524214	-
chr15	30526131	30526378	15:30526131-30526378	-
chr15	30537059	30537610	15:30537059-30537610	-
chr15	30540538	30540822	15:30540538-30540822	-
chr15	30545055	30545484	15:30545055-30545484	-
chr15	30553185	30553786	15:30553185-30553786	-
chr15	30566788	30567329	15:30566788-30567329	-
chr15	30572571	30573423	15:30572571-30573423	-
chr15	30579304	30580107	15:30579304-30580107	-
chr15	30598977	30599318	15:30598977-30599318	-
chr15	30605341	30605826	15:30605341-30605826	-
chr15	30625528	30626589	15:30625528-30626589	-
chr15	30650092	30650513	15:30650092-30650513	ENSG00000279417,ENSG00000274424,ENSG00000270055,ENSG00000261794,ENSG00000269930,ENSG00000247728,ENSG00000285077,ENSG00000284906,ENSG00000285035,ENSG00000187951,ENSG00000206846,ENSG00000201084,ENSG00000288627,ENSG00000261491,ENSG00000223509
chr15	30685819	30686113	15:30685819-30686113	ENSG00000261247,ENSG00000259906,ENSG00000166664,ENSG00000263070,ENSG00000238519,ENSG00000274966,ENSG00000186399,ENSG00000274424,ENSG00000270055,ENSG00000260693,ENSG00000277031,ENSG00000269930,ENSG00000247728,ENSG00000285077,ENSG00000284906,ENSG00000187951,ENSG00000206846,ENSG00000284783,ENSG00000278696,ENSG00000260382,ENSG00000259358,ENSG00000277500,ENSG00000262728,ENSG00000244952
chr15	30717003	30717516	15:30717003-30717516	ENSG00000261247,ENSG00000259906,ENSG00000166664,ENSG00000263070,ENSG00000238519,ENSG00000274966,ENSG00000186399,ENSG00000270055,ENSG00000260693,ENSG00000277031,ENSG00000261794,ENSG00000270016,ENSG00000269930,ENSG00000247728,ENSG00000285077,ENSG00000284906,ENSG00000206846,ENSG00000284783,ENSG00000206849
chr15	30755032	30755466	15:30755032-30755466	ENSG00000238783,ENSG00000215302,ENSG00000270055,ENSG00000259890,ENSG00000260128,ENSG00000261794,ENSG00000269930,ENSG00000285077,ENSG00000284906,ENSG00000187951,ENSG00000206846,ENSG00000284783
chr15	30792864	30793242	15:30792864-30793242	ENSG00000279417,ENSG00000274424,ENSG00000270016,ENSG00000277467,ENSG00000269930,ENSG00000103832,ENSG00000278696,ENSG00000260382,ENSG00000206127,ENSG00000261375
chr15	30823132	30823802	15:30823132-30823802	ENSG00000260444,ENSG00000270055,ENSG00000260693,ENSG00000277031,ENSG00000285077,ENSG00000278696,ENSG00000259845,ENSG00000260382,ENSG00000212526,ENSG00000254912
chr15	30859041	30859518	15:30859041-30859518	-
chr15	30894205	30894661	15:30894205-30894661	ENSG00000260382,ENSG00000198690,ENSG00000261628
chr15	30903344	30904275	15:30903344-30904275	ENSG00000238783,ENSG00000283345,ENSG00000285077,ENSG00000284906,ENSG00000260382,ENSG00000198690,ENSG00000261628,ENSG00000212526,ENSG00000260211,ENSG00000261375
chr15	30985197	30985452	15:30985197-30985452	ENSG00000206972,ENSG00000166912,ENSG00000212526,ENSG00000259720
chr15	30990438	30990697	15:30990438-30990697	ENSG00000274814,ENSG00000166912,ENSG00000212526,ENSG00000259720
chr15	30991220	30992219	15:30991220-30992219	ENSG00000274814,ENSG00000270055,ENSG00000166912,ENSG00000212526,ENSG00000259720,ENSG00000207702
chr15	31004115	31004766	15:31004115-31004766	ENSG00000279417,ENSG00000283345,ENSG00000260382,ENSG00000166912,ENSG00000212526,ENSG00000259720,ENSG00000134160,ENSG00000207702,ENSG00000279912
chr15	31028246	31028706	15:31028246-31028706	ENSG00000270055,ENSG00000285077,ENSG00000212526,ENSG00000259720,ENSG00000134160,ENSG00000207702,ENSG00000276724
chr15	31049026	31049555	15:31049026-31049555	ENSG00000260897,ENSG00000261747,ENSG00000215302,ENSG00000260382,ENSG00000212526,ENSG00000134160,ENSG00000207702,ENSG00000249931
chr15	31080672	31081599	15:31080672-31081599	ENSG00000277637,ENSG00000259993,ENSG00000260382,ENSG00000212526,ENSG00000134160,ENSG00000207702
chr15	31129029	31129600	15:31129029-31129600	ENSG00000270055,ENSG00000278696,ENSG00000260382,ENSG00000212526,ENSG00000134160,ENSG00000207702,ENSG00000201084,ENSG00000260211
chr15	31215379	31216113	15:31215379-31216113	ENSG00000259993,ENSG00000270055,ENSG00000270016,ENSG00000259448,ENSG00000259772
chr15	31216331	31216876	15:31216331-31216876	ENSG00000270016,ENSG00000259448,ENSG00000259772
chr15	31224610	31224955	15:31224610-31224955	ENSG00000259448,ENSG00000259772,ENSG00000260211
chr15	31235535	31235769	15:31235535-31235769	ENSG00000259772
chr15	31256698	31257654	15:31256698-31257654	ENSG00000206972,ENSG00000215302,ENSG00000270055,ENSG00000259772,ENSG00000261064
chr15	31263305	31264579	15:31263305-31264579	ENSG00000270055,ENSG00000270016,ENSG00000259772
chr15	31266281	31266870	15:31266281-31266870	ENSG00000260897,ENSG00000261747,ENSG00000259993,ENSG00000270055,ENSG00000260784,ENSG00000259772,ENSG00000260642
chr15	31272888	31273273	15:31272888-31273273	ENSG00000261792,ENSG00000178081,ENSG00000207432,ENSG00000261279,ENSG00000206987
chr15	31303253	31303518	15:31303253-31303518	-
chr15	31325579	31327211	15:31325579-31327211	ENSG00000270055,ENSG00000169926
chr15	31327868	31328365	15:31327868-31328365	ENSG00000169926
chr15	31338570	31339026	15:31338570-31339026	ENSG00000169926
chr15	31342789	31343212	15:31342789-31343212	ENSG00000277637,ENSG00000260784,ENSG00000270016,ENSG00000169926
chr15	31352980	31353937	15:31352980-31353937	ENSG00000169926
chr15	31356999	31357332	15:31356999-31357332	ENSG00000261794
chr15	31365707	31366244	15:31365707-31366244	ENSG00000259906,ENSG00000279417,ENSG00000166664,ENSG00000263070,ENSG00000238519,ENSG00000274966,ENSG00000186399,ENSG00000260693,ENSG00000277031,ENSG00000261794,ENSG00000284906,ENSG00000169926,ENSG00000259179,ENSG00000271078
chr15	31382308	31382771	15:31382308-31382771	ENSG00000169926,ENSG00000260211
chr15	31387489	31387976	15:31387489-31387976	ENSG00000260897,ENSG00000261747,ENSG00000261794,ENSG00000169926
chr15	31391983	31393601	15:31391983-31393601	ENSG00000270016,ENSG00000169926,ENSG00000259179
chr15	31397267	31397575	15:31397267-31397575	ENSG00000169926,ENSG00000259179,ENSG00000288627,ENSG00000261491
chr15	31405399	31405929	15:31405399-31405929	ENSG00000261247,ENSG00000259906,ENSG00000166664,ENSG00000263070,ENSG00000238519,ENSG00000274966,ENSG00000186399,ENSG00000274424,ENSG00000270055,ENSG00000260693,ENSG00000277031,ENSG00000261794,ENSG00000285077,ENSG00000284906,ENSG00000212526,ENSG00000259179,ENSG00000259358,ENSG00000277500,ENSG00000271078,ENSG00000274076,ENSG00000270789,ENSG00000276724,ENSG00000277464
chr15	31434735	31436101	15:31434735-31436101	ENSG00000277467,ENSG00000259179,ENSG00000288627,ENSG00000261491,ENSG00000261279,ENSG00000206987,ENSG00000276724,ENSG00000232653
chr15	31440884	31441264	15:31440884-31441264	ENSG00000259890,ENSG00000260128,ENSG00000259179,ENSG00000259696,ENSG00000249931
chr15	31443649	31444038	15:31443649-31444038	ENSG00000259890,ENSG00000260128,ENSG00000259179,ENSG00000259696,ENSG00000249931
chr15	31448154	31449020	15:31448154-31449020	ENSG00000166664,ENSG00000263070,ENSG00000238519,ENSG00000274966,ENSG00000186399,ENSG00000260693,ENSG00000277031,ENSG00000269930,ENSG00000259179,ENSG00000259696,ENSG00000277500,ENSG00000201084,ENSG00000271078,ENSG00000274076,ENSG00000270789
chr15	31472945	31473357	15:31472945-31473357	ENSG00000273818,ENSG00000238783,ENSG00000232653
chr15	31483123	31484155	15:31483123-31484155	ENSG00000207257,ENSG00000261279,ENSG00000206987,ENSG00000223509,ENSG00000261064
chr15	31488590	31489091	15:31488590-31489091	ENSG00000223509
chr15	31489928	31490203	15:31489928-31490203	ENSG00000277637,ENSG00000206972,ENSG00000201084,ENSG00000261064
chr15	31609691	31610385	15:31609691-31610385	ENSG00000273818,ENSG00000259993,ENSG00000279417,ENSG00000186399,ENSG00000260693,ENSG00000277031,ENSG00000207430,ENSG00000269930,ENSG00000259358,ENSG00000277500,ENSG00000206849,ENSG00000279912,ENSG00000271078,ENSG00000207257,ENSG00000274076,ENSG00000270789,ENSG00000277464
chr15	31869778	31871335	15:31869778-31871335	ENSG00000277637,ENSG00000261794,ENSG00000270016,ENSG00000169918,ENSG00000259358,ENSG00000277500,ENSG00000206849,ENSG00000288627,ENSG00000261491
chr15	31887130	31887698	15:31887130-31887698	ENSG00000279417,ENSG00000169918,ENSG00000259358,ENSG00000277500,ENSG00000206849,ENSG00000279912,ENSG00000207257,ENSG00000260642,ENSG00000288627,ENSG00000261491,ENSG00000254912
chr15	31974963	31975878	15:31974963-31975878	ENSG00000225930,ENSG00000271333,ENSG00000259358,ENSG00000277500,ENSG00000175344,ENSG00000206849,ENSG00000207257,ENSG00000276724
chr15	31977726	31978446	15:31977726-31978446	ENSG00000225930,ENSG00000271333,ENSG00000259358,ENSG00000277500,ENSG00000175344,ENSG00000206849,ENSG00000201084,ENSG00000207257,ENSG00000249931,ENSG00000223509,ENSG00000276724
chr15	31985656	31986144	15:31985656-31986144	ENSG00000277637,ENSG00000225930,ENSG00000279417,ENSG00000259358,ENSG00000277500,ENSG00000206849,ENSG00000207257,ENSG00000288627,ENSG00000261491,ENSG00000249931,ENSG00000275776
chr15	32029067	32031021	15:32029067-32031021	ENSG00000206972,ENSG00000175344,ENSG00000275776
chr15	32104558	32105093	15:32104558-32105093	ENSG00000238783,ENSG00000259358,ENSG00000277500,ENSG00000175344,ENSG00000206849,ENSG00000201084,ENSG00000279912,ENSG00000260211,ENSG00000288627,ENSG00000261491,ENSG00000223509
chr15	32106226	32106763	15:32106226-32106763	ENSG00000238783,ENSG00000259358,ENSG00000277500,ENSG00000175344,ENSG00000206849,ENSG00000279912,ENSG00000288627,ENSG00000261491,ENSG00000261279,ENSG00000206987,ENSG00000232653
chr15	32276169	32276651	15:32276169-32276651	-
chr15	32315181	32315762	15:32315181-32315762	-
chr15	32342124	32343058	15:32342124-32343058	-
chr15	32346090	32347237	15:32346090-32347237	-
chr15	32352822	32353268	15:32352822-32353268	-
chr15	32358563	32358784	15:32358563-32358784	-
chr15	32361032	32361514	15:32361032-32361514	-
chr15	32364912	32365274	15:32364912-32365274	-
chr15	32366271	32366923	15:32366271-32366923	-
chr15	32373574	32374310	15:32373574-32374310	-
chr15	32387963	32388453	15:32387963-32388453	-
chr15	32394812	32395113	15:32394812-32395113	-
chr15	32401534	32401898	15:32401534-32401898	-
chr15	32407933	32408554	15:32407933-32408554	-
chr15	32427551	32428429	15:32427551-32428429	-
chr15	32434128	32435042	15:32434128-32435042	-
chr15	32440262	32440807	15:32440262-32440807	-
chr15	32453846	32454310	15:32453846-32454310	-
chr15	32462137	32462538	15:32462137-32462538	-
chr15	32466795	32467177	15:32466795-32467177	-
chr15	32470129	32470552	15:32470129-32470552	-
chr15	32472270	32472754	15:32472270-32472754	-
chr15	32475918	32476128	15:32475918-32476128	-
chr15	32481253	32481628	15:32481253-32481628	-
chr15	32483458	32483728	15:32483458-32483728	-
chr15	32505749	32506053	15:32505749-32506053	-
chr15	32510597	32510841	15:32510597-32510841	-
chr15	32519958	32520412	15:32519958-32520412	-
chr15	32523034	32523367	15:32523034-32523367	-
chr15	32535407	32537134	15:32535407-32537134	-
chr15	32572984	32573378	15:32572984-32573378	-
chr15	32576348	32576766	15:32576348-32576766	-
chr15	32578512	32578978	15:32578512-32578978	-
chr15	32581692	32582160	15:32581692-32582160	-
chr15	32586628	32587150	15:32586628-32587150	-
chr15	32594739	32595381	15:32594739-32595381	-
chr15	32615038	32615967	15:32615038-32615967	-
chr15	32641695	32641903	15:32641695-32641903	ENSG00000261279,ENSG00000206987,ENSG00000262728,ENSG00000232653,ENSG00000244952,ENSG00000198826,ENSG00000285948,ENSG00000166922
chr15	32651284	32651625	15:32651284-32651625	ENSG00000238783,ENSG00000274424,ENSG00000259890,ENSG00000260128,ENSG00000206127,ENSG00000254912,ENSG00000262728,ENSG00000244952,ENSG00000198826,ENSG00000285948,ENSG00000166922,ENSG00000241818,ENSG00000259392,ENSG00000212415,ENSG00000259686
chr15	32656144	32656517	15:32656144-32656517	ENSG00000274424,ENSG00000215302,ENSG00000261279,ENSG00000206987,ENSG00000262728,ENSG00000232653,ENSG00000244952,ENSG00000198826,ENSG00000285948,ENSG00000166922,ENSG00000241818,ENSG00000212415
chr15	32684066	32684632	15:32684066-32684632	ENSG00000215302,ENSG00000175344,ENSG00000261375,ENSG00000276724,ENSG00000262728,ENSG00000232653,ENSG00000244952,ENSG00000198826,ENSG00000166922,ENSG00000241818,ENSG00000259392,ENSG00000212415
chr15	32718459	32719314	15:32718459-32719314	ENSG00000261279,ENSG00000206987,ENSG00000223509,ENSG00000262728,ENSG00000232653,ENSG00000244952,ENSG00000241818,ENSG00000259721,ENSG00000166923
chr15	32802306	32802938	15:32802306-32802938	ENSG00000277500,ENSG00000271078,ENSG00000274076,ENSG00000270789,ENSG00000254912,ENSG00000262728,ENSG00000232653,ENSG00000277464,ENSG00000244952,ENSG00000198826,ENSG00000241818,ENSG00000259392,ENSG00000212415,ENSG00000259686,ENSG00000221649
chr15	32866805	32867563	15:32866805-32867563	ENSG00000178115,ENSG00000261279,ENSG00000206987,ENSG00000232653,ENSG00000248905,ENSG00000259392,ENSG00000212415
chr15	33068041	33069149	15:33068041-33069149	ENSG00000277467,ENSG00000248905,ENSG00000212415,ENSG00000259686
chr15	33086633	33086967	15:33086633-33086967	ENSG00000260211,ENSG00000260642,ENSG00000232653,ENSG00000212415,ENSG00000259686
chr15	33104267	33104650	15:33104267-33104650	ENSG00000271078,ENSG00000212415,ENSG00000259686,ENSG00000279958
chr15	33126078	33127010	15:33126078-33127010	ENSG00000261375,ENSG00000212415,ENSG00000259686
chr15	33148265	33148818	15:33148265-33148818	ENSG00000276724,ENSG00000212415,ENSG00000259686
chr15	33152599	33152993	15:33152599-33152993	ENSG00000248905,ENSG00000259686
chr15	33154533	33155285	15:33154533-33155285	ENSG00000288627,ENSG00000261491,ENSG00000248905,ENSG00000212415,ENSG00000259686
chr15	33194401	33195182	15:33194401-33195182	ENSG00000271078,ENSG00000260642,ENSG00000274076,ENSG00000270789,ENSG00000262728,ENSG00000277464,ENSG00000198826,ENSG00000248905,ENSG00000259686,ENSG00000215296
chr15	33201678	33202215	15:33201678-33202215	ENSG00000271078,ENSG00000261279,ENSG00000206987,ENSG00000274076,ENSG00000270789,ENSG00000262728,ENSG00000277464,ENSG00000198826,ENSG00000248905,ENSG00000212415,ENSG00000259686,ENSG00000215296
chr15	33211429	33211681	15:33211429-33211681	ENSG00000259686,ENSG00000215296
chr15	33226437	33226901	15:33226437-33226901	ENSG00000271078,ENSG00000274076,ENSG00000270789,ENSG00000223509,ENSG00000262728,ENSG00000277464,ENSG00000198826,ENSG00000212415,ENSG00000259686,ENSG00000215296
chr15	33234071	33234359	15:33234071-33234359	ENSG00000261279,ENSG00000206987,ENSG00000215296
chr15	33309723	33310113	15:33309723-33310113	ENSG00000206987,ENSG00000259446,ENSG00000198838
chr15	33310540	33311841	15:33310540-33311841	ENSG00000276724,ENSG00000259446,ENSG00000198838
chr15	33323481	33323927	15:33323481-33323927	ENSG00000259446,ENSG00000198838
chr15	33358474	33358738	15:33358474-33358738	-
chr15	33378909	33379150	15:33378909-33379150	-
chr15	33440904	33441347	15:33440904-33441347	ENSG00000201084,ENSG00000215304,ENSG00000261708
chr15	33442478	33442908	15:33442478-33442908	ENSG00000201084,ENSG00000215304,ENSG00000261708,ENSG00000274076,ENSG00000270789,ENSG00000277464
chr15	33449671	33450864	15:33449671-33450864	-
chr15	33460342	33460553	15:33460342-33460553	-
chr15	33491235	33491444	15:33491235-33491444	-
chr15	33503597	33504136	15:33503597-33504136	ENSG00000201084,ENSG00000271078,ENSG00000274076,ENSG00000270789,ENSG00000277464,ENSG00000276702,ENSG00000259408,ENSG00000259287
chr15	33509273	33509650	15:33509273-33509650	ENSG00000279912
chr15	33548033	33548299	15:33548033-33548299	-
chr15	33639884	33640555	15:33639884-33640555	ENSG00000288627,ENSG00000261491,ENSG00000270789,ENSG00000223509,ENSG00000276724,ENSG00000277464,ENSG00000198838,ENSG00000276702,ENSG00000259287
chr15	33675105	33675517	15:33675105-33675517	-
chr15	33678257	33678883	15:33678257-33678883	-
chr15	33700540	33701097	15:33700540-33701097	ENSG00000260211,ENSG00000215296,ENSG00000276702,ENSG00000259408,ENSG00000259287,ENSG00000259505
chr15	33722072	33722355	15:33722072-33722355	ENSG00000223509,ENSG00000261064,ENSG00000198838,ENSG00000200008,ENSG00000276702,ENSG00000259408,ENSG00000259287,ENSG00000287840,ENSG00000259505
chr15	33745865	33746349	15:33745865-33746349	ENSG00000276702,ENSG00000259408,ENSG00000259287,ENSG00000259505
chr15	33778694	33779547	15:33778694-33779547	ENSG00000279912,ENSG00000249931,ENSG00000276724,ENSG00000276702,ENSG00000259408,ENSG00000259287,ENSG00000287840,ENSG00000259505
chr15	33788808	33789361	15:33788808-33789361	ENSG00000198838,ENSG00000276702,ENSG00000259408,ENSG00000259287,ENSG00000287840,ENSG00000259505
chr15	33894159	33894496	15:33894159-33894496	ENSG00000276702,ENSG00000259408,ENSG00000259287,ENSG00000169857
chr15	33956492	33956752	15:33956492-33956752	ENSG00000276702,ENSG00000259408,ENSG00000259287,ENSG00000184984,ENSG00000278472,ENSG00000287840,ENSG00000259505,ENSG00000215252
chr15	33960055	33960650	15:33960055-33960650	ENSG00000276702,ENSG00000259408,ENSG00000259287,ENSG00000184984,ENSG00000278472,ENSG00000287840,ENSG00000259505
chr15	34038163	34039188	15:34038163-34039188	ENSG00000276702,ENSG00000169857,ENSG00000184984,ENSG00000287840,ENSG00000259505,ENSG00000243094
chr15	34039647	34040067	15:34039647-34040067	ENSG00000169857,ENSG00000287840,ENSG00000259505
chr15	34061856	34062391	15:34061856-34062391	ENSG00000243094,ENSG00000134152,ENSG00000221649
chr15	34064516	34064876	15:34064516-34064876	ENSG00000243094,ENSG00000134152,ENSG00000221649
chr15	34101627	34102360	15:34101627-34102360	ENSG00000206127,ENSG00000223509,ENSG00000244952,ENSG00000134153,ENSG00000243094,ENSG00000182405,ENSG00000134152,ENSG00000128463,ENSG00000259468,ENSG00000221649,ENSG00000260639
chr15	34209560	34210434	15:34209560-34210434	ENSG00000287840,ENSG00000259505,ENSG00000134153,ENSG00000243094,ENSG00000182405,ENSG00000134152,ENSG00000128463,ENSG00000259468,ENSG00000259892
chr15	34224550	34225321	15:34224550-34225321	ENSG00000134153,ENSG00000243094,ENSG00000182405,ENSG00000134152,ENSG00000128463,ENSG00000259468,ENSG00000279092
chr15	34241329	34241805	15:34241329-34241805	ENSG00000128463,ENSG00000140199,ENSG00000259468,ENSG00000176454
chr15	34303467	34303754	15:34303467-34303754	ENSG00000140199,ENSG00000259468,ENSG00000207091,ENSG00000260639
chr15	34318369	34319183	15:34318369-34319183	ENSG00000140199,ENSG00000259468,ENSG00000207091,ENSG00000182117,ENSG00000184507,ENSG00000221649,ENSG00000259892
chr15	34331853	34332341	15:34331853-34332341	ENSG00000140199,ENSG00000259468,ENSG00000182117,ENSG00000184507
chr15	34337490	34338260	15:34337490-34338260	ENSG00000140199,ENSG00000259468,ENSG00000182117,ENSG00000184507,ENSG00000176454
chr15	34342769	34343344	15:34342769-34343344	ENSG00000140199,ENSG00000259468,ENSG00000182117,ENSG00000184507,ENSG00000176454,ENSG00000221649,ENSG00000279092
chr15	34366793	34368154	15:34366793-34368154	ENSG00000254912,ENSG00000232653,ENSG00000128463,ENSG00000140199,ENSG00000259468,ENSG00000182117,ENSG00000184507,ENSG00000176454,ENSG00000259904,ENSG00000221649,ENSG00000259892
chr15	34397735	34398331	15:34397735-34398331	ENSG00000140199,ENSG00000182117,ENSG00000184507,ENSG00000259904,ENSG00000221065,ENSG00000252425,ENSG00000261304
chr15	34436326	34437922	15:34436326-34437922	ENSG00000261375,ENSG00000175265,ENSG00000221649,ENSG00000279092,ENSG00000215252,ENSG00000259892
chr15	34494598	34495690	15:34494598-34495690	ENSG00000279092,ENSG00000259917,ENSG00000261559
chr15	34514182	34515168	15:34514182-34515168	ENSG00000221649,ENSG00000260639,ENSG00000259917,ENSG00000261559,ENSG00000278582,ENSG00000221065,ENSG00000259892
chr15	34523862	34524149	15:34523862-34524149	ENSG00000207257,ENSG00000279092,ENSG00000278582,ENSG00000215252,ENSG00000221065
chr15	34543867	34544465	15:34543867-34544465	ENSG00000259737,ENSG00000134152,ENSG00000176454,ENSG00000259904,ENSG00000215252,ENSG00000221065,ENSG00000250007,ENSG00000280396
chr15	34582511	34584364	15:34582511-34584364	ENSG00000223509,ENSG00000261064,ENSG00000175265,ENSG00000261081,ENSG00000215252,ENSG00000259892
chr15	34588115	34588574	15:34588115-34588574	ENSG00000279092,ENSG00000215252,ENSG00000259892
chr15	34597284	34597718	15:34597284-34597718	ENSG00000175265,ENSG00000279092,ENSG00000215252,ENSG00000259892,ENSG00000252425,ENSG00000287973
chr15	34609597	34610261	15:34609597-34610261	ENSG00000260642,ENSG00000223509,ENSG00000232653,ENSG00000259468,ENSG00000221649,ENSG00000259892,ENSG00000252425,ENSG00000261304,ENSG00000287973,ENSG00000259592
chr15	34613376	34613722	15:34613376-34613722	ENSG00000260642,ENSG00000232653,ENSG00000279092,ENSG00000252425,ENSG00000261304,ENSG00000287973,ENSG00000231409
chr15	34620724	34621383	15:34620724-34621383	ENSG00000276724,ENSG00000175265,ENSG00000221649,ENSG00000279092,ENSG00000259892,ENSG00000261304,ENSG00000287973,ENSG00000231409,ENSG00000259587,ENSG00000259397,ENSG00000259592
chr15	34708446	34708751	15:34708446-34708751	ENSG00000261304,ENSG00000287973,ENSG00000231409
chr15	34721652	34722363	15:34721652-34722363	ENSG00000260639,ENSG00000261304,ENSG00000287973,ENSG00000159248,ENSG00000250007,ENSG00000259587,ENSG00000259592
chr15	34754530	34755446	15:34754530-34755446	ENSG00000159248,ENSG00000250007
chr15	34794916	34795730	15:34794916-34795730	ENSG00000250007,ENSG00000159251
chr15	34855335	34855854	15:34855335-34855854	ENSG00000260639,ENSG00000287973,ENSG00000259751,ENSG00000021776,ENSG00000231409,ENSG00000259587
chr15	34969211	34970165	15:34969211-34970165	ENSG00000244952,ENSG00000175265,ENSG00000259892,ENSG00000021776,ENSG00000231409,ENSG00000198146,ENSG00000279364,ENSG00000259181,ENSG00000280396,ENSG00000259587,ENSG00000255192,ENSG00000259397,ENSG00000259336,ENSG00000259592,ENSG00000259516
chr15	34987840	34988853	15:34987840-34988853	ENSG00000259892,ENSG00000021776,ENSG00000231409,ENSG00000198146,ENSG00000279364,ENSG00000259181,ENSG00000280396,ENSG00000259587,ENSG00000259665,ENSG00000255192,ENSG00000259397,ENSG00000259336,ENSG00000259592,ENSG00000259516
chr15	35288968	35289268	15:35288968-35289268	ENSG00000259665,ENSG00000255192,ENSG00000259397,ENSG00000259336,ENSG00000259592,ENSG00000259516,ENSG00000259710,ENSG00000259585,ENSG00000259688,ENSG00000259411
chr15	35329348	35329892	15:35329348-35329892	ENSG00000259639,ENSG00000259587,ENSG00000259665,ENSG00000255192,ENSG00000259397,ENSG00000259336,ENSG00000259592,ENSG00000259516,ENSG00000259585,ENSG00000265102,ENSG00000259688,ENSG00000259411
chr15	35381392	35381772	15:35381392-35381772	ENSG00000255192,ENSG00000259397,ENSG00000259336,ENSG00000259592,ENSG00000259516,ENSG00000259585,ENSG00000265102,ENSG00000259688,ENSG00000259411
chr15	35444561	35444780	15:35444561-35444780	ENSG00000259665,ENSG00000255192,ENSG00000259397,ENSG00000259336,ENSG00000259592,ENSG00000259516,ENSG00000259585,ENSG00000259688,ENSG00000259411
chr15	35496649	35497009	15:35496649-35497009	ENSG00000261191,ENSG00000260582,ENSG00000261315,ENSG00000259395,ENSG00000259639,ENSG00000265098,ENSG00000259245,ENSG00000259587,ENSG00000259665,ENSG00000255192,ENSG00000259397,ENSG00000259336,ENSG00000259592,ENSG00000259516,ENSG00000259411
chr15	35505073	35505369	15:35505073-35505369	ENSG00000265098,ENSG00000259665,ENSG00000255192,ENSG00000259336,ENSG00000259592
chr15	35519669	35519972	15:35519669-35519972	ENSG00000260582,ENSG00000261315,ENSG00000259395,ENSG00000259639,ENSG00000265098,ENSG00000259245,ENSG00000259665,ENSG00000255192,ENSG00000259397,ENSG00000259592
chr15	35545557	35546658	15:35545557-35546658	ENSG00000134146,ENSG00000248079
chr15	35595570	35596185	15:35595570-35596185	ENSG00000261191,ENSG00000260582,ENSG00000261315,ENSG00000261635,ENSG00000259395,ENSG00000259639,ENSG00000265098,ENSG00000259245,ENSG00000259217,ENSG00000221649,ENSG00000259665,ENSG00000255192,ENSG00000259397,ENSG00000259336,ENSG00000259592,ENSG00000259516,ENSG00000259411
chr15	35626858	35627405	15:35626858-35627405	ENSG00000259397
chr15	35743328	35743617	15:35743328-35743617	ENSG00000260582,ENSG00000259395,ENSG00000259639,ENSG00000265098,ENSG00000259245,ENSG00000259217,ENSG00000259665,ENSG00000255192,ENSG00000259397,ENSG00000259336,ENSG00000259592,ENSG00000259516
chr15	35751571	35752048	15:35751571-35752048	ENSG00000261191,ENSG00000260582,ENSG00000261315,ENSG00000261635,ENSG00000259395,ENSG00000259639,ENSG00000265098,ENSG00000259245,ENSG00000259217,ENSG00000259665,ENSG00000255192,ENSG00000259397,ENSG00000259336,ENSG00000259516
chr15	35826800	35827715	15:35826800-35827715	ENSG00000206676,ENSG00000260582,ENSG00000261315,ENSG00000261635,ENSG00000259395,ENSG00000259639,ENSG00000265098,ENSG00000259245,ENSG00000259217,ENSG00000259665,ENSG00000255192,ENSG00000259397,ENSG00000259336,ENSG00000259592,ENSG00000259516
chr15	36501220	36501450	15:36501220-36501450	ENSG00000206676,ENSG00000212511,ENSG00000223518,ENSG00000261191,ENSG00000260582,ENSG00000261315,ENSG00000261635,ENSG00000259737,ENSG00000259395,ENSG00000259639,ENSG00000259665
chr15	36579017	36580038	15:36579017-36580038	ENSG00000261191,ENSG00000260582,ENSG00000261315,ENSG00000261635,ENSG00000186073,ENSG00000270500
chr15	36783824	36784287	15:36783824-36784287	ENSG00000212511,ENSG00000223518,ENSG00000261191,ENSG00000260582,ENSG00000261315,ENSG00000261635
chr15	36877999	36878619	15:36877999-36878619	ENSG00000206676,ENSG00000259280,ENSG00000212511,ENSG00000223518,ENSG00000261191,ENSG00000260582,ENSG00000261315,ENSG00000261635
chr15	36883604	36884094	15:36883604-36884094	ENSG00000274444,ENSG00000259460,ENSG00000206676,ENSG00000134138,ENSG00000259280,ENSG00000212511,ENSG00000223518,ENSG00000261191,ENSG00000260582,ENSG00000261315,ENSG00000261635
chr15	36943634	36944154	15:36943634-36944154	ENSG00000206676,ENSG00000277202,ENSG00000212511,ENSG00000261191
chr15	36960303	36960641	15:36960303-36960641	ENSG00000206676,ENSG00000277202,ENSG00000212511,ENSG00000261191
chr15	37098687	37099414	15:37098687-37099414	ENSG00000259460,ENSG00000206676,ENSG00000134138
chr15	37101504	37101881	15:37101504-37101881	ENSG00000274444,ENSG00000259460,ENSG00000134138
chr15	37106533	37106864	15:37106533-37106864	ENSG00000274444,ENSG00000259460,ENSG00000206676,ENSG00000134138
chr15	37110575	37111134	15:37110575-37111134	ENSG00000274444,ENSG00000259460,ENSG00000206676,ENSG00000134138
chr15	37138631	37139160	15:37138631-37139160	ENSG00000206676,ENSG00000212511,ENSG00000223518,ENSG00000261191,ENSG00000260582,ENSG00000261315,ENSG00000261635,ENSG00000259395
chr15	37204841	37205301	15:37204841-37205301	ENSG00000270304,ENSG00000274216,ENSG00000259395
chr15	37218404	37219015	15:37218404-37219015	ENSG00000243122,ENSG00000259434,ENSG00000270304,ENSG00000274216,ENSG00000212511,ENSG00000261191,ENSG00000259395,ENSG00000259336
chr15	37221423	37221744	15:37221423-37221744	ENSG00000243122,ENSG00000259434,ENSG00000270304,ENSG00000274216,ENSG00000259336
chr15	37289195	37289473	15:37289195-37289473	ENSG00000243122,ENSG00000259434,ENSG00000270304,ENSG00000259639
chr15	37370775	37371349	15:37370775-37371349	ENSG00000166069,ENSG00000243122,ENSG00000259434,ENSG00000270304,ENSG00000206676,ENSG00000212511,ENSG00000223518,ENSG00000261191,ENSG00000260582,ENSG00000261315,ENSG00000261635,ENSG00000259395,ENSG00000259639,ENSG00000265098,ENSG00000259245,ENSG00000255192,ENSG00000259397,ENSG00000259336,ENSG00000259592,ENSG00000259516
chr15	37375729	37375937	15:37375729-37375937	ENSG00000243122,ENSG00000259434
chr15	37715188	37715643	15:37715188-37715643	ENSG00000166069,ENSG00000243122,ENSG00000259434,ENSG00000270304,ENSG00000265098
chr15	37739429	37739841	15:37739429-37739841	ENSG00000166069,ENSG00000243122,ENSG00000259434
chr15	37765785	37766566	15:37765785-37766566	ENSG00000166069,ENSG00000243122,ENSG00000259434,ENSG00000270304,ENSG00000223518,ENSG00000261191,ENSG00000260582,ENSG00000261315
chr15	37772853	37773182	15:37772853-37773182	-
chr15	37791888	37792140	15:37791888-37792140	-
chr15	37824789	37825317	15:37824789-37825317	ENSG00000166069,ENSG00000243122,ENSG00000259434,ENSG00000270304,ENSG00000206676,ENSG00000223518,ENSG00000261191,ENSG00000260582,ENSG00000261315,ENSG00000259395,ENSG00000259639
chr15	37880245	37880966	15:37880245-37880966	ENSG00000166069,ENSG00000243122,ENSG00000259434,ENSG00000206676,ENSG00000212511,ENSG00000260582
chr15	37891670	37892255	15:37891670-37892255	ENSG00000166069
chr15	37995643	37996216	15:37995643-37996216	ENSG00000259225,ENSG00000166069
chr15	38069137	38069706	15:38069137-38069706	ENSG00000236914
chr15	38072356	38073201	15:38072356-38073201	ENSG00000236914
chr15	38084300	38085499	15:38084300-38085499	ENSG00000236914
chr15	38129651	38130187	15:38129651-38130187	-
chr15	38229746	38230060	15:38229746-38230060	ENSG00000259380
chr15	38251824	38253071	15:38251824-38253071	ENSG00000166068,ENSG00000259380
chr15	38254206	38254786	15:38254206-38254786	ENSG00000166068,ENSG00000259380
chr15	38294108	38294687	15:38294108-38294687	-
chr15	38325153	38325753	15:38325153-38325753	ENSG00000166069
chr15	38354456	38354730	15:38354456-38354730	ENSG00000259225
chr15	38377962	38378496	15:38377962-38378496	-
chr15	38390075	38390352	15:38390075-38390352	-
chr15	38411839	38412146	15:38411839-38412146	-
chr15	38440379	38440957	15:38440379-38440957	ENSG00000259598,ENSG00000259192,ENSG00000171262
chr15	38453921	38454948	15:38453921-38454948	ENSG00000259598,ENSG00000259192,ENSG00000171262
chr15	38461116	38461332	15:38461116-38461332	ENSG00000259192,ENSG00000171262
chr15	38473940	38474590	15:38473940-38474590	ENSG00000259598,ENSG00000259326,ENSG00000286786,ENSG00000172575,ENSG00000259192,ENSG00000171262
chr15	38497752	38498188	15:38497752-38498188	ENSG00000259598,ENSG00000259326,ENSG00000286786,ENSG00000172575
chr15	38552132	38552404	15:38552132-38552404	ENSG00000259598,ENSG00000172575
chr15	38563919	38565238	15:38563919-38565238	ENSG00000259598,ENSG00000172575
chr15	38626555	38626842	15:38626555-38626842	ENSG00000175779
chr15	38638412	38639155	15:38638412-38639155	ENSG00000175779,ENSG00000259598,ENSG00000172575
chr15	38652824	38653478	15:38652824-38653478	ENSG00000259598,ENSG00000172575
chr15	38667054	38667398	15:38667054-38667398	ENSG00000175779
chr15	38667781	38668533	15:38667781-38668533	ENSG00000175779,ENSG00000259598
chr15	38683426	38684079	15:38683426-38684079	ENSG00000175779,ENSG00000259598,ENSG00000172575
chr15	38690692	38691008	15:38690692-38691008	ENSG00000175779,ENSG00000259598
chr15	38696133	38696816	15:38696133-38696816	ENSG00000259278,ENSG00000175779,ENSG00000259598
chr15	38707935	38708248	15:38707935-38708248	ENSG00000175779
chr15	38755703	38755963	15:38755703-38755963	ENSG00000259731
chr15	38817619	38818127	15:38817619-38818127	ENSG00000259390,ENSG00000259278
chr15	38844193	38844411	15:38844193-38844411	ENSG00000274281
chr15	38854355	38854918	15:38854355-38854918	ENSG00000259278,ENSG00000274281
chr15	38860478	38860939	15:38860478-38860939	ENSG00000259278
chr15	38883970	38884527	15:38883970-38884527	ENSG00000259390,ENSG00000259278
chr15	39085148	39085780	15:39085148-39085780	ENSG00000259390,ENSG00000259278
chr15	39128042	39128734	15:39128042-39128734	ENSG00000259278,ENSG00000259345
chr15	39139880	39140605	15:39139880-39140605	ENSG00000259390,ENSG00000175746,ENSG00000259423,ENSG00000259278
chr15	39171944	39172478	15:39171944-39172478	ENSG00000137801,ENSG00000259390,ENSG00000175746,ENSG00000259423,ENSG00000259278,ENSG00000259345
chr15	39262823	39263319	15:39262823-39263319	ENSG00000175746,ENSG00000259345
chr15	39312918	39313554	15:39312918-39313554	ENSG00000259390,ENSG00000259447,ENSG00000175746
chr15	39358330	39358965	15:39358330-39358965	ENSG00000259390,ENSG00000175746
chr15	39397018	39397291	15:39397018-39397291	ENSG00000259390,ENSG00000259345
chr15	39411572	39412011	15:39411572-39412011	ENSG00000259390,ENSG00000259345
chr15	39413642	39413859	15:39413642-39413859	ENSG00000259390,ENSG00000259345
chr15	39426903	39427973	15:39426903-39427973	ENSG00000259390,ENSG00000259345
chr15	39453668	39453986	15:39453668-39453986	ENSG00000259390,ENSG00000259269
chr15	39468383	39468752	15:39468383-39468752	ENSG00000259390,ENSG00000259269
chr15	39497791	39498043	15:39497791-39498043	ENSG00000259390
chr15	39580114	39581283	15:39580114-39581283	ENSG00000278621,ENSG00000276107,ENSG00000137801,ENSG00000259390
chr15	39624788	39625141	15:39624788-39625141	ENSG00000150667
chr15	39629352	39629740	15:39629352-39629740	ENSG00000150667
chr15	39720919	39721589	15:39720919-39721589	-
chr15	39774575	39775089	15:39774575-39775089	ENSG00000259432,ENSG00000261136,ENSG00000259580,ENSG00000150667
chr15	39782055	39783007	15:39782055-39783007	ENSG00000259389,ENSG00000259432,ENSG00000261136,ENSG00000259580,ENSG00000150667
chr15	39792911	39793311	15:39792911-39793311	ENSG00000259389,ENSG00000259432,ENSG00000261136,ENSG00000259580,ENSG00000150667
chr15	39794608	39795023	15:39794608-39795023	ENSG00000259389,ENSG00000259432,ENSG00000259580
chr15	39887929	39888203	15:39887929-39888203	ENSG00000259389,ENSG00000259432,ENSG00000166073
chr15	39919881	39920184	15:39919881-39920184	ENSG00000259389,ENSG00000200305,ENSG00000246863,ENSG00000166073
chr15	39920449	39921260	15:39920449-39921260	ENSG00000259389,ENSG00000128829,ENSG00000200305,ENSG00000246863,ENSG00000259432,ENSG00000166073
chr15	39933668	39934759	15:39933668-39934759	ENSG00000259389,ENSG00000128829,ENSG00000200305,ENSG00000246863,ENSG00000259432,ENSG00000166073,ENSG00000259580
chr15	39966490	39966705	15:39966490-39966705	ENSG00000259389
chr15	40008286	40008787	15:40008286-40008787	ENSG00000259389,ENSG00000128829,ENSG00000259432
chr15	40038699	40039620	15:40038699-40039620	ENSG00000248508,ENSG00000140319,ENSG00000128829
chr15	40044942	40045647	15:40044942-40045647	ENSG00000104081,ENSG00000248508,ENSG00000140319
chr15	40047645	40048084	15:40047645-40048084	ENSG00000248508,ENSG00000140319
chr15	40054299	40055151	15:40054299-40055151	-
chr15	40069174	40069580	15:40069174-40069580	ENSG00000104081,ENSG00000275636,ENSG00000259584
chr15	40073924	40074581	15:40073924-40074581	ENSG00000259409,ENSG00000275636,ENSG00000259584
chr15	40081551	40082254	15:40081551-40082254	ENSG00000259409,ENSG00000275636,ENSG00000259584
chr15	40098624	40099210	15:40098624-40099210	ENSG00000259409,ENSG00000104081,ENSG00000275636,ENSG00000259584
chr15	40104899	40105348	15:40104899-40105348	ENSG00000104081
chr15	40108505	40109502	15:40108505-40109502	ENSG00000104081
chr15	40115634	40116064	15:40115634-40116064	ENSG00000259239,ENSG00000104081
chr15	40128971	40129998	15:40128971-40129998	ENSG00000259239
chr15	40131188	40131515	15:40131188-40131515	ENSG00000259239
chr15	40150273	40150610	15:40150273-40150610	ENSG00000156970,ENSG00000259239
chr15	40160703	40161463	15:40160703-40161463	ENSG00000156970
chr15	40183744	40184246	15:40183744-40184246	ENSG00000156970
chr15	40217137	40217603	15:40217137-40217603	ENSG00000260648,ENSG00000273786,ENSG00000259288,ENSG00000137843,ENSG00000156970
chr15	40234932	40235663	15:40234932-40235663	ENSG00000279409,ENSG00000176753,ENSG00000279537,ENSG00000260648,ENSG00000273786,ENSG00000137843
chr15	40238879	40239401	15:40238879-40239401	ENSG00000176753,ENSG00000279537,ENSG00000260648,ENSG00000273786,ENSG00000137843
chr15	40252460	40253403	15:40252460-40253403	ENSG00000279409,ENSG00000176753,ENSG00000279537,ENSG00000273786,ENSG00000137843
chr15	40274780	40275134	15:40274780-40275134	ENSG00000279409,ENSG00000273786,ENSG00000259288,ENSG00000137843
chr15	40279543	40279769	15:40279543-40279769	ENSG00000230778
chr15	40282078	40283440	15:40282078-40283440	ENSG00000259198,ENSG00000244705,ENSG00000259307,ENSG00000273855,ENSG00000230778,ENSG00000137841
chr15	40301474	40301789	15:40301474-40301789	ENSG00000259307,ENSG00000137841
chr15	40306726	40307037	15:40306726-40307037	ENSG00000259198,ENSG00000244705,ENSG00000259307,ENSG00000137841
chr15	40307553	40309238	15:40307553-40309238	ENSG00000259198,ENSG00000244705,ENSG00000259307,ENSG00000273855,ENSG00000230778,ENSG00000137841
chr15	40313679	40314002	15:40313679-40314002	ENSG00000259198,ENSG00000244705,ENSG00000259307,ENSG00000230778,ENSG00000137841
chr15	40314708	40314961	15:40314708-40314961	ENSG00000259198,ENSG00000244705,ENSG00000137841
chr15	40323163	40323903	15:40323163-40323903	ENSG00000252714,ENSG00000188549,ENSG00000259330,ENSG00000259198,ENSG00000244705,ENSG00000273855,ENSG00000230778,ENSG00000137841
chr15	40330414	40330749	15:40330414-40330749	ENSG00000252714,ENSG00000188549,ENSG00000259330
chr15	40333823	40334581	15:40333823-40334581	ENSG00000252714,ENSG00000188549,ENSG00000259330
chr15	40340669	40341229	15:40340669-40341229	ENSG00000233041,ENSG00000188549
chr15	40344682	40344987	15:40344682-40344987	ENSG00000233041,ENSG00000188549
chr15	40354364	40354750	15:40354364-40354750	ENSG00000140323,ENSG00000233041
chr15	40357805	40358951	15:40357805-40358951	ENSG00000259368,ENSG00000140323,ENSG00000233041,ENSG00000188549
chr15	40367700	40368547	15:40367700-40368547	ENSG00000128944,ENSG00000259368,ENSG00000140323,ENSG00000233041,ENSG00000188549
chr15	40382798	40383387	15:40382798-40383387	ENSG00000128944,ENSG00000259368,ENSG00000140323
chr15	40398318	40399191	15:40398318-40399191	ENSG00000128928,ENSG00000128944
chr15	40405359	40406222	15:40405359-40406222	ENSG00000128928,ENSG00000128944
chr15	40421639	40422404	15:40421639-40422404	ENSG00000128928,ENSG00000259368,ENSG00000140323,ENSG00000188549,ENSG00000230778
chr15	40435650	40436156	15:40435650-40436156	ENSG00000140320
chr15	40440687	40441604	15:40440687-40441604	ENSG00000244251,ENSG00000259364,ENSG00000140320
chr15	40441942	40442433	15:40441942-40442433	ENSG00000259364,ENSG00000140320
chr15	40453937	40454337	15:40453937-40454337	ENSG00000244251,ENSG00000259211,ENSG00000259364,ENSG00000140320
chr15	40470638	40472082	15:40470638-40472082	ENSG00000259536,ENSG00000244251,ENSG00000169105,ENSG00000259211,ENSG00000259364,ENSG00000140320
chr15	40506978	40507505	15:40506978-40507505	ENSG00000259254,ENSG00000265814,ENSG00000223313,ENSG00000259536,ENSG00000244251
chr15	40511097	40512015	15:40511097-40512015	ENSG00000223313,ENSG00000259536,ENSG00000244251
chr15	40519817	40520171	15:40519817-40520171	ENSG00000259254,ENSG00000265814,ENSG00000137812,ENSG00000203573,ENSG00000223313,ENSG00000259536,ENSG00000244251
chr15	40564639	40565429	15:40564639-40565429	ENSG00000259254,ENSG00000265814,ENSG00000137812,ENSG00000203573,ENSG00000166133,ENSG00000223313,ENSG00000128891
chr15	40569179	40569718	15:40569179-40569718	ENSG00000203573,ENSG00000166133,ENSG00000128891
chr15	40593837	40594765	15:40593837-40594765	ENSG00000259254,ENSG00000265814,ENSG00000137812,ENSG00000203573,ENSG00000166133,ENSG00000128891
chr15	40679006	40679484	15:40679006-40679484	ENSG00000051180,ENSG00000245849,ENSG00000259254,ENSG00000265814,ENSG00000137812
chr15	40694617	40695568	15:40694617-40695568	ENSG00000051180,ENSG00000245849,ENSG00000259254,ENSG00000265814
chr15	40745729	40746709	15:40745729-40746709	ENSG00000166143,ENSG00000137824,ENSG00000259254,ENSG00000265814
chr15	40754803	40755600	15:40754803-40755600	ENSG00000188277,ENSG00000137880,ENSG00000271236,ENSG00000137824
chr15	40763556	40764491	15:40763556-40764491	ENSG00000188277,ENSG00000137880,ENSG00000271236,ENSG00000137824
chr15	40769071	40770240	15:40769071-40770240	ENSG00000188277,ENSG00000104129,ENSG00000137880,ENSG00000271236,ENSG00000137824
chr15	40782415	40782917	15:40782415-40782917	ENSG00000166143,ENSG00000188277,ENSG00000104129,ENSG00000259254
chr15	40787334	40787785	15:40787334-40787785	ENSG00000166143,ENSG00000104129
chr15	40796668	40796920	15:40796668-40796920	ENSG00000166140,ENSG00000104129
chr15	40807026	40807884	15:40807026-40807884	ENSG00000166143,ENSG00000166140,ENSG00000104129
chr15	40843866	40844909	15:40843866-40844909	ENSG00000166145,ENSG00000261183,ENSG00000166143
chr15	40847405	40847848	15:40847405-40847848	ENSG00000166145,ENSG00000261183,ENSG00000166143,ENSG00000259254
chr15	40857723	40858074	15:40857723-40858074	ENSG00000104142,ENSG00000166145,ENSG00000261183,ENSG00000166143
chr15	40859245	40859581	15:40859245-40859581	ENSG00000104142,ENSG00000166145,ENSG00000261183,ENSG00000166143
chr15	40873613	40874535	15:40873613-40874535	ENSG00000240847,ENSG00000104142,ENSG00000274798,ENSG00000104140,ENSG00000166143,ENSG00000259254,ENSG00000265814
chr15	40893852	40895115	15:40893852-40895115	ENSG00000240847,ENSG00000104142,ENSG00000166143
chr15	40906086	40906928	15:40906086-40906928	ENSG00000240847,ENSG00000280036,ENSG00000259521,ENSG00000259617,ENSG00000128917,ENSG00000251161
chr15	40907451	40907716	15:40907451-40907716	ENSG00000251161
chr15	40925916	40926479	15:40925916-40926479	ENSG00000259617,ENSG00000128917
chr15	40929151	40929865	15:40929151-40929865	ENSG00000128917
chr15	40940034	40941070	15:40940034-40941070	ENSG00000259617,ENSG00000128965,ENSG00000259405,ENSG00000128917
chr15	40941575	40942671	15:40941575-40942671	ENSG00000259617,ENSG00000128965,ENSG00000259405,ENSG00000128917,ENSG00000251161
chr15	40952905	40953776	15:40952905-40953776	ENSG00000240847,ENSG00000259547,ENSG00000259463,ENSG00000259617,ENSG00000128908,ENSG00000128965,ENSG00000259405,ENSG00000128917,ENSG00000251161
chr15	40959861	40960119	15:40959861-40960119	ENSG00000259617,ENSG00000128965,ENSG00000259405
chr15	41016957	41018102	15:41016957-41018102	ENSG00000280036,ENSG00000259521,ENSG00000259463,ENSG00000259617,ENSG00000128908
chr15	41018532	41018817	15:41018532-41018817	ENSG00000280036,ENSG00000259521,ENSG00000259463,ENSG00000259617
chr15	41022615	41022914	15:41022615-41022914	ENSG00000280036,ENSG00000259521,ENSG00000259463,ENSG00000259617,ENSG00000128908
chr15	41028821	41029198	15:41028821-41029198	ENSG00000240847,ENSG00000280036,ENSG00000259521,ENSG00000259463,ENSG00000259617,ENSG00000128908
chr15	41079831	41080354	15:41079831-41080354	ENSG00000240847,ENSG00000283133,ENSG00000259547,ENSG00000259617,ENSG00000128908
chr15	41115259	41116844	15:41115259-41116844	ENSG00000240847,ENSG00000283133,ENSG00000259547,ENSG00000128908
chr15	41169752	41170156	15:41169752-41170156	ENSG00000240847,ENSG00000157021,ENSG00000283133,ENSG00000259547
chr15	41230716	41231653	15:41230716-41231653	ENSG00000187446,ENSG00000240847,ENSG00000178997
chr15	41240932	41241681	15:41240932-41241681	ENSG00000259396,ENSG00000187446,ENSG00000240847,ENSG00000178997,ENSG00000259547
chr15	41259054	41259680	15:41259054-41259680	ENSG00000259396,ENSG00000285920,ENSG00000247556,ENSG00000187446,ENSG00000240847,ENSG00000178997
chr15	41283602	41284372	15:41283602-41284372	ENSG00000285920,ENSG00000247556
chr15	41291147	41291564	15:41291147-41291564	ENSG00000259396,ENSG00000285920,ENSG00000247556
chr15	41304297	41304939	15:41304297-41304939	ENSG00000259396,ENSG00000137804,ENSG00000104147,ENSG00000285920,ENSG00000247556
chr15	41332180	41333233	15:41332180-41333233	ENSG00000242866,ENSG00000259396,ENSG00000137804,ENSG00000104147
chr15	41402083	41402994	15:41402083-41402994	ENSG00000200407,ENSG00000137815,ENSG00000137806,ENSG00000259396
chr15	41409746	41409957	15:41409746-41409957	ENSG00000137815,ENSG00000137806
chr15	41416564	41417994	15:41416564-41417994	ENSG00000200407,ENSG00000137815,ENSG00000137806
chr15	41438818	41439152	15:41438818-41439152	ENSG00000200407
chr15	41474878	41475102	15:41474878-41475102	ENSG00000200407,ENSG00000137815
chr15	41493148	41494420	15:41493148-41494420	ENSG00000062524,ENSG00000137825,ENSG00000200407,ENSG00000137815
chr15	41501210	41501773	15:41501210-41501773	ENSG00000062524,ENSG00000137825
chr15	41502185	41503805	15:41502185-41503805	ENSG00000062524,ENSG00000137825
chr15	41511671	41512171	15:41511671-41512171	ENSG00000062524
chr15	41512755	41513357	15:41512755-41513357	ENSG00000103932,ENSG00000062524,ENSG00000137825
chr15	41543872	41544645	15:41543872-41544645	ENSG00000168781,ENSG00000092445,ENSG00000259838,ENSG00000103932
chr15	41557692	41558336	15:41557692-41558336	ENSG00000270702,ENSG00000092445,ENSG00000259838,ENSG00000103932
chr15	41558888	41559350	15:41558888-41559350	ENSG00000092445,ENSG00000259838
chr15	41585156	41585986	15:41585156-41585986	ENSG00000270702,ENSG00000092445
chr15	41603803	41604446	15:41603803-41604446	ENSG00000270702,ENSG00000260926,ENSG00000092445
chr15	41621059	41622186	15:41621059-41622186	ENSG00000270702,ENSG00000174197,ENSG00000260926
chr15	41660024	41660889	15:41660024-41660889	ENSG00000270702,ENSG00000174197,ENSG00000260926
chr15	41661699	41662162	15:41661699-41662162	ENSG00000270702,ENSG00000174197,ENSG00000260926
chr15	41695777	41696466	15:41695777-41696466	ENSG00000270702,ENSG00000207766
chr15	41774045	41774996	15:41774045-41774996	ENSG00000200293,ENSG00000243708,ENSG00000168970,ENSG00000243789,ENSG00000250379,ENSG00000137802,ENSG00000260814,ENSG00000270702
chr15	41790753	41791677	15:41790753-41791677	ENSG00000200293,ENSG00000243708,ENSG00000137802,ENSG00000260814,ENSG00000270702
chr15	41804905	41805225	15:41804905-41805225	ENSG00000243708,ENSG00000137802,ENSG00000260814
chr15	41809850	41810246	15:41809850-41810246	ENSG00000200293,ENSG00000243708,ENSG00000168970,ENSG00000243789,ENSG00000250379,ENSG00000137802,ENSG00000260814
chr15	41811276	41811856	15:41811276-41811856	ENSG00000200293,ENSG00000243708,ENSG00000168970,ENSG00000243789,ENSG00000250379,ENSG00000137802,ENSG00000260814
chr15	41827395	41828732	15:41827395-41828732	ENSG00000264850,ENSG00000200293,ENSG00000243708,ENSG00000168970,ENSG00000243789,ENSG00000250379,ENSG00000137802
chr15	41881804	41882660	15:41881804-41882660	ENSG00000174171,ENSG00000264850,ENSG00000200293,ENSG00000137877,ENSG00000243708
chr15	41883205	41883642	15:41883205-41883642	ENSG00000174171,ENSG00000264850,ENSG00000200293,ENSG00000137877,ENSG00000243708
chr15	41894642	41895357	15:41894642-41895357	ENSG00000278493,ENSG00000174171,ENSG00000264850,ENSG00000200293,ENSG00000137877,ENSG00000243708,ENSG00000168970,ENSG00000243789
chr15	41904507	41904961	15:41904507-41904961	ENSG00000278493,ENSG00000174171,ENSG00000264850,ENSG00000200293,ENSG00000137877,ENSG00000243708
chr15	41907026	41907472	15:41907026-41907472	ENSG00000259883,ENSG00000278493,ENSG00000174171,ENSG00000264850,ENSG00000200293,ENSG00000243708
chr15	41916608	41916977	15:41916608-41916977	ENSG00000259883
chr15	41926521	41927044	15:41926521-41927044	ENSG00000259883,ENSG00000200293,ENSG00000243708
chr15	41936732	41937003	15:41936732-41937003	ENSG00000168781
chr15	41937299	41937865	15:41937299-41937865	ENSG00000168781,ENSG00000259883
chr15	41971506	41972969	15:41971506-41972969	ENSG00000257797,ENSG00000246740,ENSG00000103966
chr15	41983383	41983642	15:41983383-41983642	ENSG00000257797,ENSG00000188089,ENSG00000246740,ENSG00000103966
chr15	41989608	41989935	15:41989608-41989935	ENSG00000257797,ENSG00000188089
chr15	42056921	42057603	15:42056921-42057603	ENSG00000159337,ENSG00000257797,ENSG00000188089
chr15	42059818	42060169	15:42059818-42060169	ENSG00000257797,ENSG00000188089
chr15	42065077	42065431	15:42065077-42065431	ENSG00000159337,ENSG00000257797
chr15	42084863	42085096	15:42084863-42085096	ENSG00000159337,ENSG00000257797
chr15	42088824	42089460	15:42088824-42089460	ENSG00000159337,ENSG00000257797
chr15	42099937	42100173	15:42099937-42100173	ENSG00000258461,ENSG00000159337,ENSG00000257797
chr15	42118875	42119168	15:42118875-42119168	-
chr15	42158305	42158808	15:42158305-42158808	ENSG00000166887,ENSG00000168907
chr15	42207827	42208679	15:42207827-42208679	ENSG00000201077,ENSG00000092529,ENSG00000258461,ENSG00000260571,ENSG00000103978,ENSG00000261002,ENSG00000207712,ENSG00000166887
chr15	42215931	42216675	15:42215931-42216675	ENSG00000201077,ENSG00000092529,ENSG00000258461,ENSG00000260571,ENSG00000103978,ENSG00000261002,ENSG00000207712,ENSG00000166887
chr15	42273047	42274184	15:42273047-42274184	ENSG00000201077,ENSG00000092529,ENSG00000258461,ENSG00000260571,ENSG00000214013,ENSG00000103978
chr15	42279298	42279840	15:42279298-42279840	ENSG00000201077,ENSG00000092529,ENSG00000258461,ENSG00000260571,ENSG00000214013,ENSG00000103978
chr15	42474697	42475166	15:42474697-42475166	ENSG00000201077,ENSG00000103994,ENSG00000092529,ENSG00000258461,ENSG00000260571
chr15	42490194	42491310	15:42490194-42491310	ENSG00000092531,ENSG00000103994
chr15	42495289	42496031	15:42495289-42496031	ENSG00000261684,ENSG00000092531,ENSG00000201077,ENSG00000103994
chr15	42510908	42511379	15:42510908-42511379	ENSG00000261684,ENSG00000092531,ENSG00000201077,ENSG00000103994,ENSG00000092529,ENSG00000258461
chr15	42548159	42549574	15:42548159-42549574	ENSG00000261822,ENSG00000137814,ENSG00000180979,ENSG00000285942,ENSG00000261684
chr15	42575062	42575980	15:42575062-42575980	ENSG00000260282,ENSG00000159433,ENSG00000260490,ENSG00000261822,ENSG00000137814,ENSG00000180979,ENSG00000285942,ENSG00000261684,ENSG00000201077,ENSG00000092529
chr15	42581158	42581884	15:42581158-42581884	ENSG00000249839,ENSG00000260282,ENSG00000159433,ENSG00000260490,ENSG00000261822,ENSG00000137814,ENSG00000180979,ENSG00000285942,ENSG00000261684,ENSG00000201077,ENSG00000092529,ENSG00000258461
chr15	42588176	42588660	15:42588176-42588660	ENSG00000260282,ENSG00000261822
chr15	42595638	42596141	15:42595638-42596141	ENSG00000261822,ENSG00000261684
chr15	42607971	42608678	15:42607971-42608678	ENSG00000260282,ENSG00000159433,ENSG00000260490,ENSG00000261822,ENSG00000137814,ENSG00000180979,ENSG00000285942,ENSG00000261684,ENSG00000201077,ENSG00000092529,ENSG00000258461,ENSG00000260571
chr15	42650373	42650747	15:42650373-42650747	ENSG00000254793,ENSG00000260799,ENSG00000260490,ENSG00000261822,ENSG00000137814,ENSG00000180979,ENSG00000285942,ENSG00000261684,ENSG00000201077,ENSG00000103994,ENSG00000092529,ENSG00000258461,ENSG00000260571
chr15	42704467	42704853	15:42704467-42704853	ENSG00000254793,ENSG00000260799,ENSG00000286877,ENSG00000274403,ENSG00000278769
chr15	42736294	42737497	15:42736294-42737497	ENSG00000254793,ENSG00000260799,ENSG00000286877,ENSG00000246283,ENSG00000274403,ENSG00000278769,ENSG00000140326
chr15	42914843	42915307	15:42914843-42915307	ENSG00000254793,ENSG00000260799,ENSG00000128881
chr15	42919940	42921685	15:42919940-42921685	ENSG00000254793,ENSG00000260799,ENSG00000286877,ENSG00000246283,ENSG00000128881,ENSG00000274403,ENSG00000278769,ENSG00000140326
chr15	42992548	42992830	15:42992548-42992830	ENSG00000159459,ENSG00000254793
chr15	43093199	43093529	15:43093199-43093529	ENSG00000281269,ENSG00000159459
chr15	43105638	43106427	15:43105638-43106427	ENSG00000260928,ENSG00000137842,ENSG00000205871,ENSG00000281269,ENSG00000159459
chr15	43122556	43123441	15:43122556-43123441	ENSG00000249839,ENSG00000260928,ENSG00000137842,ENSG00000205871,ENSG00000281269,ENSG00000159459
chr15	43133285	43134305	15:43133285-43134305	ENSG00000260928,ENSG00000137842,ENSG00000281269,ENSG00000159459
chr15	43184888	43186057	15:43184888-43186057	ENSG00000166946,ENSG00000261687,ENSG00000285117,ENSG00000137842,ENSG00000285080
chr15	43204403	43204641	15:43204403-43204641	ENSG00000166947,ENSG00000166946,ENSG00000261687,ENSG00000285117,ENSG00000285080
chr15	43225377	43225760	15:43225377-43225760	ENSG00000206991,ENSG00000242866,ENSG00000260406,ENSG00000166947,ENSG00000285117
chr15	43230602	43231023	15:43230602-43231023	ENSG00000249839,ENSG00000275601,ENSG00000166762,ENSG00000284772,ENSG00000260406,ENSG00000202211,ENSG00000104055,ENSG00000166947,ENSG00000285117
chr15	43239558	43240280	15:43239558-43240280	ENSG00000260406,ENSG00000202211,ENSG00000104055,ENSG00000166947
chr15	43249441	43250033	15:43249441-43250033	ENSG00000166763,ENSG00000224677,ENSG00000275601,ENSG00000206991,ENSG00000166762,ENSG00000243871,ENSG00000260406,ENSG00000261679,ENSG00000202211,ENSG00000104055,ENSG00000166947,ENSG00000285117
chr15	43270523	43271153	15:43270523-43271153	ENSG00000275601,ENSG00000242866,ENSG00000260406,ENSG00000159495,ENSG00000261679,ENSG00000104055
chr15	43283522	43283884	15:43283522-43283884	ENSG00000260406,ENSG00000159495
chr15	43293309	43293679	15:43293309-43293679	ENSG00000260406,ENSG00000159495
chr15	43329831	43330872	15:43329831-43330872	ENSG00000249839,ENSG00000206991,ENSG00000243871,ENSG00000168803,ENSG00000168806,ENSG00000260406
chr15	43354061	43354345	15:43354061-43354345	ENSG00000249839,ENSG00000243871,ENSG00000140265,ENSG00000168803
chr15	43370577	43371659	15:43370577-43371659	ENSG00000243871,ENSG00000137822,ENSG00000140265
chr15	43440751	43441543	15:43440751-43441543	ENSG00000206589,ENSG00000223572,ENSG00000224677,ENSG00000275601,ENSG00000206991,ENSG00000166762,ENSG00000284772,ENSG00000237289,ENSG00000067369,ENSG00000243871
chr15	43492899	43493629	15:43492899-43493629	ENSG00000166763,ENSG00000223572,ENSG00000224677,ENSG00000275601,ENSG00000206991,ENSG00000166762,ENSG00000284772,ENSG00000242866,ENSG00000237289,ENSG00000166963,ENSG00000067369,ENSG00000243871
chr15	43510311	43511321	15:43510311-43511321	ENSG00000206589,ENSG00000166763,ENSG00000224677,ENSG00000275601,ENSG00000206991,ENSG00000166762,ENSG00000284772,ENSG00000237289,ENSG00000168781,ENSG00000166963,ENSG00000067369,ENSG00000243871
chr15	43517467	43518824	15:43517467-43518824	ENSG00000223572,ENSG00000249839,ENSG00000224677,ENSG00000275601,ENSG00000206991,ENSG00000166762,ENSG00000284772,ENSG00000237289,ENSG00000168781,ENSG00000166963,ENSG00000067369,ENSG00000243871
chr15	43589927	43590569	15:43589927-43590569	ENSG00000222398,ENSG00000242866,ENSG00000237289,ENSG00000261679,ENSG00000104055
chr15	43593707	43594002	15:43593707-43594002	ENSG00000222398,ENSG00000242866
chr15	43689755	43690401	15:43689755-43690401	ENSG00000201136,ENSG00000237289,ENSG00000067369,ENSG00000205871
chr15	43693541	43693876	15:43693541-43693876	ENSG00000201136,ENSG00000205871
chr15	43745888	43747181	15:43745888-43747181	ENSG00000128886,ENSG00000167004,ENSG00000206589,ENSG00000205771,ENSG00000166763,ENSG00000223572,ENSG00000249839,ENSG00000224677,ENSG00000275601,ENSG00000206991,ENSG00000166762,ENSG00000284772
chr15	43769588	43769975	15:43769588-43769975	ENSG00000128886,ENSG00000167004,ENSG00000206589,ENSG00000205771,ENSG00000166763,ENSG00000223572,ENSG00000249839,ENSG00000224677,ENSG00000206991,ENSG00000166762,ENSG00000284772
chr15	43776659	43777790	15:43776659-43777790	ENSG00000221792,ENSG00000140264,ENSG00000128886,ENSG00000167004,ENSG00000206589,ENSG00000205771,ENSG00000166763,ENSG00000223572,ENSG00000206991
chr15	43791773	43792592	15:43791773-43792592	ENSG00000140259,ENSG00000242028,ENSG00000184716,ENSG00000221792,ENSG00000140264,ENSG00000262560,ENSG00000128886,ENSG00000206589,ENSG00000166763,ENSG00000223572
chr15	43800276	43800987	15:43800276-43800987	ENSG00000140259,ENSG00000242028,ENSG00000184716,ENSG00000221792,ENSG00000140264,ENSG00000262560,ENSG00000128886,ENSG00000206589
chr15	43824308	43825019	15:43824308-43825019	ENSG00000092470,ENSG00000140259,ENSG00000242028,ENSG00000184716,ENSG00000221792,ENSG00000166763
chr15	43826795	43827352	15:43826795-43827352	ENSG00000092470,ENSG00000140259,ENSG00000166763,ENSG00000223572
chr15	43868365	43868689	15:43868365-43868689	ENSG00000227973,ENSG00000200391
chr15	43872370	43872677	15:43872370-43872677	ENSG00000227973,ENSG00000171877,ENSG00000200391
chr15	43901091	43901364	15:43901091-43901364	ENSG00000171877,ENSG00000242866
chr15	43977125	43977470	15:43977125-43977470	ENSG00000185607
chr15	44000126	44000701	15:44000126-44000701	ENSG00000250130,ENSG00000185607,ENSG00000224677,ENSG00000275601,ENSG00000166762,ENSG00000284772
chr15	44028470	44028688	15:44028470-44028688	ENSG00000185607
chr15	44058161	44058418	15:44058161-44058418	ENSG00000224055
chr15	44137591	44138127	15:44137591-44138127	ENSG00000250130,ENSG00000275601
chr15	44194441	44195676	15:44194441-44195676	ENSG00000250130,ENSG00000171877
chr15	44219615	44219940	15:44219615-44219940	ENSG00000249839
chr15	44222349	44222745	15:44222349-44222745	ENSG00000250130,ENSG00000242866
chr15	44287856	44289327	15:44287856-44289327	ENSG00000259563,ENSG00000259335,ENSG00000250130,ENSG00000166734,ENSG00000249839
chr15	44296823	44297609	15:44296823-44297609	ENSG00000259563,ENSG00000259335,ENSG00000250130,ENSG00000166734
chr15	44300559	44300942	15:44300559-44300942	ENSG00000259563,ENSG00000259335,ENSG00000250130,ENSG00000166734
chr15	44384974	44385287	15:44384974-44385287	ENSG00000259563,ENSG00000259335,ENSG00000259499,ENSG00000250130,ENSG00000166734
chr15	44426832	44427835	15:44426832-44427835	ENSG00000259563,ENSG00000259335,ENSG00000137770,ENSG00000259595,ENSG00000250130,ENSG00000166734
chr15	44536252	44537598	15:44536252-44537598	ENSG00000104131,ENSG00000179523,ENSG00000259563,ENSG00000259335
chr15	44545827	44546626	15:44545827-44546626	ENSG00000259659,ENSG00000104131,ENSG00000179523,ENSG00000259563
chr15	44550180	44550765	15:44550180-44550765	ENSG00000259659,ENSG00000104131,ENSG00000179523,ENSG00000259563
chr15	44578432	44578940	15:44578432-44578940	ENSG00000259659,ENSG00000104133,ENSG00000104131,ENSG00000259563
chr15	44598718	44599353	15:44598718-44599353	ENSG00000104133,ENSG00000259563
chr15	44662729	44664069	15:44662729-44664069	ENSG00000185880,ENSG00000166710,ENSG00000206957,ENSG00000229474,ENSG00000104133
chr15	44668870	44669195	15:44668870-44669195	ENSG00000206957,ENSG00000229474,ENSG00000104133
chr15	44677379	44677899	15:44677379-44677899	ENSG00000206957,ENSG00000229474,ENSG00000104133
chr15	44683161	44683749	15:44683161-44683749	ENSG00000206957,ENSG00000229474
chr15	44711060	44711892	15:44711060-44711892	ENSG00000185880,ENSG00000166710,ENSG00000206957,ENSG00000229474,ENSG00000104133
chr15	44712385	44712877	15:44712385-44712877	ENSG00000185880,ENSG00000166710,ENSG00000206957,ENSG00000229474
chr15	44719479	44720046	15:44719479-44720046	ENSG00000185880,ENSG00000166710,ENSG00000229474
chr15	44726635	44726944	15:44726635-44726944	ENSG00000185880,ENSG00000166710
chr15	44728605	44729522	15:44728605-44729522	ENSG00000185880,ENSG00000166710,ENSG00000206957,ENSG00000229474,ENSG00000104133
chr15	44735713	44736205	15:44735713-44736205	ENSG00000185880,ENSG00000104133
chr15	44784194	44784919	15:44784194-44784919	ENSG00000276121,ENSG00000104133,ENSG00000249839
chr15	44788800	44789254	15:44788800-44789254	ENSG00000276121
chr15	44830472	44831164	15:44830472-44831164	ENSG00000167014,ENSG00000212424,ENSG00000238845,ENSG00000259187,ENSG00000259479,ENSG00000249839
chr15	44838790	44839267	15:44838790-44839267	ENSG00000212550,ENSG00000259742,ENSG00000212424,ENSG00000238845,ENSG00000259187,ENSG00000259479
chr15	44853311	44853794	15:44853311-44853794	ENSG00000212550,ENSG00000167014,ENSG00000259742,ENSG00000212424,ENSG00000238845,ENSG00000259479
chr15	44904574	44904928	15:44904574-44904928	ENSG00000167014,ENSG00000259231,ENSG00000259742,ENSG00000212424
chr15	44918093	44918417	15:44918093-44918417	ENSG00000167014,ENSG00000252117,ENSG00000259231,ENSG00000259742,ENSG00000212424
chr15	44922618	44923111	15:44922618-44923111	ENSG00000212550,ENSG00000167014,ENSG00000252117,ENSG00000259231,ENSG00000259742,ENSG00000212424
chr15	44967770	44968297	15:44967770-44968297	ENSG00000212550,ENSG00000252288,ENSG00000259304,ENSG00000252475,ENSG00000167014
chr15	45022642	45023867	15:45022642-45023867	ENSG00000259418,ENSG00000140263,ENSG00000212550,ENSG00000167014
chr15	45035398	45036168	15:45035398-45036168	ENSG00000259418,ENSG00000140263,ENSG00000212550,ENSG00000252288,ENSG00000259304,ENSG00000252475,ENSG00000167014
chr15	45036978	45037309	15:45036978-45037309	ENSG00000259352,ENSG00000259418,ENSG00000140263,ENSG00000212550,ENSG00000252288,ENSG00000259304,ENSG00000252475,ENSG00000167014
chr15	45045515	45045821	15:45045515-45045821	ENSG00000259352,ENSG00000252171,ENSG00000259418,ENSG00000212550
chr15	45048776	45049209	15:45048776-45049209	ENSG00000259352,ENSG00000252171,ENSG00000259418,ENSG00000212550
chr15	45073716	45074001	15:45073716-45074001	ENSG00000259352,ENSG00000259418,ENSG00000140263,ENSG00000259187
chr15	45112416	45113270	15:45112416-45113270	ENSG00000140274,ENSG00000140279
chr15	45114261	45114670	15:45114261-45114670	ENSG00000140274,ENSG00000140279
chr15	45117843	45118396	15:45117843-45118396	ENSG00000137857,ENSG00000140254,ENSG00000140274,ENSG00000140279
chr15	45129143	45130088	15:45129143-45130088	ENSG00000137857,ENSG00000140254
chr15	45135122	45136022	15:45135122-45136022	ENSG00000137857,ENSG00000140254
chr15	45162962	45163424	15:45162962-45163424	ENSG00000259539,ENSG00000137857
chr15	45166655	45167773	15:45166655-45167773	ENSG00000259338,ENSG00000261709,ENSG00000279014,ENSG00000259932,ENSG00000259519,ENSG00000138606,ENSG00000259539,ENSG00000137857
chr15	45180231	45180510	15:45180231-45180510	ENSG00000259519,ENSG00000138606
chr15	45181967	45182396	15:45181967-45182396	ENSG00000259338,ENSG00000261709,ENSG00000279014,ENSG00000259932,ENSG00000259519,ENSG00000138606,ENSG00000259539
chr15	45187285	45188711	15:45187285-45188711	ENSG00000259932,ENSG00000259519,ENSG00000138606
chr15	45198208	45199214	15:45198208-45199214	ENSG00000259338,ENSG00000261709,ENSG00000279014,ENSG00000260035,ENSG00000259932,ENSG00000138606,ENSG00000259539
chr15	45200016	45200923	15:45200016-45200923	ENSG00000259338,ENSG00000261709,ENSG00000279014,ENSG00000260035,ENSG00000259932,ENSG00000138606
chr15	45204907	45205378	15:45204907-45205378	ENSG00000259338,ENSG00000261709,ENSG00000279014,ENSG00000260035,ENSG00000138606
chr15	45259748	45260448	15:45259748-45260448	ENSG00000238941,ENSG00000259433,ENSG00000235390,ENSG00000285597,ENSG00000137860,ENSG00000259520,ENSG00000259338,ENSG00000261709,ENSG00000279014
chr15	45278930	45279664	15:45278930-45279664	ENSG00000171763,ENSG00000238941,ENSG00000259433,ENSG00000235390,ENSG00000285597,ENSG00000137860,ENSG00000259520,ENSG00000259338,ENSG00000261709,ENSG00000279014,ENSG00000260035,ENSG00000259932,ENSG00000259539,ENSG00000137857
chr15	45294535	45294911	15:45294535-45294911	ENSG00000238941,ENSG00000259433,ENSG00000235390,ENSG00000285597,ENSG00000259520,ENSG00000259338,ENSG00000261709,ENSG00000279014
chr15	45307257	45307760	15:45307257-45307760	ENSG00000171763,ENSG00000171766,ENSG00000238941,ENSG00000259433,ENSG00000235390,ENSG00000259338,ENSG00000261709,ENSG00000279014
chr15	45378000	45378900	15:45378000-45378900	ENSG00000171763,ENSG00000275672,ENSG00000171766,ENSG00000238941,ENSG00000259433,ENSG00000235390
chr15	45392148	45392555	15:45392148-45392555	ENSG00000171763,ENSG00000275672,ENSG00000171766,ENSG00000238941,ENSG00000259433,ENSG00000235390,ENSG00000259338,ENSG00000261709,ENSG00000279014
chr15	45401960	45403487	15:45401960-45403487	ENSG00000171763,ENSG00000275672,ENSG00000171766,ENSG00000238941,ENSG00000259433,ENSG00000235390
chr15	45430156	45430820	15:45430156-45430820	ENSG00000259354,ENSG00000284386,ENSG00000259342,ENSG00000166920,ENSG00000171763
chr15	45448088	45448430	15:45448088-45448430	ENSG00000259354,ENSG00000284386,ENSG00000259342,ENSG00000166920
chr15	45454752	45455286	15:45454752-45455286	ENSG00000259354,ENSG00000284386,ENSG00000259342,ENSG00000166920
chr15	45457688	45458368	15:45457688-45458368	ENSG00000259354,ENSG00000284386,ENSG00000166920
chr15	45521578	45523260	15:45521578-45523260	ENSG00000260170,ENSG00000104164,ENSG00000275709,ENSG00000259681,ENSG00000207516,ENSG00000179362,ENSG00000104154
chr15	45572535	45573081	15:45572535-45573081	ENSG00000259743,ENSG00000200419,ENSG00000260170,ENSG00000104164,ENSG00000275709,ENSG00000259427,ENSG00000259681,ENSG00000207516,ENSG00000179362
chr15	45573984	45574219	15:45573984-45574219	ENSG00000259427,ENSG00000259681,ENSG00000207516
chr15	45586818	45587858	15:45586818-45587858	ENSG00000200419,ENSG00000260170,ENSG00000104164,ENSG00000275709,ENSG00000259681,ENSG00000207516
chr15	45614287	45614642	15:45614287-45614642	ENSG00000200419,ENSG00000260170,ENSG00000104164,ENSG00000275709,ENSG00000259681,ENSG00000207516,ENSG00000179362,ENSG00000104154,ENSG00000284386,ENSG00000166920,ENSG00000249839
chr15	45618927	45619255	15:45618927-45619255	-
chr15	45634565	45635753	15:45634565-45635753	ENSG00000137767
chr15	45637445	45637963	15:45637445-45637963	ENSG00000137767
chr15	45648850	45649086	15:45648850-45649086	ENSG00000137767
chr15	45653848	45654339	15:45653848-45654339	ENSG00000137767
chr15	45704112	45704655	15:45704112-45704655	ENSG00000259200,ENSG00000273972
chr15	45705414	45706040	15:45705414-45706040	ENSG00000223308,ENSG00000287704,ENSG00000285934,ENSG00000259593,ENSG00000259743,ENSG00000259200,ENSG00000273972
chr15	45714497	45714764	15:45714497-45714764	ENSG00000259743,ENSG00000259200,ENSG00000273972
chr15	45790315	45790780	15:45790315-45790780	ENSG00000259509,ENSG00000223308,ENSG00000259255,ENSG00000238456,ENSG00000287704,ENSG00000285934,ENSG00000238819,ENSG00000259743
chr15	46312253	46312539	15:46312253-46312539	ENSG00000284540,ENSG00000259509,ENSG00000223308,ENSG00000259255,ENSG00000238456,ENSG00000287704,ENSG00000285934,ENSG00000238819,ENSG00000259593,ENSG00000287020,ENSG00000259743
chr15	47184034	47185375	15:47184034-47185375	ENSG00000188467,ENSG00000259554,ENSG00000222343,ENSG00000137872,ENSG00000284540,ENSG00000259509,ENSG00000223308,ENSG00000259255,ENSG00000238456,ENSG00000287704,ENSG00000285934,ENSG00000238819,ENSG00000259743
chr15	47195966	47196446	15:47195966-47196446	ENSG00000188467,ENSG00000287439,ENSG00000259730,ENSG00000259588,ENSG00000259554,ENSG00000222343,ENSG00000284540,ENSG00000259509,ENSG00000223308,ENSG00000259255,ENSG00000238456,ENSG00000287704,ENSG00000285934,ENSG00000238819,ENSG00000259743
chr15	47364613	47365361	15:47364613-47365361	ENSG00000259588,ENSG00000259360,ENSG00000259221,ENSG00000259554,ENSG00000222343,ENSG00000284540,ENSG00000259509,ENSG00000223308,ENSG00000259255,ENSG00000238456,ENSG00000287704,ENSG00000285934,ENSG00000238819,ENSG00000259593,ENSG00000259743
chr15	47376192	47376670	15:47376192-47376670	ENSG00000188467,ENSG00000259588,ENSG00000259360,ENSG00000259221,ENSG00000259554,ENSG00000222343,ENSG00000284540,ENSG00000259509,ENSG00000223308,ENSG00000259255,ENSG00000238456,ENSG00000287704,ENSG00000285934
chr15	47410353	47410711	15:47410353-47410711	ENSG00000188467,ENSG00000259588,ENSG00000259360,ENSG00000259221,ENSG00000259554,ENSG00000222343,ENSG00000259509,ENSG00000223308,ENSG00000259255,ENSG00000238456
chr15	47414295	47414710	15:47414295-47414710	ENSG00000259360,ENSG00000259221,ENSG00000259554,ENSG00000222343,ENSG00000259509,ENSG00000223308,ENSG00000238456
chr15	47422987	47423353	15:47422987-47423353	ENSG00000188467,ENSG00000259588,ENSG00000259360,ENSG00000259221,ENSG00000259554,ENSG00000222343,ENSG00000284540,ENSG00000259509,ENSG00000223308,ENSG00000259255,ENSG00000238456,ENSG00000287704,ENSG00000285934,ENSG00000259743
chr15	47471396	47471732	15:47471396-47471732	ENSG00000188467,ENSG00000259588,ENSG00000259360,ENSG00000259221,ENSG00000259554,ENSG00000222343,ENSG00000223308,ENSG00000259255,ENSG00000238456,ENSG00000287704,ENSG00000259743
chr15	47484166	47484380	15:47484166-47484380	-
chr15	47504673	47505281	15:47504673-47505281	ENSG00000259588,ENSG00000259554,ENSG00000222343,ENSG00000284540,ENSG00000259509,ENSG00000223308,ENSG00000259255,ENSG00000238456,ENSG00000238819
chr15	47523553	47524160	15:47523553-47524160	ENSG00000188467,ENSG00000259588,ENSG00000259740,ENSG00000259554,ENSG00000222343,ENSG00000284540,ENSG00000259509,ENSG00000223308,ENSG00000259255
chr15	47644626	47644958	15:47644626-47644958	ENSG00000188467,ENSG00000259730,ENSG00000213862,ENSG00000259588,ENSG00000259554,ENSG00000222343,ENSG00000284540,ENSG00000259509,ENSG00000223308,ENSG00000259255,ENSG00000238456,ENSG00000285934
chr15	47665910	47666523	15:47665910-47666523	ENSG00000188467,ENSG00000259730,ENSG00000213862,ENSG00000259588,ENSG00000259509,ENSG00000223308,ENSG00000259255,ENSG00000238456
chr15	47673563	47674044	15:47673563-47674044	ENSG00000259588,ENSG00000259255
chr15	47677996	47678438	15:47677996-47678438	ENSG00000213862,ENSG00000259588,ENSG00000259554,ENSG00000222343,ENSG00000284540,ENSG00000223308
chr15	47708218	47708643	15:47708218-47708643	ENSG00000213862,ENSG00000137872
chr15	47717151	47717497	15:47717151-47717497	ENSG00000213862,ENSG00000137872
chr15	47717945	47718902	15:47717945-47718902	ENSG00000213862,ENSG00000137872
chr15	47741004	47741295	15:47741004-47741295	ENSG00000213862
chr15	47813914	47814212	15:47813914-47814212	ENSG00000259754
chr15	47824364	47824639	15:47824364-47824639	ENSG00000259754,ENSG00000259572
chr15	47857708	47858382	15:47857708-47858382	ENSG00000259730,ENSG00000259754,ENSG00000259572,ENSG00000259509,ENSG00000285934
chr15	47961672	47962250	15:47961672-47962250	ENSG00000259385,ENSG00000188467,ENSG00000287439,ENSG00000259730,ENSG00000259572,ENSG00000213862,ENSG00000259588,ENSG00000259554,ENSG00000222343,ENSG00000284540,ENSG00000259509,ENSG00000223308,ENSG00000259255,ENSG00000238456,ENSG00000285934
chr15	47987664	47988384	15:47987664-47988384	ENSG00000188467,ENSG00000287439,ENSG00000259730,ENSG00000259554,ENSG00000222343,ENSG00000284540,ENSG00000259509,ENSG00000259255
chr15	48177352	48178584	15:48177352-48178584	ENSG00000259385,ENSG00000259235,ENSG00000074803,ENSG00000233932,ENSG00000104177,ENSG00000188467
chr15	48190980	48191464	15:48190980-48191464	ENSG00000259385,ENSG00000259235,ENSG00000074803,ENSG00000233932,ENSG00000104177,ENSG00000188467
chr15	48250553	48251041	15:48250553-48251041	ENSG00000259385,ENSG00000074803,ENSG00000188467
chr15	48285713	48286185	15:48285713-48286185	ENSG00000202542,ENSG00000259385,ENSG00000188467
chr15	48330912	48332262	15:48330912-48332262	ENSG00000128951,ENSG00000202542,ENSG00000259488
chr15	48336909	48337518	15:48336909-48337518	ENSG00000128951,ENSG00000202542,ENSG00000259488
chr15	48352350	48352919	15:48352350-48352919	ENSG00000128951,ENSG00000202542,ENSG00000259488
chr15	48358074	48358598	15:48358074-48358598	ENSG00000259469,ENSG00000259216
chr15	48358838	48359093	15:48358838-48359093	-
chr15	48381733	48382356	15:48381733-48382356	ENSG00000259469,ENSG00000259216,ENSG00000273925,ENSG00000286947,ENSG00000188467
chr15	48450848	48451933	15:48450848-48451933	ENSG00000166147
chr15	48507397	48507876	15:48507397-48507876	ENSG00000259469,ENSG00000259216,ENSG00000273925,ENSG00000274654,ENSG00000286947,ENSG00000166147
chr15	48536747	48537226	15:48536747-48537226	ENSG00000274654,ENSG00000286947
chr15	48541853	48542400	15:48541853-48542400	ENSG00000259469,ENSG00000259216,ENSG00000273925,ENSG00000274654,ENSG00000286947
chr15	48555514	48555955	15:48555514-48555955	ENSG00000259469,ENSG00000259216,ENSG00000274654,ENSG00000286947
chr15	48559179	48559438	15:48559179-48559438	ENSG00000259469,ENSG00000259216,ENSG00000274654,ENSG00000286947
chr15	48580292	48580633	15:48580292-48580633	ENSG00000259469,ENSG00000259216
chr15	48582228	48582615	15:48582228-48582615	ENSG00000259469,ENSG00000259216,ENSG00000273925,ENSG00000274654,ENSG00000286947
chr15	48590733	48590982	15:48590733-48590982	ENSG00000273925
chr15	48592327	48592946	15:48592327-48592946	ENSG00000259670,ENSG00000259469,ENSG00000259216,ENSG00000273925,ENSG00000274654,ENSG00000286947,ENSG00000166147
chr15	48622424	48623028	15:48622424-48623028	ENSG00000259469,ENSG00000259216,ENSG00000273925
chr15	48644747	48646452	15:48644747-48646452	ENSG00000259469,ENSG00000259216,ENSG00000273925,ENSG00000259705,ENSG00000166147
chr15	48794745	48795106	15:48794745-48795106	ENSG00000259670,ENSG00000259469,ENSG00000259216,ENSG00000103995
chr15	48796827	48797491	15:48796827-48797491	ENSG00000259700,ENSG00000259670,ENSG00000259469,ENSG00000259216,ENSG00000103995,ENSG00000273925
chr15	48801024	48801520	15:48801024-48801520	ENSG00000259700,ENSG00000259670,ENSG00000259469,ENSG00000259216,ENSG00000103995
chr15	48810496	48811726	15:48810496-48811726	ENSG00000259700,ENSG00000259670,ENSG00000259469,ENSG00000259216,ENSG00000103995
chr15	48828463	48828807	15:48828463-48828807	ENSG00000259469,ENSG00000259216
chr15	48855804	48856117	15:48855804-48856117	-
chr15	48858293	48858930	15:48858293-48858930	ENSG00000276593,ENSG00000200120,ENSG00000259656,ENSG00000259469,ENSG00000259216
chr15	48862040	48862268	15:48862040-48862268	-
chr15	48877782	48878597	15:48877782-48878597	ENSG00000259656,ENSG00000255302,ENSG00000185634
chr15	48898014	48898645	15:48898014-48898645	ENSG00000259531,ENSG00000200120,ENSG00000259656,ENSG00000259602,ENSG00000255302,ENSG00000185634,ENSG00000259469,ENSG00000259216
chr15	48945523	48946499	15:48945523-48946499	ENSG00000259656,ENSG00000259602
chr15	48962910	48964099	15:48962910-48964099	ENSG00000259500,ENSG00000259602,ENSG00000185634
chr15	48966674	48967073	15:48966674-48967073	ENSG00000259656,ENSG00000259500,ENSG00000259602,ENSG00000185634
chr15	48975617	48976367	15:48975617-48976367	ENSG00000200120,ENSG00000259656,ENSG00000207105,ENSG00000138593,ENSG00000259500,ENSG00000259602,ENSG00000255302,ENSG00000185634
chr15	48992516	48992852	15:48992516-48992852	ENSG00000200120,ENSG00000259656,ENSG00000207105,ENSG00000138593
chr15	49045825	49046870	15:49045825-49046870	ENSG00000200120,ENSG00000259656,ENSG00000265942,ENSG00000138593
chr15	49146138	49146577	15:49146138-49146577	ENSG00000259467,ENSG00000200120,ENSG00000166200,ENSG00000259656
chr15	49155117	49156096	15:49155117-49156096	ENSG00000264210,ENSG00000259467,ENSG00000156958,ENSG00000200120,ENSG00000166200,ENSG00000259656
chr15	49169924	49170519	15:49169924-49170519	ENSG00000259545,ENSG00000264210,ENSG00000259467,ENSG00000156958,ENSG00000200120,ENSG00000166200
chr15	49190583	49191067	15:49190583-49191067	ENSG00000259531,ENSG00000276593,ENSG00000275580,ENSG00000243338,ENSG00000259545,ENSG00000264210,ENSG00000156958,ENSG00000200120,ENSG00000259656
chr15	49235435	49235980	15:49235435-49235980	ENSG00000140285,ENSG00000259531,ENSG00000276593,ENSG00000275580,ENSG00000156958,ENSG00000259656
chr15	49242749	49243108	15:49242749-49243108	ENSG00000259531,ENSG00000276593,ENSG00000275580,ENSG00000156958
chr15	49439045	49439539	15:49439045-49439539	ENSG00000140285,ENSG00000259531,ENSG00000276593,ENSG00000275580
chr15	49440112	49440461	15:49440112-49440461	ENSG00000140285,ENSG00000259531,ENSG00000276593,ENSG00000275580
chr15	49462342	49462936	15:49462342-49462936	ENSG00000140285,ENSG00000259531,ENSG00000276593,ENSG00000275580
chr15	49569272	49569685	15:49569272-49569685	ENSG00000259388,ENSG00000259531,ENSG00000276593,ENSG00000275580
chr15	49620562	49621517	15:49620562-49621517	ENSG00000104047,ENSG00000166262
chr15	49706703	49707278	15:49706703-49707278	ENSG00000259388,ENSG00000275580
chr15	49714880	49715609	15:49714880-49715609	ENSG00000259388
chr15	49815823	49816544	15:49815823-49816544	ENSG00000259188,ENSG00000259388,ENSG00000259531,ENSG00000276593,ENSG00000275580
chr15	49832488	49833002	15:49832488-49833002	ENSG00000259388
chr15	49875412	49875658	15:49875412-49875658	ENSG00000259188,ENSG00000104043
chr15	49908046	49908690	15:49908046-49908690	ENSG00000259188,ENSG00000104043
chr15	49916603	49917034	15:49916603-49917034	ENSG00000104043
chr15	49973021	49973229	15:49973021-49973229	ENSG00000201086
chr15	49978390	49978838	15:49978390-49978838	ENSG00000201086
chr15	49989538	49990217	15:49989538-49990217	ENSG00000201086
chr15	50003568	50004267	15:50003568-50004267	ENSG00000259188,ENSG00000259531
chr15	50025022	50025388	15:50025022-50025388	-
chr15	50051912	50052122	15:50051912-50052122	ENSG00000104043
chr15	50055290	50056100	15:50055290-50056100	ENSG00000276593
chr15	50064521	50065593	15:50064521-50065593	-
chr15	50066243	50066773	15:50066243-50066773	ENSG00000259531
chr15	50075301	50075614	15:50075301-50075614	-
chr15	50077360	50077973	15:50077360-50077973	-
chr15	50085210	50085599	15:50085210-50085599	-
chr15	50088985	50089868	15:50088985-50089868	-
chr15	50096048	50096626	15:50096048-50096626	ENSG00000276593
chr15	50107371	50107971	15:50107371-50107971	ENSG00000104043
chr15	50110337	50110708	15:50110337-50110708	ENSG00000104043
chr15	50112991	50113462	15:50112991-50113462	ENSG00000104043
chr15	50114329	50114560	15:50114329-50114560	ENSG00000104043
chr15	50118680	50119903	15:50118680-50119903	ENSG00000104043
chr15	50134510	50135280	15:50134510-50135280	ENSG00000200605,ENSG00000104043,ENSG00000259531,ENSG00000276593,ENSG00000275580
chr15	50141117	50141463	15:50141117-50141463	-
chr15	50145387	50145821	15:50145387-50145821	-
chr15	50166143	50166536	15:50166143-50166536	ENSG00000200605
chr15	50182009	50183020	15:50182009-50183020	ENSG00000200605,ENSG00000140284,ENSG00000104043
chr15	50183435	50183772	15:50183435-50183772	ENSG00000200605,ENSG00000140284,ENSG00000104043
chr15	50189319	50190031	15:50189319-50190031	ENSG00000200605,ENSG00000140284,ENSG00000104043
chr15	50247658	50248207	15:50247658-50248207	ENSG00000241175,ENSG00000140287,ENSG00000200605
chr15	50260460	50261341	15:50260460-50261341	ENSG00000140287,ENSG00000200605
chr15	50262587	50262966	15:50262587-50262966	ENSG00000140287,ENSG00000200605
chr15	50316006	50316306	15:50316006-50316306	ENSG00000104064
chr15	50318474	50319034	15:50318474-50319034	ENSG00000104064
chr15	50346700	50347122	15:50346700-50347122	ENSG00000244879,ENSG00000285410,ENSG00000271819,ENSG00000104064
chr15	50353319	50355713	15:50353319-50355713	ENSG00000244879,ENSG00000285410,ENSG00000271819,ENSG00000104064
chr15	50365871	50366438	15:50365871-50366438	ENSG00000242737,ENSG00000252376,ENSG00000284284,ENSG00000259715,ENSG00000244879,ENSG00000285410,ENSG00000104064
chr15	50382543	50382751	15:50382543-50382751	ENSG00000259684,ENSG00000242737,ENSG00000252376,ENSG00000284284,ENSG00000259715,ENSG00000244879,ENSG00000104064
chr15	50390496	50391002	15:50390496-50391002	ENSG00000242737,ENSG00000252376,ENSG00000104064
chr15	50423896	50424666	15:50423896-50424666	ENSG00000242737,ENSG00000252376,ENSG00000138592,ENSG00000259465,ENSG00000244879,ENSG00000285410,ENSG00000104064
chr15	50500470	50500992	15:50500470-50500992	ENSG00000259684,ENSG00000170236,ENSG00000242737,ENSG00000252376,ENSG00000138592
chr15	50578184	50578496	15:50578184-50578496	ENSG00000259684,ENSG00000092439,ENSG00000170236,ENSG00000242737,ENSG00000252376
chr15	50607476	50607779	15:50607476-50607779	ENSG00000259378,ENSG00000259684,ENSG00000092439,ENSG00000170236,ENSG00000242737,ENSG00000252376
chr15	50686071	50687372	15:50686071-50687372	ENSG00000259378,ENSG00000081014,ENSG00000273674,ENSG00000241130,ENSG00000279665,ENSG00000243027,ENSG00000288645,ENSG00000092439
chr15	50753481	50753839	15:50753481-50753839	ENSG00000241130,ENSG00000259773,ENSG00000279665,ENSG00000138600
chr15	50765169	50766070	15:50765169-50766070	ENSG00000259378,ENSG00000241130,ENSG00000259773,ENSG00000279665,ENSG00000138600,ENSG00000243027,ENSG00000288645,ENSG00000259684
chr15	50874027	50874312	15:50874027-50874312	ENSG00000241130
chr15	50876649	50877348	15:50876649-50877348	ENSG00000273674,ENSG00000241130,ENSG00000279665,ENSG00000243027,ENSG00000288645,ENSG00000259684
chr15	50883920	50884277	15:50883920-50884277	ENSG00000259378,ENSG00000081014,ENSG00000273674,ENSG00000241130,ENSG00000279665
chr15	50885682	50886279	15:50885682-50886279	ENSG00000259240,ENSG00000259378,ENSG00000081014,ENSG00000273674,ENSG00000241130,ENSG00000279665,ENSG00000243027,ENSG00000288645,ENSG00000259684,ENSG00000242737,ENSG00000252376
chr15	50900499	50900708	15:50900499-50900708	ENSG00000259378,ENSG00000081014,ENSG00000273674
chr15	50907226	50909158	15:50907226-50909158	ENSG00000259378,ENSG00000081014,ENSG00000273674,ENSG00000279665,ENSG00000243027,ENSG00000288645,ENSG00000259684,ENSG00000252376
chr15	51077155	51077841	15:51077155-51077841	ENSG00000259204,ENSG00000183578,ENSG00000259240,ENSG00000259378
chr15	51093373	51095025	15:51093373-51095025	ENSG00000259204,ENSG00000183578,ENSG00000259240,ENSG00000259378
chr15	51126746	51127163	15:51126746-51127163	ENSG00000259668,ENSG00000259194,ENSG00000270378,ENSG00000259306,ENSG00000278098,ENSG00000283614,ENSG00000259204,ENSG00000183578,ENSG00000259240,ENSG00000259378
chr15	51156030	51156258	15:51156030-51156258	-
chr15	51162811	51163539	15:51162811-51163539	ENSG00000259668,ENSG00000259194,ENSG00000270378,ENSG00000186417,ENSG00000259306,ENSG00000278098,ENSG00000283614,ENSG00000259701,ENSG00000259240,ENSG00000259378
chr15	51192599	51192975	15:51192599-51192975	ENSG00000259668,ENSG00000259194,ENSG00000270378,ENSG00000259306,ENSG00000278098,ENSG00000283614,ENSG00000259701,ENSG00000259240,ENSG00000259378
chr15	51198844	51199132	15:51198844-51199132	ENSG00000270378,ENSG00000259306,ENSG00000259240
chr15	51202885	51203202	15:51202885-51203202	ENSG00000259668,ENSG00000259194,ENSG00000259306,ENSG00000278098,ENSG00000283614,ENSG00000137869
chr15	51228344	51228822	15:51228344-51228822	ENSG00000259668,ENSG00000259194,ENSG00000270378,ENSG00000259306,ENSG00000278098,ENSG00000283614,ENSG00000259701,ENSG00000266593,ENSG00000137869,ENSG00000259240
chr15	51240233	51240458	15:51240233-51240458	ENSG00000259194,ENSG00000259306,ENSG00000266593,ENSG00000137869
chr15	51266813	51268179	15:51266813-51268179	ENSG00000259668,ENSG00000259194,ENSG00000270378,ENSG00000259306,ENSG00000278098,ENSG00000283614,ENSG00000259701,ENSG00000266593,ENSG00000137869
chr15	51341534	51341920	15:51341534-51341920	ENSG00000259194,ENSG00000270378,ENSG00000186417,ENSG00000259306,ENSG00000278098,ENSG00000283614,ENSG00000137869
chr15	51381202	51381469	15:51381202-51381469	ENSG00000259194,ENSG00000270378,ENSG00000186417,ENSG00000259306,ENSG00000278098,ENSG00000283614,ENSG00000259701
chr15	51405858	51406353	15:51405858-51406353	ENSG00000259668,ENSG00000259678,ENSG00000259194,ENSG00000270378,ENSG00000259306,ENSG00000278098,ENSG00000283614
chr15	51621820	51623186	15:51621820-51623186	ENSG00000104093
chr15	51623440	51623864	15:51623440-51623864	ENSG00000104093
chr15	51647219	51647597	15:51647219-51647597	ENSG00000128872,ENSG00000259296,ENSG00000259241,ENSG00000259668
chr15	51681253	51681632	15:51681253-51681632	ENSG00000259296,ENSG00000259241,ENSG00000104112,ENSG00000259668
chr15	51727525	51727948	15:51727525-51727948	ENSG00000140280,ENSG00000259296,ENSG00000259241
chr15	51731680	51732303	15:51731680-51732303	ENSG00000259377,ENSG00000128872,ENSG00000140280,ENSG00000259296,ENSG00000259241
chr15	51732705	51732962	15:51732705-51732962	ENSG00000140280,ENSG00000259296,ENSG00000259241
chr15	51737030	51738148	15:51737030-51738148	ENSG00000259377,ENSG00000128872,ENSG00000140280,ENSG00000259296,ENSG00000259241
chr15	51751110	51752451	15:51751110-51752451	ENSG00000259377,ENSG00000128872,ENSG00000140280,ENSG00000259296,ENSG00000259241
chr15	51776115	51776424	15:51776115-51776424	ENSG00000259185,ENSG00000272337,ENSG00000128872,ENSG00000259296,ENSG00000259241
chr15	51776925	51777254	15:51776925-51777254	ENSG00000259185,ENSG00000272337,ENSG00000259201,ENSG00000259377,ENSG00000128872,ENSG00000259296,ENSG00000259241,ENSG00000259668
chr15	51829377	51830610	15:51829377-51830610	ENSG00000259556,ENSG00000259185,ENSG00000272337,ENSG00000259201,ENSG00000274954,ENSG00000138594
chr15	51837743	51838204	15:51837743-51838204	ENSG00000259201,ENSG00000274954
chr15	51841576	51842124	15:51841576-51842124	ENSG00000259185,ENSG00000272337,ENSG00000259201,ENSG00000259632,ENSG00000277677,ENSG00000274954,ENSG00000138594
chr15	51846442	51847009	15:51846442-51847009	ENSG00000259185,ENSG00000272337,ENSG00000259201,ENSG00000259632,ENSG00000277677,ENSG00000274954
chr15	51861809	51862260	15:51861809-51862260	ENSG00000259185,ENSG00000272337,ENSG00000259201,ENSG00000259632,ENSG00000277677
chr15	51878681	51879504	15:51878681-51879504	ENSG00000259556,ENSG00000259185,ENSG00000272337,ENSG00000259201,ENSG00000207484,ENSG00000259632,ENSG00000277677,ENSG00000138594
chr15	51971135	51972108	15:51971135-51972108	ENSG00000259398,ENSG00000274528,ENSG00000259438,ENSG00000069956,ENSG00000166477,ENSG00000259556,ENSG00000259185,ENSG00000272337,ENSG00000259201
chr15	51981454	51982578	15:51981454-51982578	ENSG00000259709,ENSG00000259398,ENSG00000274528,ENSG00000259438,ENSG00000069956,ENSG00000166477,ENSG00000259556,ENSG00000259185,ENSG00000272337,ENSG00000259201
chr15	52018984	52019977	15:52018984-52019977	ENSG00000259398,ENSG00000274528,ENSG00000259438,ENSG00000069956
chr15	52021216	52021425	15:52021216-52021425	ENSG00000259398,ENSG00000274528,ENSG00000259438,ENSG00000069956
chr15	52040087	52040822	15:52040087-52040822	ENSG00000259398
chr15	52045746	52046312	15:52045746-52046312	ENSG00000259398,ENSG00000274528,ENSG00000259438,ENSG00000069956,ENSG00000259556,ENSG00000259185,ENSG00000272337,ENSG00000259201
chr15	52082406	52083317	15:52082406-52083317	ENSG00000242327,ENSG00000259178,ENSG00000259712,ENSG00000259398,ENSG00000259556,ENSG00000259185,ENSG00000272337,ENSG00000259201
chr15	52093314	52094244	15:52093314-52094244	ENSG00000137875,ENSG00000242327,ENSG00000259178,ENSG00000259712,ENSG00000259556,ENSG00000259185,ENSG00000272337
chr15	52100745	52101111	15:52100745-52101111	ENSG00000259709,ENSG00000259327,ENSG00000137875,ENSG00000242327,ENSG00000259712,ENSG00000259556
chr15	52112063	52112957	15:52112063-52112957	ENSG00000259709,ENSG00000259327,ENSG00000137875,ENSG00000259712,ENSG00000259556
chr15	52135143	52135807	15:52135143-52135807	ENSG00000259709,ENSG00000069966
chr15	52137603	52138097	15:52137603-52138097	ENSG00000206995,ENSG00000259709,ENSG00000069966,ENSG00000259556
chr15	52154741	52155087	15:52154741-52155087	ENSG00000206995
chr15	52171313	52171987	15:52171313-52171987	ENSG00000259577,ENSG00000206995,ENSG00000069966
chr15	52179094	52180749	15:52179094-52180749	ENSG00000259577,ENSG00000206995,ENSG00000069966
chr15	52191230	52191798	15:52191230-52191798	ENSG00000259577,ENSG00000206995,ENSG00000069966,ENSG00000259556
chr15	52207440	52207891	15:52207440-52207891	ENSG00000128833,ENSG00000206995
chr15	52208141	52208714	15:52208141-52208714	ENSG00000128833,ENSG00000206995
chr15	52227333	52227684	15:52227333-52227684	ENSG00000259577,ENSG00000206995,ENSG00000259556,ENSG00000259201
chr15	52233429	52233862	15:52233429-52233862	ENSG00000221052,ENSG00000206995,ENSG00000259556
chr15	52243231	52243680	15:52243231-52243680	ENSG00000221052,ENSG00000128833
chr15	52256421	52256939	15:52256421-52256939	ENSG00000221052,ENSG00000128833
chr15	52261646	52262399	15:52261646-52262399	ENSG00000260618,ENSG00000221052,ENSG00000128833
chr15	52294870	52296188	15:52294870-52296188	ENSG00000221052,ENSG00000128833
chr15	52331518	52332124	15:52331518-52332124	ENSG00000260618,ENSG00000197535,ENSG00000221052
chr15	52417420	52417701	15:52417420-52417701	-
chr15	52419380	52420149	15:52419380-52420149	ENSG00000260618,ENSG00000231169,ENSG00000197535
chr15	52437927	52438374	15:52437927-52438374	ENSG00000260618,ENSG00000231169,ENSG00000197535
chr15	52463415	52464010	15:52463415-52464010	ENSG00000231169
chr15	52481775	52482292	15:52481775-52482292	ENSG00000260618,ENSG00000231169,ENSG00000197535
chr15	52483775	52484218	15:52483775-52484218	ENSG00000260618,ENSG00000231169
chr15	52518589	52519091	15:52518589-52519091	ENSG00000260618,ENSG00000231169,ENSG00000197535
chr15	52528223	52529515	15:52528223-52529515	ENSG00000260618,ENSG00000128989,ENSG00000231169,ENSG00000197535
chr15	52551674	52552300	15:52551674-52552300	ENSG00000260618,ENSG00000128989,ENSG00000231169,ENSG00000197535
chr15	52565460	52565757	15:52565460-52565757	ENSG00000260618,ENSG00000128989
chr15	52568524	52569469	15:52568524-52569469	ENSG00000260618,ENSG00000128989
chr15	52651689	52652428	15:52651689-52652428	ENSG00000287500,ENSG00000259935,ENSG00000047346,ENSG00000260618
chr15	52678100	52679719	15:52678100-52679719	ENSG00000287500,ENSG00000047346,ENSG00000260618
```
