## Supplementary material for "Cell type-specific epigenetic regulatory circuitry of coronary artery disease loci": MSC_DNase_c7_hg38_EnhancerInteractions.bed (part 1 of 21)

```
chr1	10435	10585	1:10435-10585	-
chr1	265877	266027	1:265877-266027	-
chr1	266166	266316	1:266166-266316	-
chr1	266316	266466	1:266316-266466	-
chr1	267990	268140	1:267990-268140	-
chr1	605253	605403	1:605253-605403	-
chr1	729329	729479	1:729329-729479	-
chr1	777873	778023	1:777873-778023	-
chr1	778675	778825	1:778675-778825	-
chr1	779086	779236	1:779086-779236	-
chr1	779727	779877	1:779727-779877	-
chr1	804901	805051	1:804901-805051	ENSG00000285268,ENSG00000237491,ENSG00000228327
chr1	811227	811377	1:811227-811377	-
chr1	812815	812965	1:812815-812965	ENSG00000230092
chr1	817253	817403	1:817253-817403	ENSG00000225880,ENSG00000228794,ENSG00000177757,ENSG00000230092,ENSG00000285268,ENSG00000237491,ENSG00000228327,ENSG00000198744,ENSG00000248527,ENSG00000240409,ENSG00000229344,ENSG00000278791,ENSG00000237973,ENSG00000230021
chr1	818115	818265	1:818115-818265	ENSG00000225880,ENSG00000228794,ENSG00000177757,ENSG00000230092,ENSG00000285268,ENSG00000237491,ENSG00000228327,ENSG00000198744,ENSG00000248527,ENSG00000240409,ENSG00000229344,ENSG00000278791,ENSG00000237973,ENSG00000230021
chr1	818684	818834	1:818684-818834	ENSG00000177757,ENSG00000230092
chr1	818955	819105	1:818955-819105	ENSG00000177757,ENSG00000230092
chr1	826735	826885	1:826735-826885	ENSG00000225880,ENSG00000228794,ENSG00000237491,ENSG00000230021
chr1	827455	827605	1:827455-827605	ENSG00000225880,ENSG00000228794,ENSG00000177757,ENSG00000230092,ENSG00000285268,ENSG00000237491,ENSG00000228327,ENSG00000198744,ENSG00000248527,ENSG00000240409,ENSG00000229344,ENSG00000278791,ENSG00000237973,ENSG00000230021,ENSG00000240361
chr1	838395	838545	1:838395-838545	ENSG00000268663
chr1	850495	850645	1:850495-850645	ENSG00000288531,ENSG00000225630,ENSG00000225972,ENSG00000235146
chr1	851495	851645	1:851495-851645	ENSG00000225630,ENSG00000225972,ENSG00000235146
chr1	855675	855825	1:855675-855825	ENSG00000288531
chr1	867546	867696	1:867546-867696	ENSG00000283040,ENSG00000234711,ENSG00000230368,ENSG00000288531,ENSG00000237094
chr1	867714	867864	1:867714-867864	ENSG00000283040,ENSG00000234711,ENSG00000230368,ENSG00000288531,ENSG00000237094
chr1	869795	869945	1:869795-869945	ENSG00000283040,ENSG00000234711,ENSG00000230368,ENSG00000288531,ENSG00000237094
chr1	880022	880172	1:880022-880172	ENSG00000283040,ENSG00000230368
chr1	887535	887685	1:887535-887685	ENSG00000283040,ENSG00000230368,ENSG00000273874,ENSG00000286448
chr1	890492	890642	1:890492-890642	-
chr1	890915	891065	1:890915-891065	ENSG00000283040,ENSG00000230368
chr1	904615	904765	1:904615-904765	ENSG00000230699,ENSG00000272438,ENSG00000283040,ENSG00000234711,ENSG00000230368,ENSG00000223181,ENSG00000241180
chr1	905375	905525	1:905375-905525	ENSG00000230699,ENSG00000272438,ENSG00000283040,ENSG00000225630,ENSG00000225972,ENSG00000223972,ENSG00000241180,ENSG00000223764
chr1	906895	907045	1:906895-907045	ENSG00000230699,ENSG00000272438,ENSG00000241180
chr1	907273	907423	1:907273-907423	ENSG00000230699,ENSG00000241180
chr1	911289	911439	1:911289-911439	ENSG00000230699,ENSG00000241180,ENSG00000223764
chr1	912955	913105	1:912955-913105	ENSG00000230699,ENSG00000241180,ENSG00000223764
chr1	916674	916824	1:916674-916824	ENSG00000230699,ENSG00000241180,ENSG00000223764
chr1	921155	921305	1:921155-921305	ENSG00000230699,ENSG00000198744,ENSG00000248527,ENSG00000240409,ENSG00000229344,ENSG00000278791,ENSG00000237973,ENSG00000241180,ENSG00000223764,ENSG00000187634
chr1	923335	923485	1:923335-923485	ENSG00000223764
chr1	923775	923925	1:923775-923925	ENSG00000230699,ENSG00000241180,ENSG00000223764,ENSG00000187634
chr1	924795	924945	1:924795-924945	ENSG00000223764,ENSG00000187634
chr1	925614	925764	1:925614-925764	ENSG00000187634
chr1	935915	936065	1:935915-936065	ENSG00000239945,ENSG00000187634
chr1	938235	938385	1:938235-938385	ENSG00000239945,ENSG00000187634
chr1	938495	938645	1:938495-938645	ENSG00000239945,ENSG00000187634
chr1	940395	940545	1:940395-940545	ENSG00000187634,ENSG00000188976
chr1	940895	941045	1:940895-941045	ENSG00000187634,ENSG00000188976
chr1	941695	941845	1:941695-941845	ENSG00000187634,ENSG00000188976
chr1	942534	942684	1:942534-942684	ENSG00000187634,ENSG00000188976
chr1	943235	943385	1:943235-943385	ENSG00000187634,ENSG00000188976
chr1	944415	944565	1:944415-944565	ENSG00000187634,ENSG00000188976
chr1	951475	951625	1:951475-951625	ENSG00000239945,ENSG00000188976
chr1	958635	958785	1:958635-958785	ENSG00000235146,ENSG00000188976,ENSG00000187961
chr1	959235	959385	1:959235-959385	ENSG00000235146,ENSG00000230021,ENSG00000188976,ENSG00000187961,ENSG00000187583
chr1	960475	960625	1:960475-960625	ENSG00000188976,ENSG00000187961,ENSG00000187583
chr1	966115	966265	1:966115-966265	ENSG00000187961,ENSG00000187583
chr1	966375	966525	1:966375-966525	ENSG00000187961,ENSG00000187583
chr1	966915	967065	1:966915-967065	ENSG00000187961,ENSG00000187583
chr1	976135	976285	1:976135-976285	ENSG00000187583,ENSG00000187642
chr1	984295	984445	1:984295-984445	ENSG00000187642
chr1	985235	985385	1:985235-985385	ENSG00000187642
chr1	986476	986626	1:986476-986626	ENSG00000187642
chr1	986626	986776	1:986626-986776	ENSG00000187642
chr1	986776	986926	1:986776-986926	ENSG00000187642
chr1	987574	987724	1:987574-987724	ENSG00000187642
chr1	987975	988125	1:987975-988125	ENSG00000187642
chr1	988146	988296	1:988146-988296	ENSG00000187642
chr1	988715	988865	1:988715-988865	ENSG00000187642
chr1	989175	989325	1:989175-989325	ENSG00000187642
chr1	989715	989865	1:989715-989865	ENSG00000187642
chr1	990555	990705	1:990555-990705	ENSG00000225630,ENSG00000225972,ENSG00000272512
chr1	990875	991025	1:990875-991025	ENSG00000225630,ENSG00000225972,ENSG00000272512
chr1	991175	991325	1:991175-991325	ENSG00000225630,ENSG00000225972,ENSG00000272512
chr1	991915	992065	1:991915-992065	ENSG00000225630,ENSG00000225972,ENSG00000272512
chr1	992535	992685	1:992535-992685	ENSG00000225630,ENSG00000225972,ENSG00000272512
chr1	992775	992925	1:992775-992925	ENSG00000225630,ENSG00000225972,ENSG00000272512
chr1	993275	993425	1:993275-993425	ENSG00000225630,ENSG00000225972,ENSG00000272512
chr1	993775	993925	1:993775-993925	ENSG00000225630,ENSG00000225972,ENSG00000272512
chr1	994335	994485	1:994335-994485	ENSG00000225630,ENSG00000225972,ENSG00000272512
chr1	994795	994945	1:994795-994945	ENSG00000225630,ENSG00000225972,ENSG00000272512
chr1	995535	995685	1:995535-995685	ENSG00000272512
chr1	995955	996105	1:995955-996105	ENSG00000272512
chr1	996405	996555	1:996405-996555	-
chr1	997035	997185	1:997035-997185	ENSG00000272512,ENSG00000188290
chr1	997395	997545	1:997395-997545	ENSG00000272512
chr1	998069	998219	1:998069-998219	-
chr1	998219	998369	1:998219-998369	-
chr1	998595	998745	1:998595-998745	-
chr1	998935	999085	1:998935-999085	ENSG00000272512
chr1	999155	999305	1:999155-999305	ENSG00000272512
chr1	1000095	1000245	1:1000095-1000245	ENSG00000187642,ENSG00000272512,ENSG00000188290,ENSG00000187608,ENSG00000231702,ENSG00000224969
chr1	1000435	1000585	1:1000435-1000585	ENSG00000272512,ENSG00000188290,ENSG00000187608,ENSG00000231702,ENSG00000224969
chr1	1000775	1000925	1:1000775-1000925	ENSG00000272512,ENSG00000188290,ENSG00000187608,ENSG00000231702,ENSG00000224969
chr1	1001875	1002025	1:1001875-1002025	ENSG00000272512,ENSG00000188290,ENSG00000187608,ENSG00000231702
chr1	1005395	1005545	1:1005395-1005545	ENSG00000188290,ENSG00000187608,ENSG00000231702,ENSG00000224969
chr1	1013335	1013485	1:1013335-1013485	ENSG00000268663,ENSG00000279928,ENSG00000188290,ENSG00000187608,ENSG00000231702,ENSG00000224969
chr1	1015515	1015665	1:1015515-1015665	ENSG00000224969
chr1	1019535	1019685	1:1019535-1019685	ENSG00000187608,ENSG00000224969,ENSG00000188157
chr1	1020575	1020725	1:1020575-1020725	ENSG00000188157
chr1	1020835	1020985	1:1020835-1020985	ENSG00000188157
chr1	1021175	1021325	1:1021175-1021325	ENSG00000188157
chr1	1021955	1022105	1:1021955-1022105	-
chr1	1031065	1031215	1:1031065-1031215	-
chr1	1033075	1033225	1:1033075-1033225	ENSG00000188157
chr1	1033841	1033991	1:1033841-1033991	-
chr1	1040755	1040905	1:1040755-1040905	ENSG00000188157,ENSG00000242590,ENSG00000217801
chr1	1058765	1058915	1:1058765-1058915	ENSG00000242590
chr1	1059235	1059385	1:1059235-1059385	ENSG00000242590,ENSG00000217801,ENSG00000273443
chr1	1059575	1059725	1:1059575-1059725	ENSG00000188157,ENSG00000242590,ENSG00000217801,ENSG00000273443
chr1	1062162	1062312	1:1062162-1062312	-
chr1	1062655	1062805	1:1062655-1062805	ENSG00000242590,ENSG00000217801,ENSG00000273443
chr1	1062943	1063093	1:1062943-1063093	-
chr1	1064255	1064405	1:1064255-1064405	ENSG00000187642,ENSG00000188157,ENSG00000242590,ENSG00000217801,ENSG00000273443,ENSG00000285812
chr1	1065995	1066145	1:1065995-1066145	-
chr1	1066835	1066985	1:1066835-1066985	ENSG00000217801,ENSG00000273443
chr1	1069295	1069445	1:1069295-1069445	ENSG00000217801,ENSG00000273443,ENSG00000237330
chr1	1070035	1070185	1:1070035-1070185	-
chr1	1070415	1070565	1:1070415-1070565	-
chr1	1070655	1070805	1:1070655-1070805	-
chr1	1079515	1079665	1:1079515-1079665	ENSG00000278757,ENSG00000250575,ENSG00000186092,ENSG00000237613,ENSG00000284332,ENSG00000243485,ENSG00000278267,ENSG00000227232,ENSG00000239906,ENSG00000222623,ENSG00000241599,ENSG00000279457,ENSG00000236679,ENSG00000236601,ENSG00000269732,ENSG00000284733,ENSG00000233653,ENSG00000217801,ENSG00000273443,ENSG00000237330,ENSG00000131591,ENSG00000285812,ENSG00000223823,ENSG00000205231
chr1	1080075	1080225	1:1080075-1080225	ENSG00000131591,ENSG00000285812
chr1	1080515	1080665	1:1080515-1080665	ENSG00000131591,ENSG00000285812
chr1	1094815	1094965	1:1094815-1094965	ENSG00000285812
chr1	1115232	1115382	1:1115232-1115382	-
chr1	1116195	1116345	1:1116195-1116345	ENSG00000285268,ENSG00000186092,ENSG00000237613,ENSG00000284332,ENSG00000243485,ENSG00000278267,ENSG00000227232,ENSG00000239906,ENSG00000222623,ENSG00000241599,ENSG00000279457,ENSG00000131591,ENSG00000285812,ENSG00000223823,ENSG00000207730,ENSG00000207607,ENSG00000198976,ENSG00000272141,ENSG00000205231,ENSG00000162571,ENSG00000184163,ENSG00000260179
chr1	1116795	1116945	1:1116795-1116945	ENSG00000131591
chr1	1122215	1122365	1:1122215-1122365	ENSG00000131591,ENSG00000223823
chr1	1122915	1123065	1:1122915-1123065	-
chr1	1123215	1123365	1:1123215-1123365	-
chr1	1123855	1124005	1:1123855-1124005	-
chr1	1124335	1124485	1:1124335-1124485	ENSG00000131591,ENSG00000223823
chr1	1124815	1124965	1:1124815-1124965	-
chr1	1125620	1125770	1:1125620-1125770	ENSG00000223823
chr1	1154080	1154230	1:1154080-1154230	-
chr1	1157515	1157665	1:1157515-1157665	ENSG00000223823,ENSG00000207730,ENSG00000207607,ENSG00000198976,ENSG00000272141,ENSG00000205231,ENSG00000162571
chr1	1157995	1158145	1:1157995-1158145	ENSG00000223823,ENSG00000207730,ENSG00000207607,ENSG00000198976,ENSG00000272141,ENSG00000205231
chr1	1164956	1165106	1:1164956-1165106	ENSG00000268903,ENSG00000269981,ENSG00000286448,ENSG00000207730,ENSG00000207607,ENSG00000198976,ENSG00000272141,ENSG00000205231,ENSG00000162571
chr1	1188075	1188225	1:1188075-1188225	ENSG00000205231,ENSG00000162571
chr1	1194895	1195045	1:1194895-1195045	ENSG00000229376,ENSG00000230021,ENSG00000162571
chr1	1201495	1201645	1:1201495-1201645	ENSG00000205231,ENSG00000162571,ENSG00000186891,ENSG00000186827
chr1	1208095	1208245	1:1208095-1208245	ENSG00000205231,ENSG00000162571,ENSG00000186891,ENSG00000186827
chr1	1215215	1215365	1:1215215-1215365	ENSG00000186827
chr1	1230775	1230925	1:1230775-1230925	ENSG00000230021,ENSG00000238009,ENSG00000223823,ENSG00000205231,ENSG00000186827,ENSG00000078808,ENSG00000176022,ENSG00000184163,ENSG00000260179
chr1	1231455	1231605	1:1231455-1231605	ENSG00000230021,ENSG00000238009,ENSG00000078808,ENSG00000176022,ENSG00000184163
chr1	1232015	1232165	1:1232015-1232165	ENSG00000230021,ENSG00000238009,ENSG00000223823,ENSG00000207730,ENSG00000207607,ENSG00000198976,ENSG00000272141,ENSG00000205231,ENSG00000162571,ENSG00000186891,ENSG00000186827,ENSG00000078808,ENSG00000176022,ENSG00000184163,ENSG00000260179
chr1	1260595	1260745	1:1260595-1260745	-
chr1	1264175	1264325	1:1264175-1264325	ENSG00000184163,ENSG00000260179
chr1	1264955	1265105	1:1264955-1265105	ENSG00000285268,ENSG00000223181,ENSG00000284662,ENSG00000225630,ENSG00000225972,ENSG00000278757,ENSG00000250575,ENSG00000186092,ENSG00000240361,ENSG00000237613,ENSG00000284332,ENSG00000243485,ENSG00000278267,ENSG00000227232,ENSG00000239906,ENSG00000222623,ENSG00000241599,ENSG00000279457,ENSG00000286448,ENSG00000236679,ENSG00000236601,ENSG00000269732,ENSG00000284733,ENSG00000233653,ENSG00000285812,ENSG00000223823,ENSG00000207730,ENSG00000207607,ENSG00000198976,ENSG00000272141,ENSG00000205231,ENSG00000162571,ENSG00000186827,ENSG00000184163,ENSG00000260179,ENSG00000160087,ENSG00000230415,ENSG00000162572,ENSG00000169962
chr1	1265435	1265585	1:1265435-1265585	ENSG00000223181,ENSG00000240361,ENSG00000184163,ENSG00000260179,ENSG00000160087,ENSG00000230415,ENSG00000162572
chr1	1265915	1266065	1:1265915-1266065	-
chr1	1270915	1271065	1:1270915-1271065	ENSG00000230415
chr1	1272275	1272425	1:1272275-1272425	ENSG00000230415
chr1	1273275	1273425	1:1273275-1273425	ENSG00000230415
chr1	1273815	1273965	1:1273815-1273965	ENSG00000260179,ENSG00000160087,ENSG00000230415,ENSG00000162572
chr1	1275955	1276105	1:1275955-1276105	ENSG00000235146,ENSG00000230415,ENSG00000162572
chr1	1282195	1282345	1:1282195-1282345	ENSG00000230415,ENSG00000162572
chr1	1283035	1283185	1:1283035-1283185	ENSG00000230415,ENSG00000162572
chr1	1290275	1290425	1:1290275-1290425	ENSG00000162572,ENSG00000131584,ENSG00000278073
chr1	1291935	1292085	1:1291935-1292085	ENSG00000162572,ENSG00000131584,ENSG00000278073
chr1	1299155	1299305	1:1299155-1299305	ENSG00000131584,ENSG00000278073
chr1	1300114	1300264	1:1300114-1300264	ENSG00000278073
chr1	1304775	1304925	1:1304775-1304925	ENSG00000162572,ENSG00000131584,ENSG00000278073,ENSG00000169972
chr1	1305655	1305805	1:1305655-1305805	ENSG00000131584,ENSG00000169972,ENSG00000127054,ENSG00000283712,ENSG00000240731,ENSG00000224051
chr1	1306195	1306345	1:1306195-1306345	ENSG00000169972,ENSG00000283712
chr1	1306575	1306725	1:1306575-1306725	-
chr1	1306803	1306953	1:1306803-1306953	-
chr1	1307078	1307228	1:1307078-1307228	-
chr1	1307535	1307685	1:1307535-1307685	ENSG00000169972,ENSG00000283712
chr1	1308275	1308425	1:1308275-1308425	ENSG00000131584,ENSG00000278073,ENSG00000169972,ENSG00000127054,ENSG00000283712,ENSG00000240731,ENSG00000224051,ENSG00000169962,ENSG00000284372
chr1	1318335	1318485	1:1318335-1318485	ENSG00000127054,ENSG00000283712,ENSG00000240731,ENSG00000224051
chr1	1324615	1324765	1:1324615-1324765	ENSG00000127054,ENSG00000283712,ENSG00000240731,ENSG00000224051,ENSG00000169962,ENSG00000284372
chr1	1324935	1325085	1:1324935-1325085	ENSG00000224051,ENSG00000169962,ENSG00000284372
chr1	1325315	1325465	1:1325315-1325465	ENSG00000224051,ENSG00000169962
chr1	1344915	1345065	1:1344915-1345065	ENSG00000169962,ENSG00000107404,ENSG00000284372
chr1	1348035	1348185	1:1348035-1348185	ENSG00000268663,ENSG00000107404,ENSG00000284372
chr1	1348895	1349045	1:1348895-1349045	ENSG00000268663,ENSG00000107404,ENSG00000284372
chr1	1349375	1349525	1:1349375-1349525	ENSG00000268663,ENSG00000107404,ENSG00000284372
chr1	1349835	1349985	1:1349835-1349985	ENSG00000268663,ENSG00000169962,ENSG00000107404,ENSG00000284372
chr1	1351795	1351945	1:1351795-1351945	-
chr1	1352135	1352285	1:1352135-1352285	ENSG00000107404,ENSG00000162576
chr1	1355515	1355665	1:1355515-1355665	ENSG00000162576
chr1	1357175	1357325	1:1357175-1357325	-
chr1	1357955	1358105	1:1357955-1358105	ENSG00000162576
chr1	1358235	1358385	1:1358235-1358385	ENSG00000162576
chr1	1358555	1358705	1:1358555-1358705	ENSG00000223181,ENSG00000107404,ENSG00000162576
chr1	1359355	1359505	1:1359355-1359505	ENSG00000223181,ENSG00000107404,ENSG00000162576
chr1	1359855	1360005	1:1359855-1360005	ENSG00000223181,ENSG00000162576
chr1	1360675	1360825	1:1360675-1360825	ENSG00000169962,ENSG00000107404,ENSG00000284372,ENSG00000162576
chr1	1362095	1362245	1:1362095-1362245	ENSG00000169962,ENSG00000107404,ENSG00000284372,ENSG00000162576
chr1	1367355	1367505	1:1367355-1367505	ENSG00000229905
chr1	1372155	1372305	1:1372155-1372305	ENSG00000241860
chr1	1374435	1374585	1:1374435-1374585	ENSG00000241860
chr1	1374735	1374885	1:1374735-1374885	ENSG00000241860
chr1	1375355	1375505	1:1375355-1375505	ENSG00000284662,ENSG00000198744,ENSG00000248527,ENSG00000240409,ENSG00000229344,ENSG00000278791,ENSG00000237973,ENSG00000278757,ENSG00000250575,ENSG00000186092,ENSG00000237613,ENSG00000284332,ENSG00000243485,ENSG00000278267,ENSG00000227232,ENSG00000239906,ENSG00000222623,ENSG00000241599,ENSG00000279457,ENSG00000286448,ENSG00000236679,ENSG00000236601,ENSG00000269732,ENSG00000284733,ENSG00000233653,ENSG00000169972,ENSG00000127054,ENSG00000224051,ENSG00000169962,ENSG00000107404,ENSG00000284372,ENSG00000175756,ENSG00000223663,ENSG00000221978,ENSG00000224870,ENSG00000242485,ENSG00000264293,ENSG00000272455,ENSG00000235098,ENSG00000225905,ENSG00000215915,ENSG00000284740
chr1	1375855	1376005	1:1375855-1376005	-
chr1	1376424	1376574	1:1376424-1376574	-
chr1	1398215	1398365	1:1398215-1398365	ENSG00000221978,ENSG00000224870
chr1	1398595	1398745	1:1398595-1398745	-
chr1	1399395	1399545	1:1399395-1399545	ENSG00000175756,ENSG00000223663,ENSG00000221978,ENSG00000224870,ENSG00000242485,ENSG00000264293,ENSG00000272455,ENSG00000235098,ENSG00000225905,ENSG00000215915
chr1	1400035	1400185	1:1400035-1400185	ENSG00000224870,ENSG00000242485,ENSG00000264293,ENSG00000272455
chr1	1400595	1400745	1:1400595-1400745	ENSG00000242485,ENSG00000264293,ENSG00000272455
chr1	1402095	1402245	1:1402095-1402245	ENSG00000221978,ENSG00000224870,ENSG00000242485,ENSG00000264293,ENSG00000272455
chr1	1407235	1407385	1:1407235-1407385	ENSG00000221978,ENSG00000224870,ENSG00000242485,ENSG00000264293,ENSG00000272455,ENSG00000235098,ENSG00000225905
chr1	1407835	1407985	1:1407835-1407985	ENSG00000224870,ENSG00000242485,ENSG00000264293,ENSG00000272455
chr1	1420135	1420285	1:1420135-1420285	ENSG00000235098,ENSG00000225905,ENSG00000205116
chr1	1422895	1423045	1:1422895-1423045	ENSG00000235098,ENSG00000225905,ENSG00000205116
chr1	1427520	1427670	1:1427520-1427670	ENSG00000233750,ENSG00000235098,ENSG00000225905,ENSG00000205116
chr1	1429486	1429636	1:1429486-1429636	ENSG00000233750,ENSG00000235098,ENSG00000225905,ENSG00000205116
chr1	1429775	1429925	1:1429775-1429925	ENSG00000233750,ENSG00000238009,ENSG00000235098,ENSG00000225905,ENSG00000205116,ENSG00000225285,ENSG00000179403
chr1	1430435	1430585	1:1430435-1430585	ENSG00000235098,ENSG00000225905,ENSG00000205116,ENSG00000225285,ENSG00000179403
chr1	1431995	1432145	1:1431995-1432145	ENSG00000235098,ENSG00000225905,ENSG00000205116,ENSG00000225285,ENSG00000179403,ENSG00000215915
chr1	1433355	1433505	1:1433355-1433505	ENSG00000205116,ENSG00000225285,ENSG00000179403
chr1	1433915	1434065	1:1433915-1434065	ENSG00000235098,ENSG00000225905,ENSG00000205116,ENSG00000225285,ENSG00000179403,ENSG00000215915
chr1	1435635	1435785	1:1435635-1435785	ENSG00000225285,ENSG00000179403,ENSG00000215915
chr1	1440975	1441125	1:1440975-1441125	ENSG00000179403,ENSG00000215915
chr1	1462622	1462772	1:1462622-1462772	ENSG00000215915
chr1	1470715	1470865	1:1470715-1470865	ENSG00000160072
chr1	1471635	1471785	1:1471635-1471785	ENSG00000215915,ENSG00000160072,ENSG00000284740
chr1	1472115	1472265	1:1472115-1472265	ENSG00000160072
chr1	1472695	1472845	1:1472695-1472845	ENSG00000160072
chr1	1472975	1473125	1:1472975-1473125	ENSG00000160072
chr1	1473468	1473618	1:1473468-1473618	-
chr1	1500940	1501090	1:1500940-1501090	ENSG00000284740
chr1	1501095	1501245	1:1501095-1501245	ENSG00000284740
chr1	1504995	1505145	1:1504995-1505145	ENSG00000284740,ENSG00000197785
chr1	1505691	1505841	1:1505691-1505841	ENSG00000284740
chr1	1511055	1511205	1:1511055-1511205	ENSG00000197785
chr1	1511955	1512105	1:1511955-1512105	ENSG00000284662,ENSG00000278757,ENSG00000250575,ENSG00000269732,ENSG00000284733,ENSG00000233653,ENSG00000215915,ENSG00000160072,ENSG00000284740,ENSG00000197785,ENSG00000205090
chr1	1512495	1512645	1:1512495-1512645	-
chr1	1533612	1533762	1:1533612-1533762	-
chr1	1539715	1539865	1:1539715-1539865	ENSG00000205090
chr1	1540135	1540285	1:1540135-1540285	ENSG00000205090
chr1	1540575	1540725	1:1540575-1540725	ENSG00000223972,ENSG00000205090,ENSG00000160075
chr1	1545866	1546016	1:1545866-1546016	ENSG00000205090
chr1	1546095	1546245	1:1546095-1546245	ENSG00000205090
chr1	1551115	1551265	1:1551115-1551265	ENSG00000240361,ENSG00000223972,ENSG00000205090,ENSG00000160075
chr1	1554955	1555105	1:1554955-1555105	ENSG00000205090,ENSG00000160075,ENSG00000215014,ENSG00000274481
chr1	1568075	1568225	1:1568075-1568225	ENSG00000160075,ENSG00000215014
chr1	1569495	1569645	1:1569495-1569645	-
chr1	1571611	1571761	1:1571611-1571761	-
chr1	1573895	1574045	1:1573895-1574045	ENSG00000160075,ENSG00000215014,ENSG00000274481
chr1	1574535	1574685	1:1574535-1574685	ENSG00000160075,ENSG00000215014,ENSG00000274481
chr1	1574855	1575005	1:1574855-1575005	ENSG00000189409,ENSG00000160075,ENSG00000215014,ENSG00000274481,ENSG00000228594,ENSG00000286989
chr1	1575295	1575445	1:1575295-1575445	ENSG00000160075,ENSG00000215014,ENSG00000274481
chr1	1591634	1591784	1:1591634-1591784	ENSG00000268663
chr1	1597753	1597903	1:1597753-1597903	ENSG00000228594,ENSG00000286989
chr1	1599335	1599485	1:1599335-1599485	ENSG00000228594,ENSG00000286989
chr1	1599695	1599845	1:1599695-1599845	ENSG00000228594,ENSG00000286989
chr1	1600587	1600737	1:1600587-1600737	ENSG00000229905,ENSG00000228594,ENSG00000286989
chr1	1614355	1614505	1:1614355-1614505	ENSG00000197530,ENSG00000272106,ENSG00000228594,ENSG00000286989
chr1	1615295	1615445	1:1615295-1615445	ENSG00000189409,ENSG00000197530,ENSG00000272106,ENSG00000268663,ENSG00000228594,ENSG00000286989
chr1	1615715	1615865	1:1615715-1615865	ENSG00000189409,ENSG00000197530,ENSG00000272106,ENSG00000268663
chr1	1616195	1616345	1:1616195-1616345	ENSG00000197530,ENSG00000272106
chr1	1616615	1616765	1:1616615-1616765	ENSG00000197530,ENSG00000272106
chr1	1622375	1622525	1:1622375-1622525	ENSG00000197530,ENSG00000272106
chr1	1630435	1630585	1:1630435-1630585	ENSG00000189409,ENSG00000197530
chr1	1631056	1631206	1:1631056-1631206	ENSG00000189409
chr1	1631996	1632146	1:1631996-1632146	ENSG00000189409
chr1	1659074	1659224	1:1659074-1659224	ENSG00000269737,ENSG00000272004,ENSG00000248333,ENSG00000189409
chr1	1662589	1662740	1:1662589-1662740	ENSG00000269737
chr1	1662740	1662872	1:1662740-1662872	-
chr1	1662872	1663022	1:1662872-1663022	-
chr1	1663175	1663325	1:1663175-1663325	ENSG00000269737
chr1	1679004	1679154	1:1679004-1679154	ENSG00000269737
chr1	1681016	1681166	1:1681016-1681166	ENSG00000269737
chr1	1686316	1686466	1:1686316-1686466	ENSG00000215914,ENSG00000269737,ENSG00000189339,ENSG00000272004,ENSG00000248333,ENSG00000284662,ENSG00000278757,ENSG00000268020
chr1	1687150	1687300	1:1687150-1687300	-
chr1	1692397	1692547	1:1692397-1692547	ENSG00000215914,ENSG00000189339
chr1	1692756	1692906	1:1692756-1692906	ENSG00000215914,ENSG00000269737,ENSG00000189339
chr1	1720956	1721106	1:1720956-1721106	-
chr1	1724336	1724486	1:1724336-1724486	ENSG00000215790,ENSG00000227775,ENSG00000268575,ENSG00000008128,ENSG00000215914,ENSG00000269737,ENSG00000189339,ENSG00000272004,ENSG00000248333
chr1	1728636	1728786	1:1728636-1728786	-
chr1	1729213	1729363	1:1729213-1729363	-
chr1	1741076	1741226	1:1741076-1741226	ENSG00000008130,ENSG00000215790,ENSG00000227775,ENSG00000268575,ENSG00000008128,ENSG00000215914,ENSG00000269737,ENSG00000189339,ENSG00000189409,ENSG00000284662,ENSG00000278757,ENSG00000250575,ENSG00000186092,ENSG00000237613,ENSG00000284332,ENSG00000243485,ENSG00000278267,ENSG00000227232,ENSG00000239906,ENSG00000222623,ENSG00000241599,ENSG00000279928,ENSG00000279457,ENSG00000236679,ENSG00000236601,ENSG00000269732,ENSG00000284733,ENSG00000233653
chr1	1745672	1745822	1:1745672-1745822	ENSG00000008130,ENSG00000215790
chr1	1746116	1746266	1:1746116-1746266	ENSG00000008130,ENSG00000215790,ENSG00000215914
chr1	1748756	1748906	1:1748756-1748906	-
chr1	1777216	1777366	1:1777216-1777366	ENSG00000008130
chr1	1777596	1777746	1:1777596-1777746	ENSG00000008130
chr1	1777996	1778146	1:1777996-1778146	ENSG00000008130
chr1	1778396	1778546	1:1778396-1778546	ENSG00000008130
chr1	1778916	1779066	1:1778916-1779066	ENSG00000008130
chr1	1779996	1780146	1:1779996-1780146	ENSG00000008130,ENSG00000279928
chr1	1780476	1780626	1:1780476-1780626	ENSG00000008130,ENSG00000279928
chr1	1781676	1781826	1:1781676-1781826	ENSG00000008130,ENSG00000279928
chr1	1782756	1782906	1:1782756-1782906	ENSG00000008130,ENSG00000279928
chr1	1782996	1783146	1:1782996-1783146	ENSG00000008130,ENSG00000279928
chr1	1789196	1789346	1:1789196-1789346	ENSG00000078369,ENSG00000008130
chr1	1807056	1807206	1:1807056-1807206	-
chr1	1807496	1807646	1:1807496-1807646	-
chr1	1826856	1827006	1:1826856-1827006	-
chr1	1834116	1834266	1:1834116-1834266	ENSG00000078369
chr1	1841656	1841806	1:1841656-1841806	-
chr1	1847196	1847346	1:1847196-1847346	-
chr1	1858756	1858906	1:1858756-1858906	ENSG00000078369
chr1	1859236	1859386	1:1859236-1859386	-
chr1	1868856	1869006	1:1868856-1869006	ENSG00000268903,ENSG00000269981
chr1	1869230	1869380	1:1869230-1869380	ENSG00000268903,ENSG00000269981
chr1	1869556	1869706	1:1869556-1869706	ENSG00000268903,ENSG00000269981
chr1	1883187	1883337	1:1883187-1883337	-
chr1	1883556	1883706	1:1883556-1883706	-
chr1	1889436	1889586	1:1889436-1889586	ENSG00000231050,ENSG00000078369
chr1	1889896	1890046	1:1889896-1890046	ENSG00000231050,ENSG00000078369
chr1	1891076	1891226	1:1891076-1891226	ENSG00000231050,ENSG00000078369
chr1	1891416	1891566	1:1891416-1891566	ENSG00000231050,ENSG00000078369
chr1	1891596	1891746	1:1891596-1891746	ENSG00000231050,ENSG00000078369
chr1	1897264	1897414	1:1897264-1897414	ENSG00000231050,ENSG00000078369
chr1	1906316	1906466	1:1906316-1906466	ENSG00000178821,ENSG00000169885,ENSG00000231050,ENSG00000078369
chr1	1907216	1907366	1:1907216-1907366	-
chr1	1909236	1909386	1:1909236-1909386	ENSG00000178821,ENSG00000169885,ENSG00000231050,ENSG00000078369
chr1	1909676	1909826	1:1909676-1909826	-
chr1	1919416	1919566	1:1919416-1919566	ENSG00000187730,ENSG00000142609,ENSG00000178821,ENSG00000169885
chr1	1944096	1944246	1:1944096-1944246	-
chr1	1944296	1944446	1:1944296-1944446	-
chr1	1960136	1960286	1:1960136-1960286	ENSG00000187730,ENSG00000233542,ENSG00000142609
chr1	1960516	1960666	1:1960516-1960666	ENSG00000142609
chr1	1996296	1996446	1:1996296-1996446	ENSG00000187730,ENSG00000233542,ENSG00000142609
chr1	2003756	2003906	1:2003756-2003906	ENSG00000187730,ENSG00000233542,ENSG00000142609,ENSG00000223972
chr1	2019256	2019406	1:2019256-2019406	ENSG00000187730,ENSG00000233542
chr1	2044936	2045086	1:2044936-2045086	ENSG00000226969,ENSG00000187730
chr1	2046056	2046206	1:2046056-2046206	ENSG00000226969
chr1	2046576	2046726	1:2046576-2046726	ENSG00000226969
chr1	2049576	2049726	1:2049576-2049726	ENSG00000226969
chr1	2088536	2088686	1:2088536-2088686	ENSG00000067606,ENSG00000226969,ENSG00000187730,ENSG00000233542
chr1	2090056	2090206	1:2090056-2090206	-
chr1	2099936	2100086	1:2099936-2100086	-
chr1	2105036	2105186	1:2105036-2105186	-
chr1	2108716	2108866	1:2108716-2108866	-
chr1	2115956	2116106	1:2115956-2116106	ENSG00000067606
chr1	2128416	2128566	1:2128416-2128566	-
chr1	2132356	2132506	1:2132356-2132506	-
chr1	2132676	2132826	1:2132676-2132826	ENSG00000067606
chr1	2133236	2133386	1:2133236-2133386	ENSG00000271806,ENSG00000067606,ENSG00000226969,ENSG00000187730,ENSG00000233542
chr1	2134193	2134343	1:2134193-2134343	-
chr1	2134343	2134493	1:2134343-2134493	-
chr1	2134496	2134646	1:2134496-2134646	-
chr1	2135636	2135786	1:2135636-2135786	ENSG00000285945,ENSG00000271806,ENSG00000067606
chr1	2140116	2140266	1:2140116-2140266	ENSG00000271806,ENSG00000067606
chr1	2160176	2160326	1:2160176-2160326	-
chr1	2170348	2170498	1:2170348-2170498	-
chr1	2174396	2174546	1:2174396-2174546	ENSG00000283259
chr1	2179636	2179786	1:2179636-2179786	ENSG00000182873
chr1	2180576	2180726	1:2180576-2180726	ENSG00000182873
chr1	2189576	2189726	1:2189576-2189726	ENSG00000272420,ENSG00000269896,ENSG00000162585,ENSG00000182873
chr1	2189936	2190086	1:2189936-2190086	ENSG00000162585
chr1	2192296	2192446	1:2192296-2192446	-
chr1	2195056	2195206	1:2195056-2195206	ENSG00000272420,ENSG00000162585
chr1	2199376	2199526	1:2199376-2199526	ENSG00000285945,ENSG00000272420,ENSG00000269896,ENSG00000116151,ENSG00000162585
chr1	2204516	2204666	1:2204516-2204666	ENSG00000228463
chr1	2204776	2204926	1:2204776-2204926	ENSG00000228463
chr1	2205216	2205366	1:2205216-2205366	ENSG00000285945,ENSG00000234396,ENSG00000162585,ENSG00000198744,ENSG00000248527,ENSG00000240409,ENSG00000229344,ENSG00000278791,ENSG00000237973
chr1	2208396	2208546	1:2208396-2208546	ENSG00000234396
chr1	2212576	2212726	1:2212576-2212726	ENSG00000283259,ENSG00000272420,ENSG00000269896,ENSG00000157933,ENSG00000234396,ENSG00000162585
chr1	2214176	2214326	1:2214176-2214326	ENSG00000234396,ENSG00000162585
chr1	2227776	2227926	1:2227776-2227926	ENSG00000272420,ENSG00000157933,ENSG00000234396,ENSG00000162585
chr1	2229216	2229366	1:2229216-2229366	ENSG00000157933
chr1	2230416	2230566	1:2230416-2230566	ENSG00000157933,ENSG00000268903,ENSG00000269981
chr1	2230976	2231126	1:2230976-2231126	ENSG00000268903,ENSG00000269981
chr1	2231436	2231586	1:2231436-2231586	ENSG00000157933,ENSG00000268903,ENSG00000269981
chr1	2231956	2232106	1:2231956-2232106	ENSG00000157933,ENSG00000268903,ENSG00000269981
chr1	2234556	2234706	1:2234556-2234706	ENSG00000285945,ENSG00000272420,ENSG00000269896,ENSG00000157933,ENSG00000268903,ENSG00000269981
chr1	2240356	2240506	1:2240356-2240506	ENSG00000223972
chr1	2246216	2246366	1:2246216-2246366	ENSG00000157933
chr1	2255856	2256006	1:2255856-2256006	-
chr1	2256176	2256326	1:2256176-2256326	-
chr1	2269614	2269764	1:2269614-2269764	-
chr1	2270416	2270566	1:2270416-2270566	-
chr1	2271196	2271346	1:2271196-2271346	-
chr1	2272096	2272246	1:2272096-2272246	-
chr1	2272380	2272530	1:2272380-2272530	-
chr1	2275216	2275366	1:2275216-2275366	-
chr1	2275956	2276106	1:2275956-2276106	ENSG00000268663,ENSG00000223972
chr1	2276776	2276926	1:2276776-2276926	-
chr1	2277316	2277466	1:2277316-2277466	-
chr1	2278216	2278366	1:2278216-2278366	-
chr1	2279336	2279486	1:2279336-2279486	ENSG00000272420,ENSG00000268663,ENSG00000223972
chr1	2290796	2290946	1:2290796-2290946	ENSG00000238009
chr1	2311596	2311746	1:2311596-2311746	ENSG00000287356
chr1	2312296	2312446	1:2312296-2312446	-
chr1	2313156	2313306	1:2313156-2313306	-
chr1	2313727	2313877	1:2313727-2313877	-
chr1	2314456	2314606	1:2314456-2314606	ENSG00000272420,ENSG00000287356
chr1	2314916	2315066	1:2314916-2315066	ENSG00000287356
chr1	2315346	2315496	1:2315346-2315496	-
chr1	2315496	2315646	1:2315496-2315646	-
chr1	2316676	2316826	1:2316676-2316826	ENSG00000272161,ENSG00000287356
chr1	2320936	2321086	1:2320936-2321086	-
chr1	2322256	2322406	1:2322256-2322406	ENSG00000231630,ENSG00000287396,ENSG00000233234,ENSG00000272420,ENSG00000269896,ENSG00000272161,ENSG00000287356
chr1	2345776	2345926	1:2345776-2345926	ENSG00000269896
chr1	2368432	2368582	1:2368432-2368582	ENSG00000272420
chr1	2381836	2381986	1:2381836-2381986	ENSG00000272420,ENSG00000116151
chr1	2382716	2382866	1:2382716-2382866	ENSG00000116151
chr1	2391076	2391226	1:2391076-2391226	ENSG00000157916,ENSG00000116151
chr1	2391596	2391746	1:2391596-2391746	ENSG00000231630,ENSG00000287396,ENSG00000233234,ENSG00000283259,ENSG00000285945,ENSG00000215912,ENSG00000157911,ENSG00000157916,ENSG00000272420,ENSG00000269896,ENSG00000116151
chr1	2392576	2392726	1:2392576-2392726	-
chr1	2404116	2404266	1:2404116-2404266	-
chr1	2405256	2405406	1:2405256-2405406	ENSG00000157911
chr1	2406056	2406206	1:2406056-2406206	ENSG00000157911
chr1	2412216	2412366	1:2412216-2412366	ENSG00000157911
chr1	2412576	2412726	1:2412576-2412726	ENSG00000231630,ENSG00000287396,ENSG00000233234,ENSG00000283259,ENSG00000285945,ENSG00000215912,ENSG00000225931,ENSG00000157873,ENSG00000238164,ENSG00000272449,ENSG00000157911
chr1	2412916	2413066	1:2412916-2413066	ENSG00000215912,ENSG00000157911
chr1	2413970	2414120	1:2413970-2414120	-
chr1	2414496	2414646	1:2414496-2414646	ENSG00000215912,ENSG00000157911
chr1	2448173	2448323	1:2448173-2448323	-
chr1	2451876	2452026	1:2451876-2452026	ENSG00000231630,ENSG00000287396,ENSG00000233234,ENSG00000285945,ENSG00000215912,ENSG00000149527
chr1	2452659	2452809	1:2452659-2452809	-
chr1	2452810	2452960	1:2452810-2452960	-
chr1	2468156	2468306	1:2468156-2468306	ENSG00000149527
chr1	2494396	2494546	1:2494396-2494546	ENSG00000229393,ENSG00000224387,ENSG00000149527
chr1	2523336	2523486	1:2523336-2523486	ENSG00000157881
chr1	2526216	2526366	1:2526216-2526366	ENSG00000215912,ENSG00000225931,ENSG00000157873,ENSG00000238164,ENSG00000272449,ENSG00000197921,ENSG00000157881,ENSG00000229393,ENSG00000224387,ENSG00000149527
chr1	2526556	2526706	1:2526556-2526706	ENSG00000225931,ENSG00000157873,ENSG00000238164,ENSG00000272449,ENSG00000197921,ENSG00000157881,ENSG00000229393,ENSG00000224387,ENSG00000149527
chr1	2526916	2527066	1:2526916-2527066	ENSG00000272449,ENSG00000197921,ENSG00000157881
chr1	2529136	2529286	1:2529136-2529286	ENSG00000197921,ENSG00000157881
chr1	2530267	2530417	1:2530267-2530417	ENSG00000197921
chr1	2535096	2535246	1:2535096-2535246	ENSG00000272449,ENSG00000197921
chr1	2543896	2544046	1:2543896-2544046	ENSG00000272449
chr1	2544476	2544626	1:2544476-2544626	ENSG00000272449
chr1	2544996	2545146	1:2544996-2545146	ENSG00000238164
chr1	2546136	2546286	1:2546136-2546286	ENSG00000225931,ENSG00000157873,ENSG00000238164,ENSG00000272449,ENSG00000157881,ENSG00000157911
chr1	2546936	2547086	1:2546936-2547086	ENSG00000225931,ENSG00000157873,ENSG00000238164,ENSG00000272449,ENSG00000157881,ENSG00000157911
chr1	2547639	2547789	1:2547639-2547789	-
chr1	2548136	2548286	1:2548136-2548286	ENSG00000157873,ENSG00000238164,ENSG00000272449
chr1	2548816	2548966	1:2548816-2548966	ENSG00000238164
chr1	2556476	2556626	1:2556476-2556626	ENSG00000225931,ENSG00000157873,ENSG00000238164
chr1	2578456	2578606	1:2578456-2578606	ENSG00000228037,ENSG00000225931
chr1	2583971	2584121	1:2583971-2584121	-
chr1	2585536	2585686	1:2585536-2585686	ENSG00000142606,ENSG00000157870,ENSG00000228037
chr1	2586476	2586626	1:2586476-2586626	ENSG00000231630,ENSG00000287396,ENSG00000233234,ENSG00000283259,ENSG00000285945,ENSG00000215912,ENSG00000237058,ENSG00000142606,ENSG00000157870,ENSG00000228037,ENSG00000225931,ENSG00000157873,ENSG00000238164
chr1	2587136	2587286	1:2587136-2587286	ENSG00000142606,ENSG00000157870,ENSG00000228037
chr1	2642576	2642726	1:2642576-2642726	ENSG00000283259,ENSG00000237058
chr1	2643216	2643366	1:2643216-2643366	ENSG00000231630,ENSG00000287396,ENSG00000233234,ENSG00000283259,ENSG00000215912,ENSG00000237058,ENSG00000142606,ENSG00000225931,ENSG00000157873,ENSG00000238164
chr1	2646956	2647106	1:2646956-2647106	-
chr1	2838910	2839060	1:2838910-2839060	ENSG00000231630,ENSG00000287396,ENSG00000233234
chr1	3024193	3024343	1:3024193-3024343	ENSG00000169717
chr1	3066251	3066401	1:3066251-3066401	ENSG00000142611,ENSG00000177133
chr1	3069071	3069221	1:3069071-3069221	ENSG00000142611,ENSG00000177133
chr1	3069651	3069801	1:3069651-3069801	ENSG00000142611,ENSG00000177133
chr1	3070131	3070281	1:3070131-3070281	ENSG00000226286,ENSG00000283572,ENSG00000142611,ENSG00000177133
chr1	3070667	3070817	1:3070667-3070817	ENSG00000142611
chr1	3108179	3108329	1:3108179-3108329	ENSG00000283572
chr1	3170831	3170981	1:3170831-3170981	ENSG00000279839,ENSG00000226286,ENSG00000283572
chr1	3171151	3171301	1:3171151-3171301	ENSG00000279839,ENSG00000226286,ENSG00000283572
chr1	3186611	3186761	1:3186611-3186761	ENSG00000279839
chr1	3238340	3238490	1:3238340-3238490	ENSG00000142611
chr1	3248252	3248402	1:3248252-3248402	ENSG00000142611
chr1	3279941	3280091	1:3279941-3280091	-
chr1	3306651	3306801	1:3306651-3306801	ENSG00000272235
chr1	3313231	3313381	1:3313231-3313381	ENSG00000284666,ENSG00000231510,ENSG00000284674,ENSG00000284739,ENSG00000287586,ENSG00000232596,ENSG00000227169,ENSG00000284694,ENSG00000229280,ENSG00000284703,ENSG00000284668,ENSG00000226374,ENSG00000286518,ENSG00000287828,ENSG00000272235,ENSG00000279839,ENSG00000226286,ENSG00000283572,ENSG00000142611,ENSG00000177133,ENSG00000169717,ENSG00000284745,ENSG00000231630,ENSG00000287396,ENSG00000233234,ENSG00000285945,ENSG00000215912
chr1	3313751	3313901	1:3313751-3313901	ENSG00000286518,ENSG00000287828,ENSG00000272235,ENSG00000279839,ENSG00000226286,ENSG00000283572,ENSG00000284745
chr1	3314089	3314239	1:3314089-3314239	-
chr1	3314531	3314681	1:3314531-3314681	-
chr1	3314791	3314941	1:3314791-3314941	-
chr1	3320051	3320201	1:3320051-3320201	ENSG00000287828
chr1	3350889	3351039	1:3350889-3351039	-
chr1	3352551	3352701	1:3352551-3352701	-
chr1	3369931	3370081	1:3369931-3370081	ENSG00000286518
chr1	3393131	3393281	1:3393131-3393281	ENSG00000142611
chr1	3393411	3393561	1:3393411-3393561	ENSG00000142611
chr1	3410251	3410401	1:3410251-3410401	-
chr1	3424791	3424941	1:3424791-3424941	ENSG00000142611,ENSG00000284745,ENSG00000231630,ENSG00000287396,ENSG00000233234
chr1	3453251	3453401	1:3453251-3453401	ENSG00000272088,ENSG00000130762
chr1	3454291	3454441	1:3454291-3454441	ENSG00000272088,ENSG00000130762
chr1	3454991	3455141	1:3454991-3455141	-
chr1	3458331	3458481	1:3458331-3458481	-
chr1	3460731	3460881	1:3460731-3460881	ENSG00000130762
chr1	3460971	3461121	1:3460971-3461121	ENSG00000130762
chr1	3471431	3471581	1:3471431-3471581	ENSG00000272088,ENSG00000130762
chr1	3471871	3472021	1:3471871-3472021	ENSG00000272088,ENSG00000130762
chr1	3482397	3482547	1:3482397-3482547	ENSG00000272088
chr1	3483931	3484081	1:3483931-3484081	ENSG00000272088
chr1	3491371	3491521	1:3491371-3491521	ENSG00000162591,ENSG00000272088
chr1	3502211	3502361	1:3502211-3502361	ENSG00000162591
chr1	3504291	3504441	1:3504291-3504441	ENSG00000162591
chr1	3538630	3538780	1:3538630-3538780	ENSG00000162591
chr1	3543451	3543601	1:3543451-3543601	-
chr1	3545891	3546041	1:3545891-3546041	-
chr1	3553531	3553681	1:3553531-3553681	ENSG00000207776
chr1	3565351	3565501	1:3565351-3565501	ENSG00000207776
chr1	3590491	3590641	1:3590491-3590641	-
chr1	3610611	3610761	1:3610611-3610761	-
chr1	3611191	3611341	1:3611191-3611341	-
chr1	3611671	3611821	1:3611671-3611821	ENSG00000162591
chr1	3613511	3613661	1:3613511-3613661	ENSG00000162591
chr1	3614851	3615001	1:3614851-3615001	-
chr1	3615001	3615151	1:3615001-3615151	-
chr1	3615271	3615421	1:3615271-3615421	ENSG00000162591
chr1	3619111	3619261	1:3619111-3619261	ENSG00000158109,ENSG00000238260,ENSG00000207776,ENSG00000162591,ENSG00000272088
chr1	3621191	3621341	1:3621191-3621341	ENSG00000158109,ENSG00000238260
chr1	3624391	3624541	1:3624391-3624541	ENSG00000158109,ENSG00000238260,ENSG00000207776
chr1	3624751	3624901	1:3624751-3624901	ENSG00000227169,ENSG00000284694,ENSG00000276189,ENSG00000227589,ENSG00000078900,ENSG00000116213,ENSG00000158109,ENSG00000238260,ENSG00000207776,ENSG00000162591,ENSG00000272088,ENSG00000284745,ENSG00000231630,ENSG00000287396,ENSG00000233234
chr1	3625671	3625821	1:3625671-3625821	ENSG00000158109,ENSG00000238260
chr1	3650071	3650221	1:3650071-3650221	ENSG00000276189,ENSG00000227589,ENSG00000078900,ENSG00000116213
chr1	3651571	3651721	1:3651571-3651721	ENSG00000078900,ENSG00000116213
chr1	3666651	3666801	1:3666651-3666801	ENSG00000227589
chr1	3668951	3669101	1:3668951-3669101	ENSG00000227589
chr1	3684140	3684290	1:3684140-3684290	-
chr1	3695711	3695861	1:3695711-3695861	ENSG00000235131,ENSG00000078900
chr1	3718131	3718281	1:3718131-3718281	ENSG00000276189,ENSG00000235131
chr1	3724531	3724681	1:3724531-3724681	ENSG00000276189,ENSG00000235131
chr1	3727391	3727541	1:3727391-3727541	ENSG00000276189
chr1	3745911	3746061	1:3745911-3746061	ENSG00000162592,ENSG00000276189,ENSG00000227372
chr1	3746331	3746481	1:3746331-3746481	ENSG00000162592,ENSG00000276189,ENSG00000227372
chr1	3747331	3747481	1:3747331-3747481	ENSG00000162592,ENSG00000276189,ENSG00000227372
chr1	3771691	3771841	1:3771691-3771841	ENSG00000235169
chr1	3772551	3772701	1:3772551-3772701	ENSG00000272153,ENSG00000266075,ENSG00000130764,ENSG00000235169,ENSG00000162592,ENSG00000276189,ENSG00000227372
chr1	3773391	3773541	1:3773391-3773541	ENSG00000235169
chr1	3773891	3774041	1:3773891-3774041	ENSG00000235169
chr1	3775011	3775161	1:3775011-3775161	ENSG00000266075,ENSG00000130764,ENSG00000235169
chr1	3775571	3775721	1:3775571-3775721	ENSG00000272153,ENSG00000266075,ENSG00000130764,ENSG00000235169
chr1	3776051	3776201	1:3776051-3776201	ENSG00000272153,ENSG00000266075,ENSG00000130764,ENSG00000235169
chr1	3785551	3785701	1:3785551-3785701	ENSG00000272153,ENSG00000266075,ENSG00000130764
chr1	3793691	3793841	1:3793691-3793841	ENSG00000272153
chr1	3795691	3795841	1:3795691-3795841	ENSG00000130764
chr1	3796471	3796621	1:3796471-3796621	ENSG00000272153,ENSG00000266075,ENSG00000130764,ENSG00000235169,ENSG00000162592,ENSG00000276189,ENSG00000227372
chr1	3800151	3800301	1:3800151-3800301	ENSG00000272153,ENSG00000130764
chr1	3801426	3801576	1:3801426-3801576	ENSG00000130764
chr1	3811411	3811561	1:3811411-3811561	ENSG00000116198
chr1	3827871	3828021	1:3827871-3828021	-
chr1	3828151	3828301	1:3828151-3828301	-
chr1	3836552	3836702	1:3836552-3836702	-
chr1	3855931	3856081	1:3855931-3856081	ENSG00000169598,ENSG00000116198
chr1	3856571	3856721	1:3856571-3856721	ENSG00000169598,ENSG00000116198
chr1	3857211	3857361	1:3857211-3857361	ENSG00000169598,ENSG00000116198
chr1	3857931	3858081	1:3857931-3858081	ENSG00000169598,ENSG00000116198
chr1	3858271	3858421	1:3858271-3858421	ENSG00000169598,ENSG00000116198
chr1	3869971	3870121	1:3869971-3870121	ENSG00000169598
chr1	3879280	3879430	1:3879280-3879430	-
chr1	3898751	3898901	1:3898751-3898901	-
chr1	3899531	3899681	1:3899531-3899681	-
chr1	3900711	3900861	1:3900711-3900861	ENSG00000231510,ENSG00000287586,ENSG00000232596,ENSG00000227169,ENSG00000284694,ENSG00000229280,ENSG00000284703,ENSG00000284668,ENSG00000226374,ENSG00000233304,ENSG00000236423,ENSG00000198912,ENSG00000169598,ENSG00000116198
chr1	3901331	3901481	1:3901331-3901481	ENSG00000232596,ENSG00000227169,ENSG00000284694,ENSG00000229280,ENSG00000284703,ENSG00000284668,ENSG00000226374,ENSG00000233304,ENSG00000236423,ENSG00000198912,ENSG00000169598,ENSG00000116198
chr1	3903351	3903501	1:3903351-3903501	-
chr1	3910911	3911061	1:3910911-3911061	ENSG00000284703,ENSG00000226374
chr1	3936565	3936715	1:3936565-3936715	ENSG00000226374,ENSG00000233304
chr1	3936715	3936865	1:3936715-3936865	ENSG00000226374,ENSG00000233304
chr1	3969373	3969523	1:3969373-3969523	ENSG00000284668,ENSG00000226374
chr1	3991847	3991997	1:3991847-3991997	ENSG00000284703,ENSG00000284668
chr1	3992235	3992385	1:3992235-3992385	ENSG00000284703,ENSG00000284668
chr1	4070435	4070585	1:4070435-4070585	ENSG00000284703
chr1	4096659	4096809	1:4096659-4096809	-
chr1	4240486	4240636	1:4240486-4240636	ENSG00000229280
chr1	4303195	4303345	1:4303195-4303345	-
chr1	4312310	4312460	1:4312310-4312460	-
chr1	4383286	4383436	1:4383286-4383436	-
chr1	4387968	4388118	1:4387968-4388118	-
chr1	4414818	4414968	1:4414818-4414968	ENSG00000235054
chr1	4414968	4415118	1:4414968-4415118	ENSG00000235054
chr1	4619409	4619559	1:4619409-4619559	ENSG00000232596,ENSG00000227169
chr1	4619559	4619709	1:4619559-4619709	ENSG00000232596,ENSG00000227169
chr1	4652655	4652805	1:4652655-4652805	ENSG00000287586,ENSG00000196581,ENSG00000232596,ENSG00000227169,ENSG00000284694
chr1	4656395	4656545	1:4656395-4656545	ENSG00000196581
chr1	4678307	4678457	1:4678307-4678457	-
chr1	4683745	4683895	1:4683745-4683895	-
chr1	4740176	4740326	1:4740176-4740326	ENSG00000287586
chr1	4741478	4741628	1:4741478-4741628	ENSG00000287586
chr1	4771720	4771870	1:4771720-4771870	ENSG00000287586
chr1	4805757	4805907	1:4805757-4805907	-
chr1	4806490	4806640	1:4806490-4806640	-
chr1	4939435	4939585	1:4939435-4939585	ENSG00000284674,ENSG00000284739
chr1	4955082	4955232	1:4955082-4955232	ENSG00000284674,ENSG00000284739
chr1	4982770	4982920	1:4982770-4982920	ENSG00000284674,ENSG00000284739
chr1	5151300	5151450	1:5151300-5151450	ENSG00000231510
chr1	5191110	5191260	1:5191110-5191260	-
chr1	5191260	5191410	1:5191260-5191410	-
chr1	5297216	5297366	1:5297216-5297366	ENSG00000284616
chr1	5323338	5323488	1:5323338-5323488	ENSG00000284616
chr1	5355082	5355232	1:5355082-5355232	-
chr1	5376119	5376269	1:5376119-5376269	-
chr1	5381717	5381867	1:5381717-5381867	-
chr1	5384015	5384165	1:5384015-5384165	-
chr1	5387091	5387241	1:5387091-5387241	-
chr1	5427614	5427764	1:5427614-5427764	-
chr1	5434512	5434662	1:5434512-5434662	-
chr1	5509995	5510145	1:5509995-5510145	ENSG00000264341,ENSG00000260972,ENSG00000284666,ENSG00000284692
chr1	5510244	5510394	1:5510244-5510394	ENSG00000260972,ENSG00000284666,ENSG00000284692
chr1	5514675	5514825	1:5514675-5514825	ENSG00000264341,ENSG00000260972,ENSG00000284666,ENSG00000284692
chr1	5547159	5547309	1:5547159-5547309	ENSG00000264341,ENSG00000283356
chr1	5547730	5547880	1:5547730-5547880	ENSG00000264341,ENSG00000283356
chr1	5624460	5624610	1:5624460-5624610	-
chr1	5655569	5655719	1:5655569-5655719	ENSG00000236948
chr1	5655719	5655869	1:5655719-5655869	ENSG00000236948
chr1	5656575	5656725	1:5656575-5656725	ENSG00000236948
chr1	5656855	5657005	1:5656855-5657005	ENSG00000236948
chr1	5723155	5723305	1:5723155-5723305	-
chr1	5745895	5746045	1:5745895-5746045	-
chr1	5847395	5847545	1:5847395-5847545	-
chr1	5856535	5856685	1:5856535-5856685	ENSG00000264101
chr1	5877605	5877755	1:5877605-5877755	-
chr1	5877795	5877945	1:5877795-5877945	-
chr1	5890075	5890225	1:5890075-5890225	-
chr1	5893755	5893905	1:5893755-5893905	-
chr1	5916095	5916245	1:5916095-5916245	-
chr1	5933835	5933985	1:5933835-5933985	-
chr1	5938495	5938645	1:5938495-5938645	-
chr1	5949315	5949465	1:5949315-5949465	-
chr1	5949673	5949823	1:5949673-5949823	-
chr1	5975275	5975425	1:5975275-5975425	-
chr1	5977355	5977505	1:5977355-5977505	-
chr1	5977955	5978105	1:5977955-5978105	-
chr1	5978575	5978725	1:5978575-5978725	-
chr1	5980535	5980685	1:5980535-5980685	-
chr1	5982975	5983125	1:5982975-5983125	-
chr1	5983475	5983625	1:5983475-5983625	ENSG00000069424,ENSG00000131697
chr1	5990902	5991052	1:5990902-5991052	-
chr1	5991395	5991545	1:5991395-5991545	ENSG00000069424,ENSG00000131697
chr1	5992495	5992645	1:5992495-5992645	ENSG00000069424,ENSG00000131697,ENSG00000260972,ENSG00000284692,ENSG00000232596,ENSG00000227169
chr1	5993055	5993205	1:5993055-5993205	-
chr1	6026195	6026345	1:6026195-6026345	-
chr1	6034138	6034288	1:6034138-6034288	-
chr1	6034535	6034685	1:6034535-6034685	-
chr1	6037375	6037525	1:6037375-6037525	ENSG00000069424
chr1	6041548	6041698	1:6041548-6041698	-
chr1	6052555	6052705	1:6052555-6052705	ENSG00000069424
chr1	6053015	6053165	1:6053015-6053165	-
chr1	6075915	6076065	1:6075915-6076065	-
chr1	6082415	6082565	1:6082415-6082565	-
chr1	6108955	6109105	1:6108955-6109105	ENSG00000116254
chr1	6115725	6115875	1:6115725-6115875	-
chr1	6115875	6116025	1:6115875-6116025	-
chr1	6116295	6116445	1:6116295-6116445	ENSG00000116254
chr1	6116748	6116898	1:6116748-6116898	-
chr1	6127833	6127983	1:6127833-6127983	ENSG00000116254
chr1	6141655	6141805	1:6141655-6141805	ENSG00000116254
chr1	6148735	6148885	1:6148735-6148885	ENSG00000116254
chr1	6157795	6157945	1:6157795-6157945	-
chr1	6161735	6161885	1:6161735-6161885	-
chr1	6180325	6180475	1:6180325-6180475	ENSG00000116254
chr1	6185295	6185445	1:6185295-6185445	ENSG00000116254
chr1	6185895	6186045	1:6185895-6186045	ENSG00000116254
chr1	6193475	6193625	1:6193475-6193625	ENSG00000285629
chr1	6197915	6198065	1:6197915-6198065	-
chr1	6199035	6199185	1:6199035-6199185	ENSG00000116251,ENSG00000285629
chr1	6199615	6199765	1:6199615-6199765	ENSG00000173673,ENSG00000225077,ENSG00000116237,ENSG00000158286,ENSG00000226944,ENSG00000116251,ENSG00000285629,ENSG00000116254
chr1	6205255	6205405	1:6205255-6205405	ENSG00000158286,ENSG00000226944,ENSG00000116251
chr1	6206035	6206185	1:6206035-6206185	ENSG00000158286,ENSG00000226944,ENSG00000116251
chr1	6208795	6208945	1:6208795-6208945	ENSG00000158286,ENSG00000226944,ENSG00000116251
chr1	6209255	6209405	1:6209255-6209405	ENSG00000158286,ENSG00000226944,ENSG00000116251
chr1	6209617	6209767	1:6209617-6209767	ENSG00000158286
chr1	6224875	6225025	1:6224875-6225025	-
chr1	6234715	6234865	1:6234715-6234865	ENSG00000225077,ENSG00000116237
chr1	6234895	6235045	1:6234895-6235045	ENSG00000225077,ENSG00000116237
chr1	6235955	6236105	1:6235955-6236105	ENSG00000173673,ENSG00000225077,ENSG00000116237
chr1	6238744	6238894	1:6238744-6238894	ENSG00000173673,ENSG00000225077,ENSG00000116237
chr1	6240475	6240625	1:6240475-6240625	ENSG00000173673,ENSG00000225077,ENSG00000116237
chr1	6241901	6242051	1:6241901-6242051	ENSG00000173673,ENSG00000225077,ENSG00000116237
chr1	6245155	6245305	1:6245155-6245305	ENSG00000173673
chr1	6246050	6246200	1:6246050-6246200	-
chr1	6246835	6246985	1:6246835-6246985	ENSG00000173673
chr1	6249217	6249367	1:6249217-6249367	-
chr1	6260055	6260205	1:6260055-6260205	ENSG00000158292
chr1	6260495	6260645	1:6260495-6260645	ENSG00000158292
chr1	6261075	6261225	1:6261075-6261225	ENSG00000158292
chr1	6261455	6261605	1:6261455-6261605	ENSG00000158292
chr1	6263175	6263325	1:6263175-6263325	ENSG00000158292
chr1	6271634	6271784	1:6271634-6271784	-
chr1	6273435	6273585	1:6273435-6273585	ENSG00000158292
chr1	6276515	6276665	1:6276515-6276665	ENSG00000265392,ENSG00000158292
chr1	6280915	6281065	1:6280915-6281065	-
chr1	6300336	6300486	1:6300336-6300486	-
chr1	6316335	6316485	1:6316335-6316485	-
chr1	6317055	6317205	1:6317055-6317205	-
chr1	6317455	6317605	1:6317455-6317605	-
chr1	6342195	6342345	1:6342195-6342345	-
chr1	6343555	6343705	1:6343555-6343705	-
chr1	6348075	6348225	1:6348075-6348225	-
chr1	6348235	6348385	1:6348235-6348385	-
chr1	6348675	6348825	1:6348675-6348825	-
chr1	6358135	6358285	1:6358135-6358285	-
chr1	6358975	6359125	1:6358975-6359125	ENSG00000215788,ENSG00000231868,ENSG00000265392,ENSG00000187017,ENSG00000069812,ENSG00000271746,ENSG00000097021
chr1	6359735	6359885	1:6359735-6359885	ENSG00000215788,ENSG00000231868,ENSG00000265392,ENSG00000187017,ENSG00000069812,ENSG00000271746,ENSG00000097021
chr1	6363235	6363385	1:6363235-6363385	ENSG00000265392,ENSG00000097021
chr1	6365075	6365225	1:6365075-6365225	ENSG00000265392
chr1	6367855	6368005	1:6367855-6368005	-
chr1	6368995	6369145	1:6368995-6369145	-
chr1	6385815	6385965	1:6385815-6385965	ENSG00000271746,ENSG00000097021
chr1	6386535	6386685	1:6386535-6386685	ENSG00000265392,ENSG00000271746,ENSG00000097021
chr1	6392315	6392465	1:6392315-6392465	ENSG00000271746
chr1	6392864	6393014	1:6392864-6393014	-
chr1	6393395	6393545	1:6393395-6393545	ENSG00000271746,ENSG00000097021
chr1	6393735	6393885	1:6393735-6393885	ENSG00000265392,ENSG00000069812,ENSG00000271746,ENSG00000097021
chr1	6404755	6404905	1:6404755-6404905	ENSG00000265392,ENSG00000069812
chr1	6410375	6410525	1:6410375-6410525	ENSG00000265392,ENSG00000069812
chr1	6414455	6414605	1:6414455-6414605	ENSG00000265392,ENSG00000069812
chr1	6438135	6438285	1:6438135-6438285	ENSG00000231868,ENSG00000265392,ENSG00000187017
chr1	6440375	6440525	1:6440375-6440525	ENSG00000231868,ENSG00000265392,ENSG00000187017
chr1	6445215	6445365	1:6445215-6445365	ENSG00000231868,ENSG00000187017
chr1	6448795	6448945	1:6448795-6448945	ENSG00000231868,ENSG00000187017
chr1	6459975	6460125	1:6459975-6460125	ENSG00000215788
chr1	6475615	6475765	1:6475615-6475765	ENSG00000171680,ENSG00000215788
chr1	6485895	6486045	1:6485895-6486045	-
chr1	6486575	6486725	1:6486575-6486725	ENSG00000171680,ENSG00000215788
chr1	6489975	6490125	1:6489975-6490125	ENSG00000171680
chr1	6490495	6490645	1:6490495-6490645	ENSG00000171680
chr1	6490915	6491065	1:6490915-6491065	ENSG00000171680
chr1	6491635	6491785	1:6491635-6491785	ENSG00000171680,ENSG00000215788
chr1	6496635	6496785	1:6496635-6496785	ENSG00000171680
chr1	6497635	6497785	1:6497635-6497785	ENSG00000171680
chr1	6515875	6516025	1:6515875-6516025	-
chr1	6520075	6520225	1:6520075-6520225	ENSG00000171680
chr1	6523715	6523865	1:6523715-6523865	ENSG00000171680
chr1	6535275	6535425	1:6535275-6535425	ENSG00000253022
chr1	6539035	6539185	1:6539035-6539185	ENSG00000229519,ENSG00000253022,ENSG00000162408,ENSG00000215788
chr1	6544935	6545085	1:6544935-6545085	ENSG00000229519,ENSG00000253022,ENSG00000162408
chr1	6547395	6547545	1:6547395-6547545	ENSG00000229519,ENSG00000253022,ENSG00000162408
chr1	6553295	6553445	1:6553295-6553445	ENSG00000229519
chr1	6553713	6553863	1:6553713-6553863	ENSG00000229519
chr1	6553915	6554065	1:6553915-6554065	-
chr1	6554495	6554645	1:6554495-6554645	ENSG00000173662,ENSG00000229519,ENSG00000253022,ENSG00000162408
chr1	6578251	6578401	1:6578251-6578401	-
chr1	6579835	6579985	1:6579835-6579985	ENSG00000204859,ENSG00000173662,ENSG00000229519,ENSG00000162408,ENSG00000215788,ENSG00000041988
chr1	6580655	6580805	1:6580655-6580805	ENSG00000204859
chr1	6580975	6581125	1:6580975-6581125	ENSG00000204859
chr1	6581944	6582094	1:6581944-6582094	ENSG00000204859
chr1	6584275	6584425	1:6584275-6584425	ENSG00000204859
chr1	6600555	6600705	1:6600555-6600705	-
chr1	6601195	6601345	1:6601195-6601345	ENSG00000204859,ENSG00000162413,ENSG00000116273,ENSG00000041988
chr1	6602515	6602665	1:6602515-6602665	ENSG00000162413
chr1	6602895	6603045	1:6602895-6603045	ENSG00000204859,ENSG00000162413,ENSG00000116273,ENSG00000041988
chr1	6603495	6603645	1:6603495-6603645	ENSG00000204859,ENSG00000162413,ENSG00000116273,ENSG00000041988
chr1	6604035	6604185	1:6604035-6604185	ENSG00000162413
chr1	6604315	6604465	1:6604315-6604465	ENSG00000204859,ENSG00000162413,ENSG00000116273
chr1	6612855	6613005	1:6612855-6613005	ENSG00000162413,ENSG00000116273
chr1	6613095	6613245	1:6613095-6613245	ENSG00000162413,ENSG00000116273
chr1	6613535	6613685	1:6613535-6613685	ENSG00000204859,ENSG00000162408,ENSG00000162413,ENSG00000116273,ENSG00000041988
chr1	6614250	6614400	1:6614250-6614400	-
chr1	6614400	6614550	1:6614400-6614550	-
chr1	6614695	6614845	1:6614695-6614845	-
chr1	6615615	6615765	1:6615615-6615765	-
chr1	6624775	6624925	1:6624775-6624925	ENSG00000041988
chr1	6625075	6625225	1:6625075-6625225	ENSG00000041988
chr1	6625855	6626005	1:6625855-6626005	ENSG00000041988
chr1	6634715	6634865	1:6634715-6634865	ENSG00000041988
chr1	6635003	6635153	1:6635003-6635153	-
chr1	6636275	6636425	1:6636275-6636425	-
chr1	6636515	6636665	1:6636515-6636665	-
chr1	6646615	6646765	1:6646615-6646765	ENSG00000007923
chr1	6661495	6661645	1:6661495-6661645	-
chr1	6672715	6672865	1:6672715-6672865	ENSG00000007923
chr1	6686515	6686665	1:6686515-6686665	-
chr1	6688875	6689025	1:6688875-6689025	-
chr1	6695939	6696089	1:6695939-6696089	ENSG00000007923
chr1	6701235	6701385	1:6701235-6701385	ENSG00000007923
chr1	6701775	6701925	1:6701775-6701925	ENSG00000007923
chr1	6704315	6704465	1:6704315-6704465	ENSG00000007923
chr1	6720115	6720265	1:6720115-6720265	ENSG00000228750
chr1	6724655	6724805	1:6724655-6724805	ENSG00000228750
chr1	6724935	6725085	1:6724935-6725085	ENSG00000228750
chr1	6727555	6727705	1:6727555-6727705	ENSG00000228750
chr1	6734695	6734845	1:6734695-6734845	-
chr1	6743915	6744065	1:6743915-6744065	-
chr1	6753755	6753905	1:6753755-6753905	-
chr1	6770855	6771005	1:6770855-6771005	ENSG00000284744
chr1	6784515	6784665	1:6784515-6784665	ENSG00000007923,ENSG00000284744,ENSG00000237436,ENSG00000171735,ENSG00000227950
chr1	6785135	6785285	1:6785135-6785285	ENSG00000284666,ENSG00000231510,ENSG00000284694,ENSG00000007923,ENSG00000228750,ENSG00000284744,ENSG00000237436,ENSG00000171735,ENSG00000227950,ENSG00000237365
chr1	6785775	6785925	1:6785775-6785925	-
chr1	6786155	6786305	1:6786155-6786305	-
chr1	6786495	6786645	1:6786495-6786645	-
chr1	6790299	6790449	1:6790299-6790449	-
chr1	6794275	6794425	1:6794275-6794425	ENSG00000171735
chr1	6795715	6795865	1:6795715-6795865	-
chr1	6800855	6801005	1:6800855-6801005	ENSG00000171735,ENSG00000227950
chr1	6802155	6802305	1:6802155-6802305	ENSG00000227950
chr1	6803495	6803645	1:6803495-6803645	-
chr1	6819735	6819885	1:6819735-6819885	ENSG00000227950
chr1	6822655	6822805	1:6822655-6822805	ENSG00000227950
chr1	6831475	6831625	1:6831475-6831625	ENSG00000227950
chr1	6842335	6842485	1:6842335-6842485	ENSG00000227950
chr1	6859675	6859825	1:6859675-6859825	-
chr1	6860115	6860265	1:6860115-6860265	ENSG00000227950
chr1	6860555	6860705	1:6860555-6860705	-
chr1	6868735	6868885	1:6868735-6868885	-
chr1	6870275	6870425	1:6870275-6870425	-
chr1	6870675	6870825	1:6870675-6870825	-
chr1	6888395	6888545	1:6888395-6888545	-
chr1	6889995	6890145	1:6889995-6890145	-
chr1	6891915	6892065	1:6891915-6892065	-
chr1	6899275	6899425	1:6899275-6899425	-
chr1	6912155	6912305	1:6912155-6912305	-
chr1	6918343	6918493	1:6918343-6918493	-
chr1	6927675	6927825	1:6927675-6927825	-
chr1	6949035	6949185	1:6949035-6949185	-
chr1	6958535	6958685	1:6958535-6958685	-
chr1	6962055	6962205	1:6962055-6962205	-
chr1	6962975	6963125	1:6962975-6963125	ENSG00000237365
chr1	6975915	6976065	1:6975915-6976065	-
chr1	6977820	6977970	1:6977820-6977970	-
chr1	6991375	6991525	1:6991375-6991525	ENSG00000237365
chr1	7040522	7040672	1:7040522-7040672	-
chr1	7042835	7042985	1:7042835-7042985	-
chr1	7046375	7046525	1:7046375-7046525	-
chr1	7070495	7070645	1:7070495-7070645	-
chr1	7075183	7075333	1:7075183-7075333	-
chr1	7075455	7075605	1:7075455-7075605	-
chr1	7103328	7103478	1:7103328-7103478	-
chr1	7103595	7103745	1:7103595-7103745	-
chr1	7103955	7104105	1:7103955-7104105	-
chr1	7104335	7104485	1:7104335-7104485	-
chr1	7117695	7117845	1:7117695-7117845	-
chr1	7127815	7127965	1:7127815-7127965	-
chr1	7167295	7167445	1:7167295-7167445	-
chr1	7208015	7208165	1:7208015-7208165	-
chr1	7218355	7218505	1:7218355-7218505	ENSG00000207056
chr1	7221895	7222045	1:7221895-7222045	ENSG00000207056
chr1	7223675	7223825	1:7223675-7223825	ENSG00000207056
chr1	7224855	7225005	1:7224855-7225005	ENSG00000207056
chr1	7229855	7230005	1:7229855-7230005	ENSG00000207056
chr1	7255755	7255905	1:7255755-7255905	-
chr1	7264935	7265085	1:7264935-7265085	-
chr1	7265815	7265965	1:7265815-7265965	-
chr1	7266615	7266765	1:7266615-7266765	-
chr1	7267655	7267805	1:7267655-7267805	ENSG00000231510
chr1	7281975	7282125	1:7281975-7282125	-
chr1	7291495	7291645	1:7291495-7291645	-
chr1	7291775	7291925	1:7291775-7291925	-
chr1	7296075	7296225	1:7296075-7296225	-
chr1	7298395	7298545	1:7298395-7298545	-
chr1	7298955	7299105	1:7298955-7299105	-
chr1	7299395	7299545	1:7299395-7299545	ENSG00000264341,ENSG00000260972,ENSG00000284666,ENSG00000284692,ENSG00000231510,ENSG00000284674,ENSG00000284739,ENSG00000237365,ENSG00000237402,ENSG00000225126
chr1	7300095	7300245	1:7300095-7300245	-
chr1	7301015	7301165	1:7301015-7301165	ENSG00000284666,ENSG00000237402
chr1	7302995	7303145	1:7302995-7303145	-
chr1	7313335	7313485	1:7313335-7313485	-
chr1	7318044	7318194	1:7318044-7318194	-
chr1	7322495	7322645	1:7322495-7322645	-
chr1	7334735	7334885	1:7334735-7334885	-
chr1	7335335	7335485	1:7335335-7335485	-
chr1	7339138	7339288	1:7339138-7339288	-
chr1	7340035	7340185	1:7340035-7340185	-
chr1	7341655	7341805	1:7341655-7341805	-
chr1	7374014	7374164	1:7374014-7374164	ENSG00000237402
chr1	7379534	7379684	1:7379534-7379684	ENSG00000237402,ENSG00000237728
chr1	7386246	7386396	1:7386246-7386396	ENSG00000237728
chr1	7388955	7389105	1:7388955-7389105	ENSG00000237728
chr1	7389595	7389745	1:7389595-7389745	ENSG00000237728
chr1	7393295	7393445	1:7393295-7393445	ENSG00000237728
chr1	7393855	7394005	1:7393855-7394005	ENSG00000237728
chr1	7399135	7399285	1:7399135-7399285	-
chr1	7401915	7402065	1:7401915-7402065	ENSG00000264341,ENSG00000260972,ENSG00000284666,ENSG00000284692,ENSG00000231510,ENSG00000284674,ENSG00000284739,ENSG00000237365,ENSG00000237402,ENSG00000237728,ENSG00000225126
chr1	7402715	7402865	1:7402715-7402865	-
chr1	7403395	7403545	1:7403395-7403545	-
chr1	7419555	7419705	1:7419555-7419705	-
chr1	7424555	7424705	1:7424555-7424705	-
chr1	7427195	7427345	1:7427195-7427345	-
chr1	7427995	7428145	1:7427995-7428145	-
chr1	7454155	7454305	1:7454155-7454305	ENSG00000225126
chr1	7469355	7469505	1:7469355-7469505	ENSG00000225126
chr1	7471035	7471185	1:7471035-7471185	ENSG00000264341,ENSG00000284666,ENSG00000237365,ENSG00000237402,ENSG00000225126
chr1	7471915	7472065	1:7471915-7472065	ENSG00000225126
chr1	7478275	7478425	1:7478275-7478425	-
chr1	7478995	7479145	1:7478995-7479145	ENSG00000237402,ENSG00000225126
chr1	7482415	7482565	1:7482415-7482565	-
chr1	7491535	7491685	1:7491535-7491685	-
chr1	7509195	7509345	1:7509195-7509345	-
chr1	7509855	7510005	1:7509855-7510005	-
chr1	7513236	7513386	1:7513236-7513386	-
chr1	7516455	7516605	1:7516455-7516605	-
chr1	7526553	7526703	1:7526553-7526703	-
chr1	7527235	7527385	1:7527235-7527385	-
chr1	7534215	7534365	1:7534215-7534365	-
chr1	7538155	7538305	1:7538155-7538305	-
chr1	7539135	7539285	1:7539135-7539285	-
chr1	7539755	7539905	1:7539755-7539905	-
chr1	7541795	7541945	1:7541795-7541945	-
chr1	7549435	7549585	1:7549435-7549585	-
chr1	7552555	7552705	1:7552555-7552705	-
chr1	7553315	7553465	1:7553315-7553465	-
chr1	7561535	7561685	1:7561535-7561685	-
chr1	7577375	7577525	1:7577375-7577525	-
chr1	7609015	7609165	1:7609015-7609165	-
chr1	7616435	7616585	1:7616435-7616585	-
chr1	7647335	7647485	1:7647335-7647485	-
chr1	7649115	7649265	1:7649115-7649265	-
chr1	7650915	7651065	1:7650915-7651065	-
chr1	7667655	7667805	1:7667655-7667805	ENSG00000270171
chr1	7668615	7668765	1:7668615-7668765	-
chr1	7669575	7669725	1:7669575-7669725	-
chr1	7680235	7680385	1:7680235-7680385	ENSG00000270171
chr1	7680535	7680685	1:7680535-7680685	ENSG00000270171
chr1	7681227	7681377	1:7681227-7681377	-
chr1	7704035	7704185	1:7704035-7704185	ENSG00000270035,ENSG00000269978
chr1	7704595	7704745	1:7704595-7704745	ENSG00000270171,ENSG00000270035,ENSG00000269978
chr1	7705727	7705877	1:7705727-7705877	-
chr1	7706088	7706238	1:7706088-7706238	-
chr1	7707635	7707785	1:7707635-7707785	-
chr1	7752915	7753065	1:7752915-7753065	-
chr1	7754435	7754585	1:7754435-7754585	-
chr1	7755575	7755725	1:7755575-7755725	-
chr1	7760415	7760565	1:7760415-7760565	-
chr1	7771195	7771345	1:7771195-7771345	ENSG00000049245,ENSG00000269925,ENSG00000049246
chr1	7771675	7771825	1:7771675-7771825	ENSG00000049245,ENSG00000269925
chr1	7777695	7777845	1:7777695-7777845	ENSG00000049245,ENSG00000269925,ENSG00000049246
chr1	7783495	7783645	1:7783495-7783645	ENSG00000049245,ENSG00000269925,ENSG00000049246
chr1	7783955	7784105	1:7783955-7784105	ENSG00000049245,ENSG00000269925,ENSG00000049246,ENSG00000236266
chr1	7784575	7784725	1:7784575-7784725	-
chr1	7808355	7808505	1:7808355-7808505	ENSG00000236266
chr1	7810515	7810665	1:7810515-7810665	ENSG00000049246,ENSG00000236266,ENSG00000049247
chr1	7811009	7811159	1:7811009-7811159	-
chr1	7847735	7847885	1:7847735-7847885	ENSG00000049247
chr1	7856495	7856645	1:7856495-7856645	ENSG00000049247
chr1	7883255	7883405	1:7883255-7883405	-
chr1	7888429	7888579	1:7888429-7888579	-
chr1	7888715	7888865	1:7888715-7888865	-
chr1	7899835	7899985	1:7899835-7899985	-
chr1	7902875	7903025	1:7902875-7903025	ENSG00000236266,ENSG00000049247
chr1	7920695	7920845	1:7920695-7920845	-
chr1	7922435	7922585	1:7922435-7922585	-
chr1	7940835	7940985	1:7940835-7940985	ENSG00000049249,ENSG00000270330
chr1	7941595	7941745	1:7941595-7941745	ENSG00000049249,ENSG00000270330
chr1	7942375	7942525	1:7942375-7942525	ENSG00000049249,ENSG00000270330
chr1	7943255	7943405	1:7943255-7943405	ENSG00000049249,ENSG00000270330
chr1	7949095	7949245	1:7949095-7949245	ENSG00000049249,ENSG00000270330
chr1	7956735	7956885	1:7956735-7956885	ENSG00000116288
chr1	7961475	7961625	1:7961475-7961625	ENSG00000049249,ENSG00000270330,ENSG00000116288,ENSG00000200344
chr1	7962075	7962225	1:7962075-7962225	ENSG00000116288
chr1	7962735	7962885	1:7962735-7962885	-
chr1	7975375	7975525	1:7975375-7975525	ENSG00000200344
chr1	7982415	7982565	1:7982415-7982565	ENSG00000200344
chr1	7988675	7988825	1:7988675-7988825	ENSG00000200344
chr1	7992195	7992345	1:7992195-7992345	ENSG00000284747,ENSG00000284716
chr1	7993035	7993185	1:7993035-7993185	-
chr1	7994215	7994365	1:7994215-7994365	ENSG00000200344,ENSG00000284747,ENSG00000284716
chr1	7994795	7994945	1:7994795-7994945	-
chr1	8003535	8003685	1:8003535-8003685	-
chr1	8004055	8004205	1:8004055-8004205	ENSG00000284716
chr1	8004955	8005105	1:8004955-8005105	ENSG00000200344,ENSG00000284747,ENSG00000284716,ENSG00000116285,ENSG00000162426,ENSG00000252254
chr1	8005155	8005305	1:8005155-8005305	ENSG00000200344,ENSG00000284747,ENSG00000284716,ENSG00000116285,ENSG00000162426,ENSG00000252254
chr1	8006655	8006805	1:8006655-8006805	-
chr1	8010115	8010265	1:8010115-8010265	-
chr1	8012055	8012205	1:8012055-8012205	-
chr1	8012315	8012465	1:8012315-8012465	-
chr1	8013035	8013185	1:8013035-8013185	-
chr1	8013615	8013765	1:8013615-8013765	-
chr1	8015095	8015245	1:8015095-8015245	ENSG00000116285,ENSG00000238290
chr1	8015935	8016085	1:8015935-8016085	-
chr1	8016635	8016785	1:8016635-8016785	-
chr1	8017215	8017365	1:8017215-8017365	-
chr1	8017735	8017885	1:8017735-8017885	-
chr1	8018495	8018645	1:8018495-8018645	-
chr1	8018895	8019045	1:8018895-8019045	-
chr1	8019376	8019526	1:8019376-8019526	-
chr1	8019595	8019745	1:8019595-8019745	-
chr1	8019823	8019973	1:8019823-8019973	-
chr1	8020155	8020305	1:8020155-8020305	ENSG00000116285,ENSG00000238290
chr1	8020499	8020649	1:8020499-8020649	-
chr1	8021795	8021945	1:8021795-8021945	-
chr1	8022695	8022845	1:8022695-8022845	-
chr1	8023595	8023745	1:8023595-8023745	-
chr1	8024015	8024165	1:8024015-8024165	-
chr1	8024495	8024645	1:8024495-8024645	-
chr1	8025455	8025605	1:8025455-8025605	ENSG00000116285,ENSG00000238290
chr1	8026315	8026465	1:8026315-8026465	ENSG00000116285,ENSG00000238290,ENSG00000162426
chr1	8027455	8027605	1:8027455-8027605	ENSG00000116285,ENSG00000238290
chr1	8028015	8028165	1:8028015-8028165	ENSG00000116285,ENSG00000238290
chr1	8028375	8028525	1:8028375-8028525	ENSG00000116285,ENSG00000238290
chr1	8031335	8031485	1:8031335-8031485	ENSG00000116285,ENSG00000238290
chr1	8032455	8032605	1:8032455-8032605	-
chr1	8040735	8040885	1:8040735-8040885	ENSG00000116285,ENSG00000238290,ENSG00000232848,ENSG00000251977,ENSG00000162426,ENSG00000252254
chr1	8042831	8042981	1:8042831-8042981	-
chr1	8046115	8046265	1:8046115-8046265	-
chr1	8047255	8047405	1:8047255-8047405	ENSG00000232848
chr1	8047815	8047965	1:8047815-8047965	ENSG00000232848
chr1	8048255	8048405	1:8048255-8048405	-
chr1	8056115	8056265	1:8056115-8056265	ENSG00000232848
chr1	8059155	8059305	1:8059155-8059305	ENSG00000232848
chr1	8059355	8059505	1:8059355-8059505	ENSG00000232848
chr1	8061355	8061505	1:8061355-8061505	ENSG00000232848,ENSG00000251977
chr1	8062115	8062265	1:8062115-8062265	ENSG00000232848
chr1	8063815	8063965	1:8063815-8063965	ENSG00000232848
chr1	8070555	8070705	1:8070555-8070705	-
chr1	8070825	8070975	1:8070825-8070975	-
chr1	8070975	8071125	1:8070975-8071125	-
chr1	8075635	8075785	1:8075635-8075785	-
chr1	8077295	8077445	1:8077295-8077445	ENSG00000232848,ENSG00000251977,ENSG00000252254
chr1	8078335	8078485	1:8078335-8078485	-
chr1	8083115	8083265	1:8083115-8083265	-
chr1	8083915	8084065	1:8083915-8084065	-
chr1	8089595	8089745	1:8089595-8089745	-
chr1	8090315	8090465	1:8090315-8090465	-
chr1	8090985	8091135	1:8090985-8091135	-
chr1	8091135	8091285	1:8091135-8091285	-
chr1	8091855	8092005	1:8091855-8092005	-
chr1	8092215	8092365	1:8092215-8092365	-
chr1	8093475	8093625	1:8093475-8093625	-
chr1	8094635	8094785	1:8094635-8094785	-
chr1	8095115	8095265	1:8095115-8095265	ENSG00000251977
chr1	8095775	8095925	1:8095775-8095925	-
chr1	8096755	8096905	1:8096755-8096905	-
chr1	8097555	8097705	1:8097555-8097705	-
chr1	8107215	8107365	1:8107215-8107365	-
chr1	8113015	8113165	1:8113015-8113165	-
chr1	8113335	8113485	1:8113335-8113485	-
chr1	8117035	8117185	1:8117035-8117185	-
chr1	8117555	8117705	1:8117555-8117705	-
chr1	8118035	8118185	1:8118035-8118185	-
chr1	8120775	8120925	1:8120775-8120925	-
chr1	8121455	8121605	1:8121455-8121605	ENSG00000251977,ENSG00000252254
chr1	8122235	8122385	1:8122235-8122385	ENSG00000251977
chr1	8122775	8122925	1:8122775-8122925	ENSG00000251977
chr1	8127475	8127625	1:8127475-8127625	-
chr1	8134115	8134265	1:8134115-8134265	-
chr1	8134995	8135145	1:8134995-8135145	-
chr1	8136875	8137025	1:8136875-8137025	-
chr1	8137835	8137985	1:8137835-8137985	-
chr1	8141935	8142085	1:8141935-8142085	-
chr1	8143135	8143285	1:8143135-8143285	-
chr1	8145715	8145865	1:8145715-8145865	-
chr1	8148015	8148165	1:8148015-8148165	-
chr1	8154735	8154885	1:8154735-8154885	-
chr1	8155575	8155725	1:8155575-8155725	-
chr1	8167398	8167548	1:8167398-8167548	-
chr1	8169435	8169585	1:8169435-8169585	-
chr1	8169835	8169985	1:8169835-8169985	-
chr1	8182235	8182385	1:8182235-8182385	ENSG00000229305
chr1	8182535	8182685	1:8182535-8182685	ENSG00000229305
chr1	8184422	8184572	1:8184422-8184572	-
chr1	8189935	8190085	1:8189935-8190085	ENSG00000229305
chr1	8194472	8194622	1:8194472-8194622	-
chr1	8197795	8197945	1:8197795-8197945	ENSG00000227634
chr1	8201435	8201585	1:8201435-8201585	-
chr1	8202215	8202365	1:8202215-8202365	ENSG00000227634,ENSG00000200975
chr1	8202535	8202685	1:8202535-8202685	ENSG00000227634,ENSG00000200975
chr1	8203135	8203285	1:8203135-8203285	ENSG00000227634
chr1	8204487	8204637	1:8204487-8204637	-
chr1	8205895	8206045	1:8205895-8206045	ENSG00000227634,ENSG00000200975
chr1	8212035	8212185	1:8212035-8212185	ENSG00000227634,ENSG00000200975,ENSG00000233645,ENSG00000251977
chr1	8212836	8212986	1:8212836-8212986	-
chr1	8213795	8213945	1:8213795-8213945	-
chr1	8214895	8215045	1:8214895-8215045	-
chr1	8216175	8216325	1:8216175-8216325	ENSG00000233645
chr1	8217175	8217325	1:8217175-8217325	ENSG00000233645
chr1	8217475	8217625	1:8217475-8217625	ENSG00000233645
chr1	8218315	8218465	1:8218315-8218465	ENSG00000233645
chr1	8218775	8218925	1:8218775-8218925	ENSG00000233645
chr1	8224975	8225125	1:8224975-8225125	ENSG00000233645
chr1	8229655	8229805	1:8229655-8229805	ENSG00000233645
chr1	8230115	8230265	1:8230115-8230265	-
chr1	8238235	8238385	1:8238235-8238385	-
chr1	8239055	8239205	1:8239055-8239205	-
chr1	8239755	8239905	1:8239755-8239905	ENSG00000233645
chr1	8259535	8259685	1:8259535-8259685	ENSG00000251977
chr1	8276675	8276825	1:8276675-8276825	-
chr1	8281895	8282045	1:8281895-8282045	-
chr1	8283395	8283545	1:8283395-8283545	ENSG00000251977
chr1	8284275	8284425	1:8284275-8284425	ENSG00000251977
chr1	8302558	8302708	1:8302558-8302708	-
chr1	8303275	8303425	1:8303275-8303425	ENSG00000251977
chr1	8314395	8314545	1:8314395-8314545	ENSG00000251977,ENSG00000162426,ENSG00000252254
chr1	8315915	8316065	1:8315915-8316065	ENSG00000162426
chr1	8318015	8318165	1:8318015-8318165	ENSG00000162426,ENSG00000252254
chr1	8342455	8342605	1:8342455-8342605	ENSG00000162426,ENSG00000252254
chr1	8343515	8343665	1:8343515-8343665	ENSG00000162426,ENSG00000252254
chr1	8348115	8348265	1:8348115-8348265	-
chr1	8349035	8349185	1:8349035-8349185	-
chr1	8351775	8351925	1:8351775-8351925	-
chr1	8367835	8367985	1:8367835-8367985	-
chr1	8370515	8370665	1:8370515-8370665	-
chr1	8371095	8371245	1:8371095-8371245	-
chr1	8373655	8373805	1:8373655-8373805	-
chr1	8374015	8374165	1:8374015-8374165	-
chr1	8374915	8375065	1:8374915-8375065	-
chr1	8378315	8378465	1:8378315-8378465	-
chr1	8378655	8378805	1:8378655-8378805	-
chr1	8384195	8384345	1:8384195-8384345	-
chr1	8384615	8384765	1:8384615-8384765	-
chr1	8392655	8392805	1:8392655-8392805	-
chr1	8395015	8395165	1:8395015-8395165	-
chr1	8395715	8395865	1:8395715-8395865	-
chr1	8396075	8396225	1:8396075-8396225	-
chr1	8396395	8396545	1:8396395-8396545	-
chr1	8397095	8397245	1:8397095-8397245	ENSG00000232912
chr1	8398133	8398283	1:8398133-8398283	-
chr1	8402475	8402625	1:8402475-8402625	-
chr1	8407095	8407245	1:8407095-8407245	-
chr1	8408255	8408405	1:8408255-8408405	-
chr1	8408515	8408665	1:8408515-8408665	-
chr1	8409195	8409345	1:8409195-8409345	ENSG00000232912
chr1	8412275	8412425	1:8412275-8412425	ENSG00000232912
chr1	8419255	8419405	1:8419255-8419405	ENSG00000142599,ENSG00000232912
chr1	8420675	8420825	1:8420675-8420825	-
chr1	8421875	8422025	1:8421875-8422025	ENSG00000232912
chr1	8422655	8422805	1:8422655-8422805	ENSG00000232912
chr1	8423355	8423505	1:8423355-8423505	ENSG00000232912
chr1	8423875	8424025	1:8423875-8424025	ENSG00000232912
chr1	8424295	8424445	1:8424295-8424445	ENSG00000232912
chr1	8427675	8427825	1:8427675-8427825	ENSG00000232912
chr1	8438635	8438785	1:8438635-8438785	-
chr1	8439015	8439165	1:8439015-8439165	ENSG00000232912
chr1	8441605	8441755	1:8441605-8441755	-
chr1	8448955	8449105	1:8448955-8449105	-
chr1	8449587	8449737	1:8449587-8449737	-
chr1	8449737	8449887	1:8449737-8449887	-
chr1	8456035	8456185	1:8456035-8456185	-
chr1	8456415	8456565	1:8456415-8456565	-
chr1	8457139	8457289	1:8457139-8457289	-
chr1	8459595	8459745	1:8459595-8459745	-
chr1	8460235	8460385	1:8460235-8460385	-
chr1	8462535	8462685	1:8462535-8462685	-
chr1	8463435	8463585	1:8463435-8463585	-
chr1	8465135	8465285	1:8465135-8465285	-
chr1	8477415	8477565	1:8477415-8477565	-
chr1	8481775	8481925	1:8481775-8481925	-
chr1	8483215	8483365	1:8483215-8483365	-
chr1	8492935	8493085	1:8492935-8493085	-
chr1	8494015	8494165	1:8494015-8494165	-
chr1	8496045	8496195	1:8496045-8496195	-
chr1	8497615	8497765	1:8497615-8497765	ENSG00000221083,ENSG00000270282
chr1	8506602	8506752	1:8506602-8506752	ENSG00000221083,ENSG00000270282
chr1	8506976	8507126	1:8506976-8507126	ENSG00000221083,ENSG00000270282
chr1	8507336	8507486	1:8507336-8507486	ENSG00000221083,ENSG00000270282
chr1	8510336	8510486	1:8510336-8510486	ENSG00000221083,ENSG00000270282
chr1	8517036	8517186	1:8517036-8517186	ENSG00000221083,ENSG00000270282
chr1	8517416	8517566	1:8517416-8517566	ENSG00000221083,ENSG00000270282
chr1	8517736	8517886	1:8517736-8517886	ENSG00000221083,ENSG00000270282
chr1	8525356	8525506	1:8525356-8525506	-
chr1	8525976	8526126	1:8525976-8526126	ENSG00000142599,ENSG00000221083,ENSG00000270282
chr1	8538096	8538246	1:8538096-8538246	-
chr1	8540696	8540846	1:8540696-8540846	-
chr1	8541056	8541206	1:8541056-8541206	-
chr1	8542056	8542206	1:8542056-8542206	-
chr1	8545196	8545346	1:8545196-8545346	-
chr1	8555296	8555446	1:8555296-8555446	-
chr1	8561176	8561326	1:8561176-8561326	-
chr1	8563039	8563189	1:8563039-8563189	-
chr1	8567296	8567446	1:8567296-8567446	-
chr1	8571316	8571466	1:8571316-8571466	-
chr1	8571676	8571826	1:8571676-8571826	-
chr1	8590810	8590960	1:8590810-8590960	-
chr1	8596056	8596206	1:8596056-8596206	-
chr1	8598176	8598326	1:8598176-8598326	-
chr1	8598516	8598666	1:8598516-8598666	-
chr1	8598936	8599086	1:8598936-8599086	-
chr1	8603336	8603486	1:8603336-8603486	-
chr1	8604016	8604166	1:8604016-8604166	-
chr1	8604427	8604577	1:8604427-8604577	-
chr1	8604756	8604906	1:8604756-8604906	-
chr1	8616916	8617066	1:8616916-8617066	ENSG00000142599
chr1	8625696	8625846	1:8625696-8625846	-
chr1	8626516	8626666	1:8626516-8626666	ENSG00000142599
chr1	8629376	8629526	1:8629376-8629526	-
chr1	8629876	8630026	1:8629876-8630026	-
chr1	8631276	8631426	1:8631276-8631426	-
chr1	8647676	8647826	1:8647676-8647826	-
chr1	8652276	8652426	1:8652276-8652426	-
chr1	8652476	8652626	1:8652476-8652626	-
chr1	8652916	8653066	1:8652916-8653066	-
chr1	8658276	8658426	1:8658276-8658426	-
chr1	8660516	8660666	1:8660516-8660666	ENSG00000142599
chr1	8661456	8661606	1:8661456-8661606	-
chr1	8661756	8661906	1:8661756-8661906	ENSG00000142599
chr1	8663236	8663386	1:8663236-8663386	-
chr1	8664156	8664306	1:8664156-8664306	-
chr1	8666016	8666166	1:8666016-8666166	-
chr1	8666476	8666626	1:8666476-8666626	-
chr1	8668316	8668466	1:8668316-8668466	-
chr1	8668676	8668826	1:8668676-8668826	-
chr1	8670376	8670526	1:8670376-8670526	-
chr1	8670636	8670786	1:8670636-8670786	-
chr1	8671396	8671546	1:8671396-8671546	-
chr1	8677836	8677986	1:8677836-8677986	-
chr1	8678796	8678946	1:8678796-8678946	-
chr1	8679456	8679606	1:8679456-8679606	-
chr1	8687156	8687306	1:8687156-8687306	-
chr1	8689299	8689449	1:8689299-8689449	-
chr1	8689816	8689966	1:8689816-8689966	-
chr1	8691295	8691445	1:8691295-8691445	-
chr1	8701076	8701226	1:8701076-8701226	ENSG00000142599
chr1	8701456	8701606	1:8701456-8701606	-
chr1	8702216	8702366	1:8702216-8702366	-
chr1	8703476	8703626	1:8703476-8703626	ENSG00000142599
chr1	8707076	8707226	1:8707076-8707226	-
chr1	8711282	8711432	1:8711282-8711432	-
chr1	8712416	8712566	1:8712416-8712566	-
chr1	8712856	8713006	1:8712856-8713006	ENSG00000224315
chr1	8717914	8718064	1:8717914-8718064	-
chr1	8726596	8726746	1:8726596-8726746	-
chr1	8740256	8740406	1:8740256-8740406	ENSG00000234619,ENSG00000224315,ENSG00000222511,ENSG00000226545,ENSG00000228423
chr1	8741018	8741168	1:8741018-8741168	-
chr1	8742180	8742330	1:8742180-8742330	-
chr1	8746621	8746771	1:8746621-8746771	ENSG00000234619
chr1	8764056	8764206	1:8764056-8764206	ENSG00000234619
chr1	8765136	8765286	1:8765136-8765286	-
chr1	8797376	8797526	1:8797376-8797526	ENSG00000222511,ENSG00000226545
chr1	8809456	8809606	1:8809456-8809606	ENSG00000222511,ENSG00000226545,ENSG00000228423
chr1	8814156	8814306	1:8814156-8814306	ENSG00000228423
chr1	8814996	8815146	1:8814996-8815146	-
chr1	8815776	8815926	1:8815776-8815926	ENSG00000228423
chr1	8816416	8816566	1:8816416-8816566	-
chr1	8816976	8817126	1:8816976-8817126	-
chr1	8817676	8817826	1:8817676-8817826	ENSG00000142599,ENSG00000224315,ENSG00000222511,ENSG00000226545,ENSG00000228423,ENSG00000229716
chr1	8818096	8818246	1:8818096-8818246	ENSG00000228423
chr1	8818616	8818766	1:8818616-8818766	ENSG00000142599,ENSG00000224315,ENSG00000222511,ENSG00000226545,ENSG00000228423
chr1	8821196	8821346	1:8821196-8821346	-
chr1	8822796	8822946	1:8822796-8822946	ENSG00000142599,ENSG00000224315,ENSG00000222511,ENSG00000226545,ENSG00000228423,ENSG00000229716
chr1	8826116	8826266	1:8826116-8826266	ENSG00000229716
chr1	8831456	8831606	1:8831456-8831606	ENSG00000229716
chr1	8844516	8844666	1:8844516-8844666	ENSG00000229716
chr1	8848936	8849086	1:8848936-8849086	ENSG00000142599,ENSG00000224315,ENSG00000222511,ENSG00000226545,ENSG00000229716
chr1	8858176	8858326	1:8858176-8858326	ENSG00000274258
chr1	8858456	8858606	1:8858456-8858606	ENSG00000274258
chr1	8859516	8859666	1:8859516-8859666	-
chr1	8862576	8862726	1:8862576-8862726	ENSG00000274258
chr1	8869156	8869306	1:8869156-8869306	ENSG00000274258
chr1	8872056	8872206	1:8872056-8872206	ENSG00000074800,ENSG00000274258,ENSG00000230679
chr1	8873676	8873826	1:8873676-8873826	ENSG00000074800,ENSG00000274258,ENSG00000230679,ENSG00000201725,ENSG00000238249
chr1	8874596	8874746	1:8874596-8874746	ENSG00000274258
chr1	8874896	8875046	1:8874896-8875046	-
chr1	8875636	8875786	1:8875636-8875786	-
chr1	8876576	8876726	1:8876576-8876726	-
chr1	8877976	8878126	1:8877976-8878126	ENSG00000074800,ENSG00000274258,ENSG00000230679,ENSG00000201725,ENSG00000238249
chr1	8878696	8878846	1:8878696-8878846	ENSG00000074800,ENSG00000274258,ENSG00000230679,ENSG00000201725,ENSG00000238249
chr1	8879376	8879526	1:8879376-8879526	-
chr1	8880116	8880266	1:8880116-8880266	ENSG00000074800,ENSG00000230679,ENSG00000201725,ENSG00000238249
chr1	8890056	8890206	1:8890056-8890206	ENSG00000238249
chr1	8890421	8890571	1:8890421-8890571	ENSG00000238249
chr1	8900016	8900166	1:8900016-8900166	ENSG00000238249,ENSG00000232208,ENSG00000232663
chr1	8903596	8903746	1:8903596-8903746	ENSG00000232208,ENSG00000232663
chr1	8903996	8904146	1:8903996-8904146	ENSG00000238249,ENSG00000232208,ENSG00000232663
chr1	8905996	8906146	1:8905996-8906146	ENSG00000232208,ENSG00000232663
chr1	8911116	8911266	1:8911116-8911266	ENSG00000232208,ENSG00000232663
chr1	8918216	8918366	1:8918216-8918366	ENSG00000232208,ENSG00000232663
chr1	8939716	8939866	1:8939716-8939866	-
chr1	8941936	8942086	1:8941936-8942086	ENSG00000131686
chr1	8943656	8943806	1:8943656-8943806	ENSG00000131686
chr1	8963036	8963186	1:8963036-8963186	ENSG00000131686,ENSG00000265141
chr1	8986296	8986446	1:8986296-8986446	ENSG00000131686,ENSG00000265141
chr1	8988116	8988266	1:8988116-8988266	ENSG00000265141
chr1	8989856	8990006	1:8989856-8990006	ENSG00000265141
chr1	9005176	9005326	1:9005176-9005326	ENSG00000265141,ENSG00000197241
chr1	9010096	9010246	1:9010096-9010246	ENSG00000197241
chr1	9012045	9012195	1:9012045-9012195	-
chr1	9029436	9029586	1:9029436-9029586	ENSG00000197241
chr1	9058596	9058746	1:9058596-9058746	-
chr1	9064576	9064726	1:9064576-9064726	ENSG00000142583
chr1	9065236	9065386	1:9065236-9065386	ENSG00000142583
chr1	9067336	9067486	1:9067336-9067486	ENSG00000142583
chr1	9069716	9069866	1:9069716-9069866	-
chr1	9074516	9074666	1:9074516-9074666	ENSG00000142583
chr1	9075056	9075206	1:9075056-9075206	ENSG00000142583,ENSG00000252404
chr1	9078116	9078266	1:9078116-9078266	ENSG00000142583,ENSG00000252404
chr1	9078696	9078846	1:9078696-9078846	ENSG00000252404
chr1	9080586	9080736	1:9080586-9080736	ENSG00000252404
chr1	9080776	9080926	1:9080776-9080926	ENSG00000142583,ENSG00000252404
chr1	9081116	9081266	1:9081116-9081266	ENSG00000142583,ENSG00000252404
chr1	9086116	9086266	1:9086116-9086266	ENSG00000142583,ENSG00000252404
chr1	9086936	9087086	1:9086936-9087086	ENSG00000142583,ENSG00000252404
chr1	9100616	9100766	1:9100616-9100766	-
chr1	9100876	9101026	1:9100876-9101026	-
chr1	9101636	9101786	1:9101636-9101786	-
chr1	9110056	9110206	1:9110056-9110206	ENSG00000180758
chr1	9110856	9111006	1:9110856-9111006	ENSG00000180758
chr1	9113096	9113246	1:9113096-9113246	ENSG00000180758
chr1	9115928	9116078	1:9115928-9116078	-
chr1	9127596	9127746	1:9127596-9127746	ENSG00000180758
chr1	9128156	9128306	1:9128156-9128306	ENSG00000180758
chr1	9128756	9128906	1:9128756-9128906	ENSG00000180758
chr1	9129196	9129346	1:9129196-9129346	ENSG00000180758
chr1	9129576	9129726	1:9129576-9129726	ENSG00000180758
chr1	9129796	9129946	1:9129796-9129946	ENSG00000180758
chr1	9130256	9130406	1:9130256-9130406	ENSG00000180758
chr1	9131641	9131791	1:9131641-9131791	-
chr1	9142356	9142506	1:9142356-9142506	-
chr1	9143416	9143566	1:9143416-9143566	-
chr1	9145356	9145506	1:9145356-9145506	ENSG00000284357
chr1	9146896	9147046	1:9146896-9147046	ENSG00000284357
chr1	9149876	9150026	1:9149876-9150026	ENSG00000284357
chr1	9150076	9150226	1:9150076-9150226	ENSG00000284357
chr1	9151296	9151446	1:9151296-9151446	ENSG00000284357
chr1	9162956	9163106	1:9162956-9163106	-
chr1	9163716	9163866	1:9163716-9163866	ENSG00000284357,ENSG00000234546
chr1	9164036	9164186	1:9164036-9164186	ENSG00000180758,ENSG00000228526,ENSG00000284357,ENSG00000234546
chr1	9164656	9164806	1:9164656-9164806	-
chr1	9166416	9166566	1:9166416-9166566	-
chr1	9180316	9180466	1:9180316-9180466	ENSG00000228526,ENSG00000234546
chr1	9181436	9181586	1:9181436-9181586	ENSG00000228526,ENSG00000234546
chr1	9182296	9182446	1:9182296-9182446	ENSG00000228526,ENSG00000234546
chr1	9182816	9182966	1:9182816-9182966	ENSG00000234546
chr1	9183197	9183347	1:9183197-9183347	-
chr1	9183347	9183497	1:9183347-9183497	ENSG00000234546
chr1	9183503	9183653	1:9183503-9183653	-
chr1	9184096	9184246	1:9184096-9184246	ENSG00000234546
chr1	9186576	9186726	1:9186576-9186726	ENSG00000228526,ENSG00000234546
chr1	9194145	9194295	1:9194145-9194295	-
chr1	9196336	9196486	1:9196336-9196486	ENSG00000180758,ENSG00000228526,ENSG00000234546
chr1	9196896	9197046	1:9196896-9197046	ENSG00000180758,ENSG00000228526,ENSG00000234546
chr1	9198676	9198826	1:9198676-9198826	ENSG00000228526,ENSG00000234546
chr1	9200536	9200686	1:9200536-9200686	-
chr1	9201456	9201606	1:9201456-9201606	ENSG00000228526
chr1	9201796	9201946	1:9201796-9201946	ENSG00000228526
chr1	9202476	9202626	1:9202476-9202626	-
chr1	9207196	9207346	1:9207196-9207346	-
chr1	9207896	9208046	1:9207896-9208046	-
chr1	9210896	9211046	1:9210896-9211046	-
chr1	9211496	9211646	1:9211496-9211646	-
chr1	9228656	9228806	1:9228656-9228806	-
chr1	9230976	9231126	1:9230976-9231126	-
chr1	9231716	9231866	1:9231716-9231866	ENSG00000049239
chr1	9233456	9233606	1:9233456-9233606	ENSG00000049239
chr1	9234536	9234686	1:9234536-9234686	ENSG00000049239
chr1	9234796	9234946	1:9234796-9234946	ENSG00000049239
chr1	9235236	9235386	1:9235236-9235386	ENSG00000049239
chr1	9238316	9238466	1:9238316-9238466	-
chr1	9238676	9238826	1:9238676-9238826	ENSG00000049239
chr1	9239736	9239886	1:9239736-9239886	ENSG00000049239
chr1	9242396	9242546	1:9242396-9242546	-
chr1	9242707	9242857	1:9242707-9242857	-
chr1	9244656	9244806	1:9244656-9244806	ENSG00000049239
chr1	9250136	9250286	1:9250136-9250286	-
chr1	9250796	9250946	1:9250796-9250946	-
chr1	9253796	9253946	1:9253796-9253946	-
chr1	9260496	9260646	1:9260496-9260646	ENSG00000049239
chr1	9266636	9266786	1:9266636-9266786	ENSG00000049239
chr1	9267156	9267306	1:9267156-9267306	ENSG00000049239
chr1	9271436	9271586	1:9271436-9271586	ENSG00000049239
chr1	9275636	9275786	1:9275636-9275786	ENSG00000235263
chr1	9280456	9280606	1:9280456-9280606	ENSG00000235263
chr1	9281336	9281486	1:9281336-9281486	-
chr1	9282156	9282306	1:9282156-9282306	-
chr1	9289116	9289266	1:9289116-9289266	ENSG00000171621
chr1	9289756	9289906	1:9289756-9289906	ENSG00000171621,ENSG00000235263
chr1	9290216	9290366	1:9290216-9290366	ENSG00000171621
chr1	9291956	9292106	1:9291956-9292106	ENSG00000171621
chr1	9292816	9292966	1:9292816-9292966	ENSG00000171621
chr1	9293496	9293646	1:9293496-9293646	-
chr1	9294556	9294706	1:9294556-9294706	ENSG00000171621
chr1	9295076	9295226	1:9295076-9295226	ENSG00000171621
chr1	9296965	9297115	1:9296965-9297115	-
chr1	9300256	9300406	1:9300256-9300406	-
chr1	9303216	9303366	1:9303216-9303366	ENSG00000171621,ENSG00000235263
chr1	9314581	9314731	1:9314581-9314731	-
chr1	9315776	9315926	1:9315776-9315926	-
chr1	9317696	9317846	1:9317696-9317846	-
chr1	9321196	9321346	1:9321196-9321346	-
chr1	9321476	9321626	1:9321476-9321626	-
chr1	9326736	9326886	1:9326736-9326886	-
chr1	9338935	9339085	1:9338935-9339085	-
chr1	9341489	9341639	1:9341489-9341639	-
chr1	9348260	9348410	1:9348260-9348410	-
chr1	9349676	9349826	1:9349676-9349826	ENSG00000171621
chr1	9350356	9350506	1:9350356-9350506	ENSG00000171621
chr1	9352396	9352546	1:9352396-9352546	ENSG00000171621
chr1	9361976	9362126	1:9361976-9362126	ENSG00000171621
chr1	9371676	9371826	1:9371676-9371826	-
chr1	9372931	9373081	1:9372931-9373081	-
chr1	9373756	9373906	1:9373756-9373906	-
chr1	9374796	9374946	1:9374796-9374946	-
chr1	9376096	9376246	1:9376096-9376246	-
chr1	9376976	9377126	1:9376976-9377126	-
chr1	9377589	9377739	1:9377589-9377739	-
chr1	9383036	9383186	1:9383036-9383186	-
chr1	9384816	9384966	1:9384816-9384966	-
chr1	9386296	9386446	1:9386296-9386446	-
chr1	9388096	9388246	1:9388096-9388246	-
chr1	9388476	9388626	1:9388476-9388626	-
chr1	9388936	9389086	1:9388936-9389086	-
chr1	9398176	9398326	1:9398176-9398326	-
chr1	9400056	9400206	1:9400056-9400206	-
chr1	9400436	9400586	1:9400436-9400586	-
chr1	9400736	9400886	1:9400736-9400886	-
chr1	9401936	9402086	1:9401936-9402086	-
chr1	9402836	9402986	1:9402836-9402986	-
chr1	9406556	9406706	1:9406556-9406706	-
chr1	9407136	9407286	1:9407136-9407286	-
chr1	9410896	9411046	1:9410896-9411046	ENSG00000284652,ENSG00000284693
chr1	9411896	9412046	1:9411896-9412046	-
chr1	9412756	9412906	1:9412756-9412906	-
chr1	9413176	9413326	1:9413176-9413326	ENSG00000284652,ENSG00000284693
chr1	9413716	9413866	1:9413716-9413866	ENSG00000284652
chr1	9413976	9414126	1:9413976-9414126	ENSG00000284652
chr1	9426376	9426526	1:9426376-9426526	ENSG00000284652,ENSG00000284693
chr1	9428956	9429106	1:9428956-9429106	ENSG00000284652,ENSG00000284693,ENSG00000252956
chr1	9438036	9438186	1:9438036-9438186	ENSG00000284693,ENSG00000252956
chr1	9438596	9438746	1:9438596-9438746	ENSG00000284693,ENSG00000252956
chr1	9441456	9441606	1:9441456-9441606	ENSG00000252956
chr1	9441819	9441969	1:9441819-9441969	-
chr1	9442396	9442546	1:9442396-9442546	ENSG00000252956
chr1	9444216	9444366	1:9444216-9444366	ENSG00000284693,ENSG00000252956
chr1	9447676	9447826	1:9447676-9447826	-
chr1	9448856	9449006	1:9448856-9449006	ENSG00000284693
chr1	9449216	9449366	1:9449216-9449366	ENSG00000284693,ENSG00000252956
chr1	9453956	9454106	1:9453956-9454106	-
chr1	9455876	9456026	1:9455876-9456026	-
chr1	9473176	9473326	1:9473176-9473326	ENSG00000235263
chr1	9476896	9477046	1:9476896-9477046	-
chr1	9491176	9491326	1:9491176-9491326	ENSG00000235263,ENSG00000231181
chr1	9492296	9492446	1:9492296-9492446	-
chr1	9495336	9495486	1:9495336-9495486	ENSG00000235263
chr1	9522576	9522726	1:9522576-9522726	-
chr1	9529256	9529406	1:9529256-9529406	-
chr1	9531216	9531366	1:9531216-9531366	-
chr1	9539236	9539386	1:9539236-9539386	ENSG00000235263,ENSG00000171612,ENSG00000231181
chr1	9539996	9540146	1:9539996-9540146	ENSG00000171612
chr1	9542557	9542707	1:9542557-9542707	ENSG00000171612
chr1	9546997	9547147	1:9546997-9547147	-
chr1	9555457	9555607	1:9555457-9555607	-
chr1	9561557	9561707	1:9561557-9561707	ENSG00000235263,ENSG00000231181,ENSG00000188807
chr1	9571137	9571287	1:9571137-9571287	ENSG00000231181
chr1	9572997	9573147	1:9572997-9573147	ENSG00000231181
chr1	9573817	9573967	1:9573817-9573967	ENSG00000231181
chr1	9586732	9586882	1:9586732-9586882	-
chr1	9588617	9588767	1:9588617-9588767	ENSG00000231181,ENSG00000188807
chr1	9589397	9589547	1:9589397-9589547	ENSG00000231181,ENSG00000188807
chr1	9589977	9590127	1:9589977-9590127	ENSG00000188807
chr1	9593537	9593687	1:9593537-9593687	ENSG00000231181,ENSG00000188807
chr1	9615717	9615867	1:9615717-9615867	-
chr1	9621177	9621327	1:9621177-9621327	-
chr1	9627077	9627227	1:9627077-9627227	ENSG00000179840,ENSG00000233268
chr1	9643201	9643351	1:9643201-9643351	-
chr1	9644797	9644947	1:9644797-9644947	-
chr1	9651417	9651567	1:9651417-9651567	ENSG00000179840
chr1	9651677	9651827	1:9651677-9651827	ENSG00000179840
chr1	9652117	9652267	1:9652117-9652267	ENSG00000171608,ENSG00000179840,ENSG00000233268
chr1	9659437	9659587	1:9659437-9659587	ENSG00000171608,ENSG00000179840,ENSG00000233268
chr1	9685997	9686147	1:9685997-9686147	ENSG00000231789
chr1	9686817	9686967	1:9686817-9686967	-
chr1	9687397	9687547	1:9687397-9687547	ENSG00000171608,ENSG00000179840,ENSG00000233268,ENSG00000231789
chr1	9687957	9688107	1:9687957-9688107	ENSG00000171608,ENSG00000231789
chr1	9688397	9688547	1:9688397-9688547	ENSG00000231789
chr1	9689357	9689507	1:9689357-9689507	ENSG00000171608,ENSG00000231789
chr1	9689997	9690147	1:9689997-9690147	ENSG00000231789
chr1	9691157	9691307	1:9691157-9691307	ENSG00000231789
chr1	9700457	9700607	1:9700457-9700607	-
chr1	9702357	9702507	1:9702357-9702507	ENSG00000171608,ENSG00000233268
chr1	9705511	9705661	1:9705511-9705661	-
chr1	9719237	9719387	1:9719237-9719387	ENSG00000171608,ENSG00000179840,ENSG00000233268
chr1	9721612	9721762	1:9721612-9721762	-
chr1	9721877	9722027	1:9721877-9722027	-
chr1	9725137	9725287	1:9725137-9725287	ENSG00000171603
chr1	9753377	9753527	1:9753377-9753527	ENSG00000171603
chr1	9759617	9759767	1:9759617-9759767	ENSG00000171603
chr1	9765957	9766107	1:9765957-9766107	-
chr1	9766217	9766367	1:9766217-9766367	-
chr1	9766857	9767007	1:9766857-9767007	ENSG00000233268,ENSG00000171603,ENSG00000271264,ENSG00000223989
chr1	9784657	9784807	1:9784657-9784807	ENSG00000271264
chr1	9792537	9792687	1:9792537-9792687	-
chr1	9798437	9798587	1:9798437-9798587	ENSG00000271264
chr1	9805217	9805367	1:9805217-9805367	-
chr1	9822597	9822747	1:9822597-9822747	ENSG00000171603,ENSG00000280113
chr1	9822997	9823147	1:9822997-9823147	ENSG00000171603,ENSG00000280113
chr1	9823957	9824107	1:9823957-9824107	ENSG00000171603,ENSG00000280113
chr1	9824177	9824327	1:9824177-9824327	ENSG00000171603,ENSG00000280113
chr1	9824537	9824687	1:9824537-9824687	ENSG00000171603,ENSG00000280113
chr1	9825517	9825667	1:9825517-9825667	ENSG00000171603,ENSG00000280113
chr1	9827974	9828124	1:9827974-9828124	ENSG00000280113
chr1	9835877	9836027	1:9835877-9836027	ENSG00000223989
chr1	9852517	9852667	1:9852517-9852667	ENSG00000223989
chr1	9865897	9866047	1:9865897-9866047	-
chr1	9867577	9867727	1:9867577-9867727	ENSG00000271264
chr1	9872852	9873002	1:9872852-9873002	-
chr1	9874997	9875147	1:9874997-9875147	ENSG00000178585
chr1	9881837	9881987	1:9881837-9881987	ENSG00000178585
chr1	9882314	9882464	1:9882314-9882464	-
chr1	9882464	9882614	1:9882464-9882614	-
chr1	9890457	9890607	1:9890457-9890607	ENSG00000178585,ENSG00000285701
chr1	9891377	9891527	1:9891377-9891527	-
chr1	9892732	9892882	1:9892732-9892882	-
chr1	9893337	9893487	1:9893337-9893487	ENSG00000178585,ENSG00000285701
chr1	9893897	9894047	1:9893897-9894047	-
chr1	9894177	9894327	1:9894177-9894327	-
chr1	9904717	9904867	1:9904717-9904867	ENSG00000285701
chr1	9905117	9905267	1:9905117-9905267	ENSG00000285701
chr1	9910497	9910647	1:9910497-9910647	ENSG00000178585,ENSG00000285701,ENSG00000162441,ENSG00000228150,ENSG00000173614,ENSG00000283611,ENSG00000265521,ENSG00000241326,ENSG00000162444
chr1	9922417	9922567	1:9922417-9922567	-
chr1	9929517	9929667	1:9929517-9929667	-
chr1	9942457	9942607	1:9942457-9942607	ENSG00000162441,ENSG00000228150,ENSG00000173614,ENSG00000202415
chr1	9943057	9943207	1:9943057-9943207	ENSG00000162441,ENSG00000228150,ENSG00000173614,ENSG00000202415,ENSG00000283611,ENSG00000265521,ENSG00000241326,ENSG00000162444
chr1	9943337	9943487	1:9943337-9943487	ENSG00000162441,ENSG00000228150,ENSG00000173614,ENSG00000202415,ENSG00000283611,ENSG00000265521,ENSG00000241326,ENSG00000162444
chr1	9950437	9950587	1:9950437-9950587	ENSG00000162441,ENSG00000228150,ENSG00000173614,ENSG00000202415,ENSG00000283611,ENSG00000265521,ENSG00000241326,ENSG00000162444
chr1	9958957	9959107	1:9958957-9959107	ENSG00000283611,ENSG00000265521
chr1	9961277	9961427	1:9961277-9961427	ENSG00000283611,ENSG00000265521
chr1	9985117	9985267	1:9985117-9985267	ENSG00000241326,ENSG00000162444
chr1	9997077	9997227	1:9997077-9997227	ENSG00000162444
chr1	10015777	10015927	1:10015777-10015927	ENSG00000162444
chr1	10030938	10031088	1:10030938-10031088	-
chr1	10031677	10031827	1:10031677-10031827	-
chr1	10032857	10033007	1:10032857-10033007	ENSG00000162441,ENSG00000228150,ENSG00000173614,ENSG00000283611,ENSG00000265521,ENSG00000241326,ENSG00000162444,ENSG00000130939,ENSG00000224340
chr1	10033657	10033807	1:10033657-10033807	ENSG00000130939
chr1	10034597	10034747	1:10034597-10034747	ENSG00000265521,ENSG00000241326,ENSG00000162444,ENSG00000130939
chr1	10046097	10046247	1:10046097-10046247	ENSG00000224340
chr1	10055857	10056007	1:10055857-10056007	ENSG00000224340,ENSG00000233623
chr1	10056713	10056863	1:10056713-10056863	ENSG00000224340,ENSG00000233623
chr1	10057417	10057567	1:10057417-10057567	ENSG00000224340,ENSG00000233623
chr1	10057877	10058027	1:10057877-10058027	ENSG00000224340,ENSG00000233623
chr1	10065477	10065627	1:10065477-10065627	-
chr1	10067157	10067307	1:10067157-10067307	ENSG00000224340,ENSG00000233623
chr1	10074497	10074647	1:10074497-10074647	ENSG00000283611,ENSG00000265521,ENSG00000241326,ENSG00000162444,ENSG00000224340,ENSG00000233623
chr1	10075077	10075227	1:10075077-10075227	-
chr1	10083197	10083347	1:10083197-10083347	-
chr1	10108297	10108447	1:10108297-10108447	ENSG00000130939
chr1	10117977	10118127	1:10117977-10118127	-
chr1	10122417	10122567	1:10122417-10122567	-
chr1	10123017	10123167	1:10123017-10123167	ENSG00000130939
chr1	10123517	10123667	1:10123517-10123667	-
chr1	10152759	10152909	1:10152759-10152909	-
chr1	10153037	10153187	1:10153037-10153187	-
chr1	10155217	10155367	1:10155217-10155367	ENSG00000130939,ENSG00000201746
chr1	10170397	10170547	1:10170397-10170547	-
chr1	10195757	10195907	1:10195757-10195907	-
chr1	10209877	10210027	1:10209877-10210027	ENSG00000054523,ENSG00000264881,ENSG00000199562,ENSG00000264501
chr1	10210377	10210527	1:10210377-10210527	ENSG00000054523,ENSG00000264881,ENSG00000199562,ENSG00000264501
chr1	10211517	10211667	1:10211517-10211667	ENSG00000054523,ENSG00000264881,ENSG00000199562,ENSG00000264501
chr1	10213797	10213947	1:10213797-10213947	-
chr1	10214058	10214208	1:10214058-10214208	-
chr1	10218197	10218347	1:10218197-10218347	ENSG00000054523,ENSG00000264881
chr1	10225717	10225867	1:10225717-10225867	ENSG00000264881
chr1	10230817	10230967	1:10230817-10230967	ENSG00000054523,ENSG00000264881
chr1	10251857	10252007	1:10251857-10252007	-
chr1	10252597	10252747	1:10252597-10252747	ENSG00000264881,ENSG00000199562,ENSG00000264501
chr1	10253157	10253307	1:10253157-10253307	-
chr1	10253877	10254027	1:10253877-10254027	ENSG00000054523,ENSG00000264881,ENSG00000199562,ENSG00000264501
chr1	10254814	10254964	1:10254814-10254964	-
chr1	10258037	10258187	1:10258037-10258187	-
chr1	10281057	10281207	1:10281057-10281207	-
chr1	10284537	10284687	1:10284537-10284687	-
chr1	10286397	10286547	1:10286397-10286547	ENSG00000199562
chr1	10292337	10292487	1:10292337-10292487	ENSG00000199562
chr1	10299257	10299407	1:10299257-10299407	ENSG00000199562,ENSG00000264501
chr1	10310427	10310577	1:10310427-10310577	ENSG00000264501
chr1	10310697	10310847	1:10310697-10310847	ENSG00000264501
chr1	10318258	10318408	1:10318258-10318408	-
chr1	10338157	10338307	1:10338157-10338307	-
chr1	10339897	10340047	1:10339897-10340047	-
chr1	10360977	10361127	1:10360977-10361127	-
chr1	10361177	10361327	1:10361177-10361327	-
chr1	10374477	10374627	1:10374477-10374627	-
chr1	10377517	10377667	1:10377517-10377667	ENSG00000284735
chr1	10378517	10378667	1:10378517-10378667	ENSG00000284735
chr1	10380259	10380409	1:10380259-10380409	-
chr1	10380717	10380867	1:10380717-10380867	ENSG00000284735,ENSG00000284642,ENSG00000142657
chr1	10380977	10381127	1:10380977-10381127	ENSG00000284735
chr1	10387898	10388048	1:10387898-10388048	ENSG00000284735
chr1	10388158	10388308	1:10388158-10388308	ENSG00000284735
chr1	10398858	10399008	1:10398858-10399008	ENSG00000284735,ENSG00000284642,ENSG00000142657
chr1	10399618	10399768	1:10399618-10399768	ENSG00000284642,ENSG00000142657
chr1	10400598	10400748	1:10400598-10400748	ENSG00000284642,ENSG00000142657
chr1	10401398	10401548	1:10401398-10401548	ENSG00000284642,ENSG00000142657
chr1	10402818	10402968	1:10402818-10402968	ENSG00000284642,ENSG00000142657
chr1	10403618	10403768	1:10403618-10403768	ENSG00000284642,ENSG00000142657
chr1	10403898	10404048	1:10403898-10404048	ENSG00000284642,ENSG00000142657
chr1	10415498	10415648	1:10415498-10415648	ENSG00000142657
chr1	10424118	10424268	1:10424118-10424268	-
chr1	10428158	10428308	1:10428158-10428308	ENSG00000271989,ENSG00000251503,ENSG00000175279
chr1	10430378	10430528	1:10430378-10430528	ENSG00000271989,ENSG00000251503,ENSG00000175279
chr1	10430638	10430788	1:10430638-10430788	ENSG00000271989,ENSG00000251503,ENSG00000175279,ENSG00000241563
chr1	10438798	10438948	1:10438798-10438948	ENSG00000271989,ENSG00000251503,ENSG00000175279
chr1	10451358	10451508	1:10451358-10451508	ENSG00000241563,ENSG00000203469
chr1	10457639	10457789	1:10457639-10457789	ENSG00000241563,ENSG00000203469
chr1	10459218	10459368	1:10459218-10459368	ENSG00000241563,ENSG00000203469
chr1	10471298	10471448	1:10471298-10471448	-
chr1	10472518	10472668	1:10472518-10472668	ENSG00000271989,ENSG00000251503,ENSG00000175279,ENSG00000241563,ENSG00000160049,ENSG00000203469,ENSG00000142655,ENSG00000204510
chr1	10474838	10474988	1:10474838-10474988	ENSG00000241563,ENSG00000160049,ENSG00000203469,ENSG00000142655,ENSG00000204510
chr1	10475258	10475408	1:10475258-10475408	ENSG00000160049,ENSG00000142655
chr1	10489738	10489888	1:10489738-10489888	-
chr1	10494758	10494908	1:10494758-10494908	-
chr1	10495178	10495328	1:10495178-10495328	-
chr1	10504298	10504448	1:10504298-10504448	-
chr1	10507578	10507728	1:10507578-10507728	ENSG00000287727,ENSG00000243267,ENSG00000272078
chr1	10508738	10508888	1:10508738-10508888	-
chr1	10510658	10510808	1:10510658-10510808	ENSG00000287727,ENSG00000243267
chr1	10511038	10511188	1:10511038-10511188	ENSG00000287727,ENSG00000243267,ENSG00000272078
chr1	10514518	10514668	1:10514518-10514668	-
chr1	10515458	10515608	1:10515458-10515608	-
chr1	10515698	10515848	1:10515698-10515848	-
chr1	10517071	10517221	1:10517071-10517221	-
chr1	10518998	10519148	1:10518998-10519148	-
chr1	10519214	10519364	1:10519214-10519364	-
chr1	10528458	10528608	1:10528458-10528608	ENSG00000287727,ENSG00000243267,ENSG00000272078
chr1	10528758	10528908	1:10528758-10528908	ENSG00000287727,ENSG00000243267
chr1	10529198	10529348	1:10529198-10529348	-
chr1	10529838	10529988	1:10529838-10529988	-
chr1	10530438	10530588	1:10530438-10530588	ENSG00000142655,ENSG00000287727,ENSG00000243267,ENSG00000272078
chr1	10530918	10531068	1:10530918-10531068	ENSG00000142655,ENSG00000287727,ENSG00000243267,ENSG00000272078
chr1	10539078	10539228	1:10539078-10539228	-
chr1	10539498	10539648	1:10539498-10539648	ENSG00000142655
chr1	10551438	10551588	1:10551438-10551588	-
chr1	10561596	10561746	1:10561596-10561746	-
chr1	10575738	10575888	1:10575738-10575888	-
chr1	10591118	10591268	1:10591118-10591268	-
chr1	10599658	10599808	1:10599658-10599808	ENSG00000287727,ENSG00000243267
chr1	10607458	10607608	1:10607458-10607608	ENSG00000287727,ENSG00000243267
chr1	10639418	10639568	1:10639418-10639568	ENSG00000272078
chr1	10646438	10646588	1:10646438-10646588	ENSG00000287727,ENSG00000243267,ENSG00000130940,ENSG00000272078
chr1	10649038	10649188	1:10649038-10649188	ENSG00000272078
chr1	10651158	10651308	1:10651158-10651308	-
chr1	10651498	10651648	1:10651498-10651648	-
chr1	10657298	10657448	1:10657298-10657448	ENSG00000130940
chr1	10663718	10663868	1:10663718-10663868	ENSG00000287727,ENSG00000243267,ENSG00000130940,ENSG00000272078
chr1	10668218	10668368	1:10668218-10668368	ENSG00000287727,ENSG00000243267,ENSG00000130940,ENSG00000272078
chr1	10671218	10671368	1:10671218-10671368	-
chr1	10679718	10679868	1:10679718-10679868	ENSG00000272078
chr1	10680678	10680828	1:10680678-10680828	-
chr1	10683018	10683168	1:10683018-10683168	-
chr1	10686158	10686308	1:10686158-10686308	ENSG00000130940
chr1	10687858	10688008	1:10687858-10688008	ENSG00000130940
chr1	10693758	10693908	1:10693758-10693908	ENSG00000130940
chr1	10694398	10694548	1:10694398-10694548	ENSG00000130940
chr1	10694718	10694868	1:10694718-10694868	ENSG00000130940
chr1	10697098	10697248	1:10697098-10697248	-
chr1	10704698	10704848	1:10704698-10704848	-
chr1	10724186	10724336	1:10724186-10724336	-
chr1	10731118	10731268	1:10731118-10731268	ENSG00000287727,ENSG00000243267
chr1	10761538	10761688	1:10761538-10761688	-
chr1	10788838	10788988	1:10788838-10788988	-
chr1	10791778	10791928	1:10791778-10791928	-
chr1	10793298	10793448	1:10793298-10793448	-
chr1	10793998	10794148	1:10793998-10794148	-
chr1	10794258	10794408	1:10794258-10794408	-
chr1	10794478	10794628	1:10794478-10794628	-
chr1	10795038	10795188	1:10795038-10795188	ENSG00000130940
chr1	10795218	10795368	1:10795218-10795368	ENSG00000130940
chr1	10795841	10795991	1:10795841-10795991	-
chr1	10796618	10796768	1:10796618-10796768	ENSG00000130940
chr1	10825058	10825208	1:10825058-10825208	-
chr1	10835998	10836148	1:10835998-10836148	-
chr1	10843840	10843990	1:10843840-10843990	-
chr1	10848298	10848448	1:10848298-10848448	-
chr1	10866878	10867028	1:10866878-10867028	-
chr1	10867178	10867328	1:10867178-10867328	-
chr1	10873313	10873463	1:10873313-10873463	-
chr1	10898081	10898231	1:10898081-10898231	ENSG00000225158
chr1	10901558	10901708	1:10901558-10901708	ENSG00000225158
chr1	10905178	10905328	1:10905178-10905328	ENSG00000225158
chr1	10910878	10911028	1:10910878-10911028	ENSG00000225158
chr1	10911298	10911448	1:10911298-10911448	ENSG00000225158
chr1	10918663	10918813	1:10918663-10918813	-
chr1	10940178	10940328	1:10940178-10940328	ENSG00000175262
chr1	10942098	10942248	1:10942098-10942248	ENSG00000175262
chr1	10942358	10942508	1:10942358-10942508	ENSG00000175262
chr1	10944038	10944188	1:10944038-10944188	ENSG00000175262
chr1	10961098	10961248	1:10961098-10961248	ENSG00000175262,ENSG00000215785
chr1	10975798	10975948	1:10975798-10975948	ENSG00000175262,ENSG00000215785
chr1	10980318	10980468	1:10980318-10980468	ENSG00000175262,ENSG00000215785
chr1	11012358	11012508	1:11012358-11012508	ENSG00000215785,ENSG00000120948
chr1	11012518	11012668	1:11012518-11012668	ENSG00000215785,ENSG00000120948
chr1	11012998	11013148	1:11012998-11013148	ENSG00000215785,ENSG00000120948
chr1	11013238	11013388	1:11013238-11013388	ENSG00000120948
chr1	11037718	11037868	1:11037718-11037868	ENSG00000009724,ENSG00000116649
chr1	11053938	11054088	1:11053938-11054088	ENSG00000009724,ENSG00000116649
chr1	11059238	11059388	1:11059238-11059388	ENSG00000116649
chr1	11059558	11059708	1:11059558-11059708	ENSG00000116649
chr1	11059708	11059858	1:11059708-11059858	ENSG00000116649
chr1	11060078	11060228	1:11060078-11060228	ENSG00000009724,ENSG00000116649,ENSG00000171824,ENSG00000226849,ENSG00000230337
chr1	11060378	11060528	1:11060378-11060528	ENSG00000009724,ENSG00000116649,ENSG00000171824,ENSG00000226849
chr1	11060558	11060708	1:11060558-11060708	ENSG00000009724,ENSG00000116649,ENSG00000171824,ENSG00000226849
chr1	11098778	11098928	1:11098778-11098928	ENSG00000171824,ENSG00000230337,ENSG00000182330
chr1	11099338	11099488	1:11099338-11099488	ENSG00000171824,ENSG00000230337,ENSG00000182330
chr1	11099798	11099948	1:11099798-11099948	ENSG00000171824,ENSG00000230337,ENSG00000182330
chr1	11134478	11134628	1:11134478-11134628	-
chr1	11135018	11135168	1:11135018-11135168	ENSG00000198793,ENSG00000225602,ENSG00000253086
chr1	11137758	11137908	1:11137758-11137908	ENSG00000225602
chr1	11143998	11144148	1:11143998-11144148	ENSG00000225602
chr1	11158738	11158888	1:11158738-11158888	ENSG00000225602,ENSG00000253086
chr1	11176418	11176568	1:11176418-11176568	-
chr1	11179818	11179968	1:11179818-11179968	ENSG00000171819
chr1	11180458	11180608	1:11180458-11180608	ENSG00000171819
chr1	11188518	11188668	1:11188518-11188668	ENSG00000171819
chr1	11227598	11227748	1:11227598-11227748	ENSG00000207451,ENSG00000238173
chr1	11237052	11237202	1:11237052-11237202	ENSG00000238173
chr1	11241818	11241968	1:11241818-11241968	ENSG00000207451,ENSG00000238173
chr1	11262618	11262768	1:11262618-11262768	ENSG00000215785,ENSG00000009724,ENSG00000116649,ENSG00000171824,ENSG00000230337,ENSG00000198793,ENSG00000225602,ENSG00000253086,ENSG00000171819,ENSG00000207451,ENSG00000238173,ENSG00000120942,ENSG00000238199,ENSG00000284646,ENSG00000224338,ENSG00000285833,ENSG00000235643,ENSG00000284708,ENSG00000116661,ENSG00000132879,ENSG00000116663,ENSG00000162490,ENSG00000120952,ENSG00000243073
chr1	11267798	11267948	1:11267798-11267948	ENSG00000120942
chr1	11270038	11270188	1:11270038-11270188	-
chr1	11272838	11272988	1:11272838-11272988	ENSG00000120942,ENSG00000238199
chr1	11273118	11273268	1:11273118-11273268	ENSG00000198793,ENSG00000207451,ENSG00000238173,ENSG00000120942,ENSG00000238199,ENSG00000284646,ENSG00000231219,ENSG00000207511
chr1	11273378	11273528	1:11273378-11273528	ENSG00000120942,ENSG00000238199
chr1	11286348	11286498	1:11286348-11286498	-
chr1	11287078	11287228	1:11287078-11287228	-
chr1	11320278	11320428	1:11320278-11320428	ENSG00000284646
chr1	11337638	11337788	1:11337638-11337788	-
chr1	11373998	11374148	1:11373998-11374148	ENSG00000224338,ENSG00000229978
chr1	11374338	11374488	1:11374338-11374488	ENSG00000229978
chr1	11384318	11384468	1:11384318-11384468	-
chr1	11473758	11473908	1:11473758-11473908	ENSG00000204624
chr1	11478798	11478948	1:11478798-11478948	ENSG00000224338,ENSG00000204624,ENSG00000285833
chr1	11479058	11479208	1:11479058-11479208	ENSG00000224338,ENSG00000204624,ENSG00000285833
chr1	11479558	11479708	1:11479558-11479708	ENSG00000204624
chr1	11480198	11480348	1:11480198-11480348	ENSG00000224338,ENSG00000204624,ENSG00000285833
chr1	11505997	11506147	1:11505997-11506147	ENSG00000285833
chr1	11550818	11550968	1:11550818-11550968	ENSG00000224338,ENSG00000285833,ENSG00000235643,ENSG00000284708
chr1	11563938	11564088	1:11563938-11564088	-
chr1	11594338	11594488	1:11594338-11594488	ENSG00000235643,ENSG00000284708
chr1	11635938	11636088	1:11635938-11636088	ENSG00000235643,ENSG00000284708
chr1	11642538	11642688	1:11642538-11642688	ENSG00000235643,ENSG00000284708
chr1	11645778	11645928	1:11645778-11645928	ENSG00000284708,ENSG00000116661,ENSG00000132879
chr1	11650518	11650668	1:11650518-11650668	ENSG00000116661,ENSG00000132879
chr1	11654098	11654248	1:11654098-11654248	ENSG00000116661,ENSG00000132879
chr1	11654358	11654508	1:11654358-11654508	ENSG00000116661,ENSG00000132879
chr1	11654778	11654928	1:11654778-11654928	ENSG00000116661,ENSG00000132879
chr1	11655776	11655926	1:11655776-11655926	ENSG00000116661,ENSG00000132879,ENSG00000116663
chr1	11664138	11664288	1:11664138-11664288	ENSG00000116661,ENSG00000132879,ENSG00000116663
chr1	11664638	11664788	1:11664638-11664788	ENSG00000116661,ENSG00000132879,ENSG00000116663
chr1	11664878	11665028	1:11664878-11665028	ENSG00000116661,ENSG00000132879,ENSG00000116663
chr1	11681138	11681288	1:11681138-11681288	ENSG00000116663,ENSG00000116670,ENSG00000162490
chr1	11693258	11693408	1:11693258-11693408	ENSG00000116670,ENSG00000162490
chr1	11711198	11711348	1:11711198-11711348	-
chr1	11719898	11720048	1:11719898-11720048	ENSG00000162490
chr1	11729878	11730028	1:11729878-11730028	-
chr1	11730458	11730608	1:11730458-11730608	ENSG00000177674
chr1	11731898	11732048	1:11731898-11732048	ENSG00000162490,ENSG00000177674
chr1	11732698	11732848	1:11732698-11732848	-
chr1	11735958	11736108	1:11735958-11736108	ENSG00000162490,ENSG00000177674,ENSG00000177553,ENSG00000229571
chr1	11736738	11736888	1:11736738-11736888	ENSG00000177674,ENSG00000177553
chr1	11737038	11737188	1:11737038-11737188	ENSG00000177674
chr1	11740918	11741068	1:11740918-11741068	-
chr1	11749278	11749428	1:11749278-11749428	-
chr1	11753898	11754048	1:11753898-11754048	-
chr1	11768071	11768221	1:11768071-11768221	ENSG00000215910,ENSG00000177553,ENSG00000243073
chr1	11785238	11785388	1:11785238-11785388	ENSG00000215910,ENSG00000177553
chr1	11787618	11787768	1:11787618-11787768	ENSG00000215910,ENSG00000177553
chr1	11790503	11790653	1:11790503-11790653	-
chr1	11790958	11791108	1:11790958-11791108	ENSG00000215910,ENSG00000177553,ENSG00000177000,ENSG00000011021
chr1	11792568	11792718	1:11792568-11792718	-
chr1	11802398	11802548	1:11802398-11802548	-
chr1	11802718	11802868	1:11802718-11802868	-
chr1	11803658	11803808	1:11803658-11803808	ENSG00000215910,ENSG00000177553,ENSG00000177000,ENSG00000011021
chr1	11804858	11805008	1:11804858-11805008	ENSG00000177000
chr1	11805138	11805288	1:11805138-11805288	-
chr1	11805978	11806128	1:11805978-11806128	ENSG00000215910,ENSG00000177553,ENSG00000177000,ENSG00000011021,ENSG00000276470,ENSG00000278852,ENSG00000175206,ENSG00000275915,ENSG00000224904
chr1	11806678	11806828	1:11806678-11806828	ENSG00000011021
chr1	11807178	11807328	1:11807178-11807328	-
chr1	11821618	11821768	1:11821618-11821768	-
chr1	11838295	11838445	1:11838295-11838445	ENSG00000276470
chr1	11838445	11838595	1:11838445-11838595	ENSG00000276470
chr1	11838798	11838948	1:11838798-11838948	ENSG00000276470,ENSG00000278852,ENSG00000175206,ENSG00000275915
chr1	11842318	11842468	1:11842318-11842468	ENSG00000276470,ENSG00000278852,ENSG00000175206,ENSG00000275915
chr1	11845658	11845808	1:11845658-11845808	ENSG00000276470,ENSG00000278852,ENSG00000175206,ENSG00000275915
chr1	11845878	11846028	1:11845878-11846028	ENSG00000276470,ENSG00000278852,ENSG00000175206,ENSG00000275915
chr1	11859398	11859548	1:11859398-11859548	ENSG00000276470,ENSG00000278852,ENSG00000175206,ENSG00000275915,ENSG00000120937,ENSG00000224904
chr1	11865598	11865748	1:11865598-11865748	ENSG00000120937,ENSG00000224904
chr1	11883016	11883166	1:11883016-11883166	ENSG00000224904,ENSG00000234064
chr1	11894038	11894188	1:11894038-11894188	ENSG00000224904
chr1	11907798	11907948	1:11907798-11907948	ENSG00000276470,ENSG00000278852,ENSG00000175206,ENSG00000275915,ENSG00000224904,ENSG00000285646,ENSG00000199347,ENSG00000201801
chr1	11908478	11908628	1:11908478-11908628	ENSG00000177553,ENSG00000011021,ENSG00000276470,ENSG00000278852,ENSG00000175206,ENSG00000275915,ENSG00000120937,ENSG00000224904,ENSG00000285646,ENSG00000199347,ENSG00000201801,ENSG00000116685,ENSG00000083444,ENSG00000287384,ENSG00000116688
chr1	11909638	11909788	1:11909638-11909788	ENSG00000177553,ENSG00000276470,ENSG00000278852,ENSG00000175206,ENSG00000275915,ENSG00000120937,ENSG00000224904,ENSG00000285646,ENSG00000199347,ENSG00000201801,ENSG00000116685,ENSG00000083444,ENSG00000287384,ENSG00000116688
chr1	11910758	11910908	1:11910758-11910908	-
chr1	11911104	11911254	1:11911104-11911254	-
chr1	11913418	11913568	1:11913418-11913568	-
chr1	11918958	11919108	1:11918958-11919108	-
chr1	11926398	11926548	1:11926398-11926548	ENSG00000116685,ENSG00000083444,ENSG00000287384
chr1	11929918	11930068	1:11929918-11930068	ENSG00000116685,ENSG00000083444
chr1	11931178	11931328	1:11931178-11931328	-
chr1	11934558	11934708	1:11934558-11934708	ENSG00000116685,ENSG00000083444
chr1	11944378	11944528	1:11944378-11944528	-
chr1	11949215	11949365	1:11949215-11949365	-
chr1	11961338	11961488	1:11961338-11961488	ENSG00000083444
chr1	11967278	11967428	1:11967278-11967428	-
chr1	11980238	11980388	1:11980238-11980388	ENSG00000287384,ENSG00000116688,ENSG00000274178
chr1	11982096	11982246	1:11982096-11982246	-
chr1	11985958	11986108	1:11985958-11986108	-
chr1	11990459	11990609	1:11990459-11990609	-
chr1	11990838	11990988	1:11990838-11990988	-
chr1	12001678	12001828	1:12001678-12001828	ENSG00000116688
chr1	12004529	12004679	1:12004529-12004679	-
chr1	12014858	12015008	1:12014858-12015008	ENSG00000116688,ENSG00000270914,ENSG00000116691,ENSG00000276869
chr1	12019298	12019448	1:12019298-12019448	ENSG00000287384,ENSG00000116688,ENSG00000270914,ENSG00000116691,ENSG00000202461,ENSG00000276869,ENSG00000243539,ENSG00000201135,ENSG00000227875,ENSG00000243073
chr1	12020218	12020368	1:12020218-12020368	ENSG00000116691,ENSG00000202461,ENSG00000276869
chr1	12031358	12031508	1:12031358-12031508	ENSG00000276869,ENSG00000243539
chr1	12034398	12034548	1:12034398-12034548	ENSG00000116691,ENSG00000276869,ENSG00000243539
chr1	12040638	12040788	1:12040638-12040788	ENSG00000276869,ENSG00000243539,ENSG00000229571
chr1	12052138	12052288	1:12052138-12052288	ENSG00000243539,ENSG00000120949,ENSG00000201135,ENSG00000227875,ENSG00000204510
chr1	12054318	12054468	1:12054318-12054468	-
chr1	12057555	12057705	1:12057555-12057705	ENSG00000120949
chr1	12063238	12063388	1:12063238-12063388	ENSG00000120949,ENSG00000231219,ENSG00000207511
chr1	12067978	12068128	1:12067978-12068128	ENSG00000120949,ENSG00000201135,ENSG00000227875
chr1	12068578	12068728	1:12068578-12068728	ENSG00000120949
chr1	12075838	12075988	1:12075838-12075988	ENSG00000201135,ENSG00000227875
chr1	12079678	12079828	1:12079678-12079828	ENSG00000201135,ENSG00000227875
chr1	12096058	12096208	1:12096058-12096208	ENSG00000285604
chr1	12097458	12097608	1:12097458-12097608	ENSG00000285604
chr1	12112938	12113088	1:12112938-12113088	-
chr1	12113938	12114088	1:12113938-12114088	-
chr1	12118718	12118868	1:12118718-12118868	-
chr1	12121778	12121928	1:12121778-12121928	-
chr1	12124918	12125068	1:12124918-12125068	ENSG00000120949
chr1	12132238	12132388	1:12132238-12132388	ENSG00000120949
chr1	12137068	12137218	1:12137068-12137218	-
chr1	12137318	12137468	1:12137318-12137468	-
chr1	12143758	12143908	1:12143758-12143908	ENSG00000120949,ENSG00000283789,ENSG00000028137,ENSG00000263676,ENSG00000225196,ENSG00000252969,ENSG00000226166,ENSG00000188984,ENSG00000179172,ENSG00000207434,ENSG00000277862,ENSG00000233336,ENSG00000204501
chr1	12148305	12148455	1:12148305-12148455	-
chr1	12149318	12149468	1:12149318-12149468	-
chr1	12153538	12153688	1:12153538-12153688	ENSG00000120949,ENSG00000283789,ENSG00000028137,ENSG00000243073
chr1	12161938	12162088	1:12161938-12162088	ENSG00000283789,ENSG00000028137
chr1	12165458	12165608	1:12165458-12165608	ENSG00000283789,ENSG00000028137
chr1	12166878	12167028	1:12166878-12167028	ENSG00000283789,ENSG00000028137
chr1	12167818	12167968	1:12167818-12167968	ENSG00000283789,ENSG00000028137
chr1	12168618	12168768	1:12168618-12168768	ENSG00000283789,ENSG00000028137
chr1	12169045	12169195	1:12169045-12169195	ENSG00000283789,ENSG00000028137
chr1	12170287	12170437	1:12170287-12170437	ENSG00000283789
chr1	12173798	12173948	1:12173798-12173948	ENSG00000283789,ENSG00000028137
chr1	12175018	12175168	1:12175018-12175168	-
chr1	12178238	12178388	1:12178238-12178388	ENSG00000120949,ENSG00000283789,ENSG00000028137,ENSG00000263676,ENSG00000226166,ENSG00000239810,ENSG00000204505
chr1	12179158	12179308	1:12179158-12179308	ENSG00000120949,ENSG00000283789,ENSG00000028137,ENSG00000263676,ENSG00000239810
chr1	12180418	12180568	1:12180418-12180568	-
chr1	12182498	12182648	1:12182498-12182648	-
chr1	12183105	12183255	1:12183105-12183255	-
chr1	12184298	12184448	1:12184298-12184448	ENSG00000120949,ENSG00000283789,ENSG00000028137,ENSG00000263676,ENSG00000225196,ENSG00000252969,ENSG00000226166,ENSG00000188984,ENSG00000116726,ENSG00000228338,ENSG00000239810,ENSG00000231103,ENSG00000179172,ENSG00000120952,ENSG00000207434,ENSG00000277862,ENSG00000236179,ENSG00000233336,ENSG00000279804,ENSG00000250894
chr1	12185218	12185368	1:12185218-12185368	ENSG00000263676
chr1	12185484	12185634	1:12185484-12185634	ENSG00000263676
chr1	12185698	12185848	1:12185698-12185848	ENSG00000263676
chr1	12186018	12186168	1:12186018-12186168	ENSG00000263676
chr1	12186578	12186728	1:12186578-12186728	ENSG00000263676
chr1	12188158	12188308	1:12188158-12188308	ENSG00000263676
chr1	12196798	12196948	1:12196798-12196948	ENSG00000263676
chr1	12197278	12197428	1:12197278-12197428	ENSG00000263676
chr1	12208958	12209108	1:12208958-12209108	ENSG00000120949
chr1	12218738	12218888	1:12218738-12218888	ENSG00000225196,ENSG00000252969
chr1	12220968	12221118	1:12220968-12221118	ENSG00000225196,ENSG00000252969,ENSG00000229978
chr1	12229918	12230068	1:12229918-12230068	ENSG00000225196,ENSG00000252969,ENSG00000048707
chr1	12230578	12230728	1:12230578-12230728	-
chr1	12231038	12231188	1:12231038-12231188	ENSG00000048707
chr1	12231218	12231368	1:12231218-12231368	ENSG00000048707
chr1	12244218	12244368	1:12244218-12244368	-
chr1	12246718	12246868	1:12246718-12246868	ENSG00000048707
chr1	12272198	12272348	1:12272198-12272348	-
chr1	12275478	12275628	1:12275478-12275628	-
chr1	12276378	12276528	1:12276378-12276528	ENSG00000048707
chr1	12296778	12296928	1:12296778-12296928	ENSG00000048707,ENSG00000204510
chr1	12301738	12301888	1:12301738-12301888	-
chr1	12303158	12303308	1:12303158-12303308	-
chr1	12303538	12303688	1:12303538-12303688	-
chr1	12305578	12305728	1:12305578-12305728	-
chr1	12314458	12314608	1:12314458-12314608	-
chr1	12339418	12339568	1:12339418-12339568	-
chr1	12342698	12342848	1:12342698-12342848	-
chr1	12387796	12387946	1:12387796-12387946	ENSG00000048707
chr1	12405662	12405812	1:12405662-12405812	ENSG00000048707,ENSG00000204510
chr1	12406822	12406972	1:12406822-12406972	ENSG00000048707,ENSG00000204510
chr1	12407482	12407632	1:12407482-12407632	ENSG00000048707,ENSG00000204510
chr1	12415262	12415412	1:12415262-12415412	-
chr1	12433539	12433689	1:12433539-12433689	-
chr1	12433839	12433989	1:12433839-12433989	-
chr1	12434299	12434449	1:12434299-12434449	-
chr1	12435759	12435909	1:12435759-12435909	-
chr1	12437119	12437269	1:12437119-12437269	-
chr1	12447979	12448129	1:12447979-12448129	-
chr1	12448839	12448989	1:12448839-12448989	-
chr1	12454719	12454869	1:12454719-12454869	-
chr1	12457078	12457228	1:12457078-12457228	-
chr1	12476020	12476170	1:12476020-12476170	ENSG00000048707,ENSG00000277058
chr1	12478320	12478470	1:12478320-12478470	ENSG00000048707,ENSG00000277058
chr1	12480840	12480990	1:12480840-12480990	ENSG00000048707,ENSG00000239149
chr1	12501761	12501911	1:12501761-12501911	ENSG00000048707,ENSG00000239149
chr1	12510401	12510553	1:12510401-12510553	ENSG00000239149,ENSG00000234064
chr1	12511943	12512093	1:12511943-12512093	ENSG00000239149,ENSG00000234064
chr1	12512203	12512353	1:12512203-12512353	ENSG00000239149,ENSG00000234064
chr1	12519031	12519181	1:12519031-12519181	ENSG00000239149,ENSG00000229484
chr1	12525475	12525625	1:12525475-12525625	ENSG00000229484
chr1	12528673	12528823	1:12528673-12528823	ENSG00000229484,ENSG00000237700
chr1	12539969	12540119	1:12539969-12540119	ENSG00000229484,ENSG00000221340,ENSG00000276830,ENSG00000226166,ENSG00000188984,ENSG00000207434
chr1	12541609	12541759	1:12541609-12541759	-
chr1	12550025	12550175	1:12550025-12550175	ENSG00000274178,ENSG00000279169
chr1	12556585	12556735	1:12556585-12556735	ENSG00000221340,ENSG00000276830,ENSG00000234064
chr1	12566106	12566256	1:12566106-12566256	ENSG00000221340,ENSG00000276830
chr1	12573951	12574101	1:12573951-12574101	ENSG00000221340,ENSG00000276830
chr1	12580247	12580397	1:12580247-12580397	ENSG00000221340,ENSG00000276830
chr1	12588343	12588493	1:12588343-12588493	-
chr1	12593702	12593852	1:12593702-12593852	-
chr1	12595222	12595372	1:12595222-12595372	ENSG00000162496
chr1	12596002	12596152	1:12596002-12596152	ENSG00000048707,ENSG00000162496,ENSG00000221340,ENSG00000276830,ENSG00000272482,ENSG00000204518,ENSG00000226166,ENSG00000188984,ENSG00000243073,ENSG00000232423
chr1	12596582	12596732	1:12596582-12596732	ENSG00000048707,ENSG00000229484,ENSG00000162496,ENSG00000221340,ENSG00000276830,ENSG00000272482,ENSG00000204518,ENSG00000226166,ENSG00000188984,ENSG00000228338,ENSG00000231103,ENSG00000243073,ENSG00000232423,ENSG00000277862
chr1	12602023	12602180	1:12602023-12602180	-
chr1	12604470	12604620	1:12604470-12604620	ENSG00000048707,ENSG00000229484,ENSG00000162496,ENSG00000221340,ENSG00000276830,ENSG00000272482,ENSG00000204518,ENSG00000226166,ENSG00000188984,ENSG00000228338,ENSG00000120952,ENSG00000277862,ENSG00000275774,ENSG00000233336
chr1	12615511	12615661	1:12615511-12615661	-
chr1	12616211	12616361	1:12616211-12616361	ENSG00000162496,ENSG00000272482,ENSG00000279169
chr1	12617197	12617347	1:12617197-12617347	-
chr1	12617969	12618119	1:12617969-12618119	ENSG00000162496,ENSG00000272482
chr1	12618369	12618519	1:12618369-12618519	ENSG00000162496,ENSG00000272482,ENSG00000279169
chr1	12619149	12619299	1:12619149-12619299	ENSG00000162496,ENSG00000272482,ENSG00000279169
chr1	12619909	12620059	1:12619909-12620059	ENSG00000162496,ENSG00000272482,ENSG00000279169
chr1	12636510	12636660	1:12636510-12636660	ENSG00000204518
chr1	12658804	12658954	1:12658804-12658954	-
chr1	12659084	12659234	1:12659084-12659234	ENSG00000204518,ENSG00000226166,ENSG00000188984,ENSG00000229978
chr1	12746085	12746235	1:12746085-12746235	ENSG00000157330
chr1	12746235	12746385	1:12746235-12746385	ENSG00000157330
chr1	12784852	12785002	1:12784852-12785002	ENSG00000116726,ENSG00000116721,ENSG00000228338,ENSG00000231103,ENSG00000179172,ENSG00000120952,ENSG00000207434,ENSG00000232423,ENSG00000274764
chr1	13280022	13280172	1:13280022-13280172	ENSG00000243073,ENSG00000231219,ENSG00000207511
chr1	13502677	13502827	1:13502677-13502827	ENSG00000162494,ENSG00000259961
chr1	13517340	13517490	1:13517340-13517490	ENSG00000187545,ENSG00000162494,ENSG00000259961
chr1	13583720	13583870	1:13583720-13583870	ENSG00000207434,ENSG00000215909,ENSG00000162493
chr1	13584120	13584270	1:13584120-13584270	ENSG00000207434,ENSG00000215909,ENSG00000162493
chr1	13584640	13584790	1:13584640-13584790	ENSG00000207434,ENSG00000234064,ENSG00000215909,ENSG00000162493
chr1	13593060	13593210	1:13593060-13593210	ENSG00000162493
chr1	13593920	13594070	1:13593920-13594070	ENSG00000239810,ENSG00000231103,ENSG00000120952,ENSG00000207434,ENSG00000274764,ENSG00000236179,ENSG00000275774,ENSG00000204505,ENSG00000279804,ENSG00000250894,ENSG00000237700,ENSG00000204501,ENSG00000228229,ENSG00000204481,ENSG00000204480,ENSG00000204479,ENSG00000204478,ENSG00000162494,ENSG00000259961,ENSG00000215909,ENSG00000162493
chr1	13597300	13597450	1:13597300-13597450	ENSG00000215909
chr1	13599938	13600088	1:13599938-13600088	-
chr1	13605300	13605450	1:13605300-13605450	ENSG00000226166,ENSG00000188984,ENSG00000116726,ENSG00000228338,ENSG00000239810,ENSG00000231103,ENSG00000179172,ENSG00000120952,ENSG00000243073,ENSG00000229571,ENSG00000277862,ENSG00000236179,ENSG00000275774,ENSG00000233336,ENSG00000204505,ENSG00000279804,ENSG00000250894,ENSG00000231219,ENSG00000207511,ENSG00000237700,ENSG00000204501,ENSG00000228229,ENSG00000204481,ENSG00000204480,ENSG00000204479,ENSG00000204478,ENSG00000162494,ENSG00000259961,ENSG00000215909,ENSG00000162493,ENSG00000222952,ENSG00000237445,ENSG00000253085,ENSG00000231606,ENSG00000234593
chr1	13616320	13616470	1:13616320-13616470	ENSG00000232423,ENSG00000204505,ENSG00000279169,ENSG00000204501,ENSG00000204479,ENSG00000204478,ENSG00000215909,ENSG00000222952
chr1	13617200	13617350	1:13617200-13617350	ENSG00000239810,ENSG00000179172,ENSG00000120952,ENSG00000232423,ENSG00000274764,ENSG00000275774,ENSG00000204505,ENSG00000279169,ENSG00000279804,ENSG00000250894,ENSG00000237700,ENSG00000204501,ENSG00000204481,ENSG00000204480,ENSG00000204479,ENSG00000204478,ENSG00000215909,ENSG00000222952
chr1	13617900	13618050	1:13617900-13618050	ENSG00000222952
chr1	13620060	13620210	1:13620060-13620210	ENSG00000215909,ENSG00000222952
chr1	13623420	13623570	1:13623420-13623570	ENSG00000222952
chr1	13651420	13651570	1:13651420-13651570	ENSG00000237445
chr1	13662620	13662770	1:13662620-13662770	ENSG00000234064,ENSG00000237445
chr1	13665800	13665950	1:13665800-13665950	ENSG00000270601,ENSG00000204501,ENSG00000237445,ENSG00000253085
chr1	13699680	13699830	1:13699680-13699830	ENSG00000182330,ENSG00000253085
chr1	13700140	13700290	1:13700140-13700290	ENSG00000179412,ENSG00000253085,ENSG00000116731
chr1	13700740	13700890	1:13700740-13700890	ENSG00000253085
chr1	13715011	13715161	1:13715011-13715161	-
chr1	13723920	13724070	1:13723920-13724070	-
chr1	13725920	13726070	1:13725920-13726070	ENSG00000234064
chr1	13728130	13728280	1:13728130-13728280	ENSG00000234064
chr1	13728280	13728430	1:13728280-13728430	ENSG00000234064
chr1	13748860	13749010	1:13748860-13749010	ENSG00000253085,ENSG00000116731
chr1	13749280	13749430	1:13749280-13749430	ENSG00000239810,ENSG00000274178,ENSG00000253085,ENSG00000116731
chr1	13749680	13749830	1:13749680-13749830	ENSG00000116731
chr1	13750440	13750590	1:13750440-13750590	-
chr1	13751560	13751710	1:13751560-13751710	-
chr1	13759171	13759321	1:13759171-13759321	-
chr1	13764600	13764750	1:13764600-13764750	ENSG00000229978,ENSG00000270601
chr1	13764750	13764900	1:13764750-13764900	ENSG00000229978,ENSG00000270601
chr1	13764900	13765040	1:13764900-13765040	ENSG00000229978,ENSG00000270601
chr1	13765040	13765190	1:13765040-13765190	ENSG00000229978,ENSG00000182330
chr1	13782080	13782230	1:13782080-13782230	-
chr1	13783640	13783790	1:13783640-13783790	-
chr1	13785080	13785230	1:13785080-13785230	-
chr1	13792586	13792736	1:13792586-13792736	-
chr1	13793980	13794130	1:13793980-13794130	-
chr1	13798960	13799110	1:13798960-13799110	ENSG00000179412
chr1	13807320	13807470	1:13807320-13807470	-
chr1	13808920	13809070	1:13808920-13809070	-
chr1	13811300	13811450	1:13811300-13811450	-
chr1	13813740	13813890	1:13813740-13813890	-
chr1	13830740	13830890	1:13830740-13830890	ENSG00000229571
chr1	13960500	13960650	1:13960500-13960650	ENSG00000231219,ENSG00000207511,ENSG00000204481
chr1	13965920	13966070	1:13965920-13966070	-
chr1	13986106	13986256	1:13986106-13986256	-
chr1	14045906	14046056	1:14045906-14046056	-
chr1	14051980	14052130	1:14051980-14052130	ENSG00000277058
chr1	14080257	14080407	1:14080257-14080407	-
chr1	14090200	14090350	1:14090200-14090350	-
chr1	14113948	14114098	1:14113948-14114098	ENSG00000252151
chr1	14216316	14216466	1:14216316-14216466	-
chr1	14217346	14217496	1:14217346-14217496	-
chr1	14217496	14217646	1:14217496-14217646	-
chr1	14350261	14350411	1:14350261-14350411	ENSG00000234593
chr1	14430754	14430904	1:14430754-14430904	ENSG00000234593
chr1	14486859	14487009	1:14486859-14487009	-
chr1	14517499	14517649	1:14517499-14517649	-
chr1	14522961	14523111	1:14522961-14523111	-
chr1	14567176	14567326	1:14567176-14567326	-
chr1	14602224	14602374	1:14602224-14602374	-
chr1	14606763	14606913	1:14606763-14606913	-
chr1	14627339	14627489	1:14627339-14627489	-
chr1	14627838	14627988	1:14627838-14627988	-
chr1	14653599	14653749	1:14653599-14653749	-
chr1	14700479	14700629	1:14700479-14700629	ENSG00000235829
chr1	14732019	14732169	1:14732019-14732169	ENSG00000229571,ENSG00000235829
chr1	14732499	14732649	1:14732499-14732649	-
chr1	14733099	14733249	1:14733099-14733249	ENSG00000229571,ENSG00000235829
chr1	14733499	14733649	1:14733499-14733649	-
chr1	14742379	14742529	1:14742379-14742529	ENSG00000188984,ENSG00000228338,ENSG00000231103,ENSG00000120952,ENSG00000234064,ENSG00000277862,ENSG00000236179,ENSG00000275774,ENSG00000233336,ENSG00000204505,ENSG00000279169,ENSG00000279804,ENSG00000250894,ENSG00000228229,ENSG00000204480,ENSG00000204478,ENSG00000252151,ENSG00000231606,ENSG00000234593,ENSG00000235829,ENSG00000287756
chr1	14752999	14753149	1:14752999-14753149	-
chr1	14755979	14756129	1:14755979-14756129	ENSG00000274764
chr1	14779259	14779409	1:14779259-14779409	ENSG00000207434,ENSG00000287756
chr1	14780397	14780547	1:14780397-14780547	ENSG00000287756
chr1	14782999	14783149	1:14782999-14783149	ENSG00000287756
chr1	14783199	14783349	1:14783199-14783349	ENSG00000287756
chr1	14789839	14789989	1:14789839-14789989	-
chr1	14811079	14811229	1:14811079-14811229	-
chr1	14825378	14825528	1:14825378-14825528	-
chr1	14826259	14826409	1:14826259-14826409	ENSG00000116721,ENSG00000228338,ENSG00000231103,ENSG00000120952,ENSG00000243073,ENSG00000232423,ENSG00000274178,ENSG00000274764,ENSG00000277862,ENSG00000236179,ENSG00000275774,ENSG00000233336,ENSG00000179412,ENSG00000204505,ENSG00000279804,ENSG00000250894,ENSG00000237700,ENSG00000204501,ENSG00000204479,ENSG00000204478,ENSG00000252151,ENSG00000231606,ENSG00000234593,ENSG00000235829,ENSG00000287756
chr1	14835799	14835949	1:14835799-14835949	ENSG00000274764,ENSG00000229978,ENSG00000270601,ENSG00000204501,ENSG00000228229,ENSG00000252151,ENSG00000231606
chr1	14841599	14841749	1:14841599-14841749	-
chr1	14841798	14841948	1:14841798-14841948	-
chr1	14842499	14842649	1:14842499-14842649	ENSG00000228338,ENSG00000239810,ENSG00000231103,ENSG00000179172,ENSG00000120952,ENSG00000187545,ENSG00000280267,ENSG00000279804,ENSG00000250894,ENSG00000231219,ENSG00000207511,ENSG00000237700,ENSG00000204501,ENSG00000228229,ENSG00000204480,ENSG00000204479,ENSG00000252151,ENSG00000231606,ENSG00000234593,ENSG00000235829
chr1	14843039	14843189	1:14843039-14843189	ENSG00000228338,ENSG00000239810,ENSG00000231103,ENSG00000179172,ENSG00000120952,ENSG00000187545,ENSG00000280267,ENSG00000279804,ENSG00000250894,ENSG00000231219,ENSG00000207511,ENSG00000237700,ENSG00000204501,ENSG00000228229,ENSG00000204480,ENSG00000204479,ENSG00000252151,ENSG00000231606,ENSG00000234593,ENSG00000235829
chr1	14850259	14850409	1:14850259-14850409	ENSG00000250894
chr1	14880599	14880749	1:14880599-14880749	ENSG00000274178
chr1	14880979	14881129	1:14880979-14881129	ENSG00000274178
chr1	14882139	14882289	1:14882139-14882289	ENSG00000274178
chr1	14896519	14896669	1:14896519-14896669	-
chr1	14897199	14897349	1:14897199-14897349	-
chr1	14910192	14910342	1:14910192-14910342	-
chr1	14915459	14915609	1:14915459-14915609	-
chr1	14921159	14921309	1:14921159-14921309	ENSG00000204510,ENSG00000189337
chr1	14924079	14924229	1:14924079-14924229	ENSG00000204510,ENSG00000189337
chr1	14924579	14924729	1:14924579-14924729	-
chr1	14925099	14925249	1:14925099-14925249	ENSG00000189337
chr1	14925479	14925629	1:14925479-14925629	ENSG00000189337
chr1	14926319	14926469	1:14926319-14926469	ENSG00000189337
chr1	14927287	14927437	1:14927287-14927437	-
chr1	14927979	14928129	1:14927979-14928129	-
chr1	14928559	14928709	1:14928559-14928709	ENSG00000189337
chr1	14929599	14929749	1:14929599-14929749	ENSG00000231103,ENSG00000207434,ENSG00000232423,ENSG00000250894,ENSG00000237700,ENSG00000204480,ENSG00000204479,ENSG00000189337,ENSG00000252151,ENSG00000231606,ENSG00000235829
chr1	14940079	14940229	1:14940079-14940229	ENSG00000274178,ENSG00000189337
chr1	14943039	14943189	1:14943039-14943189	ENSG00000274178,ENSG00000189337
chr1	14944299	14944449	1:14944299-14944449	-
chr1	14944699	14944849	1:14944699-14944849	ENSG00000274178
chr1	14945399	14945549	1:14945399-14945549	ENSG00000189337
chr1	14946719	14946869	1:14946719-14946869	ENSG00000189337
chr1	14947019	14947169	1:14947019-14947169	ENSG00000189337
chr1	14954295	14954445	1:14954295-14954445	-
chr1	14968599	14968749	1:14968599-14968749	ENSG00000179172,ENSG00000179412,ENSG00000228229,ENSG00000252151
chr1	14970279	14970429	1:14970279-14970429	ENSG00000204481
chr1	14971839	14971989	1:14971839-14971989	-
chr1	14980239	14980389	1:14980239-14980389	-
chr1	14980899	14981049	1:14980899-14981049	ENSG00000179172,ENSG00000274178,ENSG00000236179,ENSG00000237700,ENSG00000228229,ENSG00000204481,ENSG00000231606
chr1	14988299	14988449	1:14988299-14988449	-
chr1	14995599	14995749	1:14995599-14995749	-
chr1	14996239	14996389	1:14996239-14996389	ENSG00000179172,ENSG00000243073,ENSG00000207434,ENSG00000275774,ENSG00000279804,ENSG00000250894,ENSG00000204478,ENSG00000252151,ENSG00000231606,ENSG00000234593
chr1	14996839	14996989	1:14996839-14996989	-
chr1	14997919	14998069	1:14997919-14998069	-
chr1	15008859	15009009	1:15008859-15009009	ENSG00000204505,ENSG00000270601
chr1	15017247	15017397	1:15017247-15017397	-
chr1	15023339	15023489	1:15023339-15023489	-
chr1	15025559	15025709	1:15025559-15025709	-
chr1	15026129	15026279	1:15026129-15026279	-
chr1	15027639	15027789	1:15027639-15027789	-
chr1	15028239	15028389	1:15028239-15028389	ENSG00000204505
chr1	15030739	15030889	1:15030739-15030889	-
chr1	15030919	15031069	1:15030919-15031069	-
chr1	15031539	15031689	1:15031539-15031689	-
chr1	15033459	15033609	1:15033459-15033609	-
chr1	15038299	15038449	1:15038299-15038449	-
chr1	15046599	15046749	1:15046599-15046749	ENSG00000232423,ENSG00000182330,ENSG00000252151
chr1	15052019	15052169	1:15052019-15052169	-
chr1	15056979	15057129	1:15056979-15057129	-
chr1	15062595	15062745	1:15062595-15062745	-
chr1	15083676	15083826	1:15083676-15083826	-
chr1	15088799	15088949	1:15088799-15088949	-
chr1	15089399	15089549	1:15089399-15089549	-
chr1	15089719	15089869	1:15089719-15089869	-
chr1	15090550	15090700	1:15090550-15090700	-
chr1	15100479	15100629	1:15100479-15100629	-
chr1	15112339	15112489	1:15112339-15112489	-
chr1	15128619	15128769	1:15128619-15128769	ENSG00000270601
chr1	15139799	15139949	1:15139799-15139949	-
chr1	15140139	15140289	1:15140139-15140289	-
chr1	15142099	15142249	1:15142099-15142249	-
chr1	15148616	15148766	1:15148616-15148766	-
chr1	15151591	15151741	1:15151591-15151741	-
chr1	15152439	15152589	1:15152439-15152589	ENSG00000204510,ENSG00000175147,ENSG00000171729
chr1	15153599	15153749	1:15153599-15153749	ENSG00000175147,ENSG00000171729
chr1	15154179	15154329	1:15154179-15154329	ENSG00000175147,ENSG00000171729
chr1	15154759	15154909	1:15154759-15154909	ENSG00000175147,ENSG00000171729
chr1	15155899	15156049	1:15155899-15156049	ENSG00000175147,ENSG00000171729
chr1	15156199	15156349	1:15156199-15156349	ENSG00000175147,ENSG00000171729
chr1	15156459	15156609	1:15156459-15156609	ENSG00000175147,ENSG00000171729
chr1	15158919	15159069	1:15158919-15159069	ENSG00000204510,ENSG00000175147,ENSG00000171729
chr1	15159279	15159429	1:15159279-15159429	ENSG00000175147,ENSG00000171729
chr1	15167539	15167689	1:15167539-15167689	ENSG00000204464
chr1	15168639	15168789	1:15168639-15168789	ENSG00000229571,ENSG00000204505,ENSG00000175147,ENSG00000171729,ENSG00000204464,ENSG00000278480
chr1	15172539	15172689	1:15172539-15172689	-
chr1	15172699	15172849	1:15172699-15172849	-
chr1	15178939	15179089	1:15178939-15179089	ENSG00000204464,ENSG00000215720,ENSG00000278480
chr1	15179259	15179409	1:15179259-15179409	ENSG00000204464,ENSG00000215720
chr1	15183679	15183829	1:15183679-15183829	-
chr1	15186959	15187109	1:15186959-15187109	ENSG00000215720
chr1	15187599	15187749	1:15187599-15187749	ENSG00000215720
chr1	15188779	15188929	1:15188779-15188929	ENSG00000215720
chr1	15189739	15189889	1:15189739-15189889	ENSG00000215720
chr1	15200719	15200869	1:15200719-15200869	ENSG00000204505,ENSG00000215720,ENSG00000278480
chr1	15201839	15201989	1:15201839-15201989	-
chr1	15212439	15212589	1:15212439-15212589	-
chr1	15213479	15213629	1:15213479-15213629	ENSG00000231219,ENSG00000207511,ENSG00000278480
chr1	15214699	15214849	1:15214699-15214849	ENSG00000231219,ENSG00000207511,ENSG00000278480
chr1	15218659	15218809	1:15218659-15218809	ENSG00000278480
chr1	15224399	15224549	1:15224399-15224549	ENSG00000278480
chr1	15231779	15231929	1:15231779-15231929	ENSG00000278480
chr1	15245699	15245849	1:15245699-15245849	ENSG00000142621
chr1	15246019	15246169	1:15246019-15246169	ENSG00000142621
chr1	15247119	15247269	1:15247119-15247269	ENSG00000142621
chr1	15258419	15258569	1:15258419-15258569	-
chr1	15260699	15260849	1:15260699-15260849	-
chr1	15261339	15261489	1:15261339-15261489	-
chr1	15272619	15272769	1:15272619-15272769	-
chr1	15283642	15283792	1:15283642-15283792	-
chr1	15285079	15285229	1:15285079-15285229	-
chr1	15290499	15290649	1:15290499-15290649	-
chr1	15304799	15304949	1:15304799-15304949	ENSG00000142621
chr1	15311999	15312149	1:15311999-15312149	-
chr1	15323039	15323189	1:15323039-15323189	-
chr1	15323639	15323789	1:15323639-15323789	ENSG00000142621
chr1	15328839	15328989	1:15328839-15328989	-
chr1	15332619	15332769	1:15332619-15332769	ENSG00000236045
chr1	15337759	15337909	1:15337759-15337909	ENSG00000142621,ENSG00000233485,ENSG00000236045
chr1	15340439	15340589	1:15340439-15340589	ENSG00000142621,ENSG00000233485,ENSG00000236045
chr1	15341739	15341889	1:15341739-15341889	ENSG00000233485,ENSG00000236045
chr1	15342099	15342249	1:15342099-15342249	ENSG00000187545,ENSG00000142621,ENSG00000233485,ENSG00000236045
chr1	15352559	15352709	1:15352559-15352709	ENSG00000142621
chr1	15354319	15354469	1:15354319-15354469	-
chr1	15354679	15354829	1:15354679-15354829	ENSG00000142621
chr1	15356239	15356389	1:15356239-15356389	ENSG00000142621
chr1	15356999	15357149	1:15356999-15357149	ENSG00000142621
chr1	15371239	15371389	1:15371239-15371389	-
chr1	15371979	15372129	1:15371979-15372129	-
chr1	15384479	15384629	1:15384479-15384629	-
chr1	15386319	15386469	1:15386319-15386469	-
chr1	15386479	15386629	1:15386479-15386629	-
chr1	15407299	15407449	1:15407299-15407449	ENSG00000228140,ENSG00000142634
chr1	15409115	15409265	1:15409115-15409265	ENSG00000228140
chr1	15409419	15409569	1:15409419-15409569	ENSG00000207434,ENSG00000228140,ENSG00000142634
chr1	15409799	15409949	1:15409799-15409949	ENSG00000228140,ENSG00000142634
chr1	15411819	15411969	1:15411819-15411969	ENSG00000228140,ENSG00000142634
chr1	15412239	15412389	1:15412239-15412389	ENSG00000228140,ENSG00000142634
chr1	15416059	15416209	1:15416059-15416209	ENSG00000228140,ENSG00000142634
chr1	15417599	15417749	1:15417599-15417749	ENSG00000228140,ENSG00000142634,ENSG00000162438
chr1	15421822	15421972	1:15421822-15421972	-
chr1	15423339	15423489	1:15423339-15423489	-
chr1	15426121	15426271	1:15426121-15426271	-
chr1	15426919	15427069	1:15426919-15427069	ENSG00000162438
chr1	15427069	15427219	1:15427069-15427219	ENSG00000162438
chr1	15429879	15430029	1:15429879-15430029	ENSG00000162438
chr1	15431259	15431409	1:15431259-15431409	ENSG00000162438
chr1	15432999	15433149	1:15432999-15433149	ENSG00000162438
chr1	15434879	15435029	1:15434879-15435029	ENSG00000162438
chr1	15435076	15435226	1:15435076-15435226	ENSG00000162438
chr1	15454500	15454650	1:15454500-15454650	ENSG00000215704,ENSG00000142615
chr1	15455660	15455810	1:15455660-15455810	ENSG00000215704,ENSG00000142615
chr1	15460020	15460170	1:15460020-15460170	ENSG00000215704,ENSG00000142615
chr1	15460860	15461010	1:15460860-15461010	ENSG00000215704,ENSG00000142615
chr1	15464380	15464530	1:15464380-15464530	ENSG00000215704,ENSG00000142615
chr1	15491125	15491275	1:15491125-15491275	ENSG00000215704
chr1	15492700	15492850	1:15492700-15492850	ENSG00000215704
chr1	15501520	15501670	1:15501520-15501670	ENSG00000215704
chr1	15515140	15515290	1:15515140-15515290	-
chr1	15524320	15524470	1:15524320-15524470	ENSG00000116138,ENSG00000132906,ENSG00000215704
chr1	15524980	15525130	1:15524980-15525130	ENSG00000272510,ENSG00000251866,ENSG00000116138,ENSG00000132906
chr1	15526620	15526770	1:15526620-15526770	ENSG00000162460,ENSG00000224459,ENSG00000162461,ENSG00000237938,ENSG00000215695,ENSG00000116771,ENSG00000272510,ENSG00000251866,ENSG00000116138,ENSG00000132906,ENSG00000215704
chr1	15527640	15527790	1:15527640-15527790	-
chr1	15540320	15540470	1:15540320-15540470	ENSG00000251866
chr1	15543700	15543850	1:15543700-15543850	ENSG00000251866
chr1	15544080	15544230	1:15544080-15544230	ENSG00000251866
chr1	15557764	15557914	1:15557764-15557914	-
chr1	15573560	15573710	1:15573560-15573710	ENSG00000272510
chr1	15579735	15579885	1:15579735-15579885	ENSG00000272510
chr1	15584560	15584710	1:15584560-15584710	ENSG00000116771,ENSG00000272510
chr1	15584900	15585050	1:15584900-15585050	ENSG00000116771
chr1	15595220	15595370	1:15595220-15595370	ENSG00000162460,ENSG00000235084,ENSG00000237301,ENSG00000116771
chr1	15596960	15597110	1:15596960-15597110	ENSG00000162460,ENSG00000235084,ENSG00000237301,ENSG00000116771
chr1	15601603	15601753	1:15601603-15601753	ENSG00000252417,ENSG00000235084,ENSG00000237301
chr1	15603580	15603730	1:15603580-15603730	ENSG00000162460,ENSG00000162461,ENSG00000237938,ENSG00000215695,ENSG00000197312,ENSG00000236500,ENSG00000252417,ENSG00000235084,ENSG00000237301,ENSG00000116771,ENSG00000272510
chr1	15615740	15615890	1:15615740-15615890	ENSG00000197312,ENSG00000236500,ENSG00000252417
chr1	15616840	15616990	1:15616840-15616990	ENSG00000197312,ENSG00000236500,ENSG00000252417
chr1	15617200	15617350	1:15617200-15617350	ENSG00000162460,ENSG00000224459,ENSG00000162461,ENSG00000237938,ENSG00000215695,ENSG00000197312,ENSG00000236500,ENSG00000252417,ENSG00000235084,ENSG00000237301,ENSG00000116771,ENSG00000272510
chr1	15617940	15618090	1:15617940-15618090	ENSG00000236500
chr1	15618820	15618970	1:15618820-15618970	ENSG00000197312,ENSG00000236500,ENSG00000252417,ENSG00000235084,ENSG00000237301
chr1	15620340	15620490	1:15620340-15620490	ENSG00000215695,ENSG00000197312
chr1	15622100	15622250	1:15622100-15622250	-
chr1	15627400	15627550	1:15627400-15627550	-
chr1	15627720	15627870	1:15627720-15627870	-
chr1	15668220	15668370	1:15668220-15668370	ENSG00000215695
chr1	15678700	15678850	1:15678700-15678850	ENSG00000116786,ENSG00000271742,ENSG00000215695
chr1	15679700	15679850	1:15679700-15679850	-
chr1	15680200	15680350	1:15680200-15680350	ENSG00000116786,ENSG00000271742,ENSG00000215695
chr1	15680780	15680930	1:15680780-15680930	ENSG00000162460,ENSG00000162461,ENSG00000237938,ENSG00000116786,ENSG00000271742,ENSG00000215695
chr1	15681535	15681685	1:15681535-15681685	-
chr1	15681685	15681835	1:15681685-15681835	-
chr1	15684220	15684370	1:15684220-15684370	ENSG00000116786,ENSG00000271742
chr1	15685000	15685150	1:15685000-15685150	ENSG00000116786,ENSG00000271742,ENSG00000215695
chr1	15685520	15685670	1:15685520-15685670	-
chr1	15685760	15685910	1:15685760-15685910	-
chr1	15686176	15686326	1:15686176-15686326	-
chr1	15687580	15687730	1:15687580-15687730	-
chr1	15691560	15691710	1:15691560-15691710	-
chr1	15692220	15692370	1:15692220-15692370	-
chr1	15703720	15703870	1:15703720-15703870	ENSG00000162460,ENSG00000224459,ENSG00000162461,ENSG00000237938,ENSG00000215695
chr1	15707615	15707765	1:15707615-15707765	-
chr1	15714560	15714710	1:15714560-15714710	ENSG00000237938
chr1	15719840	15719990	1:15719840-15719990	-
chr1	15741480	15741630	1:15741480-15741630	ENSG00000162460,ENSG00000224459,ENSG00000162461,ENSG00000237938
chr1	15753900	15754050	1:15753900-15754050	ENSG00000224459
chr1	15757740	15757890	1:15757740-15757890	ENSG00000162458,ENSG00000224459
chr1	15758180	15758330	1:15758180-15758330	ENSG00000162458,ENSG00000224459
chr1	15758650	15758800	1:15758650-15758800	-
chr1	15759080	15759230	1:15759080-15759230	-
chr1	15759520	15759670	1:15759520-15759670	ENSG00000162458
chr1	15760140	15760290	1:15760140-15760290	ENSG00000162458
chr1	15760740	15760890	1:15760740-15760890	ENSG00000162458,ENSG00000162460,ENSG00000224459
chr1	15760940	15761090	1:15760940-15761090	ENSG00000162458,ENSG00000162460,ENSG00000224459
chr1	15761540	15761690	1:15761540-15761690	ENSG00000162458
chr1	15765900	15766050	1:15765900-15766050	-
chr1	15785220	15785370	1:15785220-15785370	ENSG00000224321
chr1	15788220	15788370	1:15788220-15788370	ENSG00000224321
chr1	15788680	15788830	1:15788680-15788830	ENSG00000224321
chr1	15792140	15792290	1:15792140-15792290	ENSG00000224321
chr1	15793180	15793330	1:15793180-15793330	ENSG00000224321
chr1	15795160	15795310	1:15795160-15795310	ENSG00000233954,ENSG00000224321
chr1	15796660	15796810	1:15796660-15796810	ENSG00000233954,ENSG00000224321
chr1	15796900	15797050	1:15796900-15797050	ENSG00000224966,ENSG00000275503,ENSG00000231353,ENSG00000233954,ENSG00000224321
chr1	15797740	15797890	1:15797740-15797890	-
chr1	15799120	15799270	1:15799120-15799270	ENSG00000184908,ENSG00000232456,ENSG00000183888,ENSG00000224966,ENSG00000275503,ENSG00000231353,ENSG00000233954,ENSG00000224321,ENSG00000224459
chr1	15799580	15799730	1:15799580-15799730	ENSG00000233954,ENSG00000224321
chr1	15800260	15800410	1:15800260-15800410	ENSG00000233954
chr1	15800540	15800690	1:15800540-15800690	ENSG00000233954
chr1	15801260	15801410	1:15801260-15801410	ENSG00000233954
chr1	15803480	15803630	1:15803480-15803630	ENSG00000233954
chr1	15815620	15815770	1:15815620-15815770	-
chr1	15832020	15832170	1:15832020-15832170	-
chr1	15833140	15833290	1:15833140-15833290	-
chr1	15833501	15833651	1:15833501-15833651	-
chr1	15833840	15833990	1:15833840-15833990	-
chr1	15834340	15834490	1:15834340-15834490	ENSG00000065526,ENSG00000178715
chr1	15834580	15834730	1:15834580-15834730	ENSG00000065526,ENSG00000178715
chr1	15834920	15835070	1:15834920-15835070	ENSG00000065526,ENSG00000178715
chr1	15835900	15836050	1:15835900-15836050	ENSG00000270620,ENSG00000065526,ENSG00000179743,ENSG00000178715
chr1	15847540	15847690	1:15847540-15847690	ENSG00000268869,ENSG00000270620,ENSG00000065526,ENSG00000179743
chr1	15848580	15848730	1:15848580-15848730	ENSG00000179743
chr1	15849340	15849490	1:15849340-15849490	ENSG00000268869,ENSG00000270620,ENSG00000065526,ENSG00000179743
chr1	15850080	15850230	1:15850080-15850230	ENSG00000065526,ENSG00000179743
chr1	15850500	15850650	1:15850500-15850650	-
chr1	15851380	15851530	1:15851380-15851530	-
chr1	15852120	15852270	1:15852120-15852270	-
chr1	15858102	15858252	1:15858102-15858252	-
chr1	15858252	15858402	1:15858252-15858402	-
chr1	15867040	15867190	1:15867040-15867190	-
chr1	15870560	15870710	1:15870560-15870710	ENSG00000065526
chr1	15876540	15876690	1:15876540-15876690	ENSG00000065526
chr1	15882860	15883010	1:15882860-15883010	-
chr1	15883429	15883579	1:15883429-15883579	-
chr1	15885820	15885970	1:15885820-15885970	-
chr1	15886380	15886530	1:15886380-15886530	ENSG00000270620
chr1	15890480	15890630	1:15890480-15890630	-
chr1	15890960	15891110	1:15890960-15891110	-
chr1	15893320	15893470	1:15893320-15893470	-
chr1	15894000	15894150	1:15894000-15894150	-
chr1	15897900	15898050	1:15897900-15898050	-
chr1	15903020	15903170	1:15903020-15903170	ENSG00000270620
chr1	15916120	15916270	1:15916120-15916270	ENSG00000270620
chr1	15916520	15916670	1:15916520-15916670	ENSG00000270620
chr1	15916980	15917130	1:15916980-15917130	ENSG00000270620
chr1	15919440	15919590	1:15919440-15919590	ENSG00000270620
chr1	15923360	15923510	1:15923360-15923510	ENSG00000270620
chr1	15924840	15924990	1:15924840-15924990	ENSG00000270620
chr1	15937464	15937614	1:15937464-15937614	-
chr1	15937740	15937890	1:15937740-15937890	ENSG00000116809
chr1	15939520	15939670	1:15939520-15939670	ENSG00000116809
chr1	15939760	15939910	1:15939760-15939910	ENSG00000116809
chr1	15948340	15948490	1:15948340-15948490	-
chr1	15949200	15949350	1:15949200-15949350	ENSG00000234607,ENSG00000116809,ENSG00000270620
chr1	15949720	15949870	1:15949720-15949870	ENSG00000234607,ENSG00000116809,ENSG00000270620
chr1	15951020	15951170	1:15951020-15951170	-
chr1	15951820	15951970	1:15951820-15951970	-
chr1	15952840	15952990	1:15952840-15952990	ENSG00000234607,ENSG00000116809
chr1	15953520	15953670	1:15953520-15953670	-
chr1	15953880	15954030	1:15953880-15954030	-
chr1	15956300	15956450	1:15956300-15956450	ENSG00000234607
chr1	15957580	15957730	1:15957580-15957730	-
chr1	15958960	15959110	1:15958960-15959110	-
chr1	15963980	15964130	1:15963980-15964130	ENSG00000234607
chr1	15965500	15965650	1:15965500-15965650	ENSG00000234607
chr1	15966120	15966270	1:15966120-15966270	ENSG00000234607
chr1	15974940	15975090	1:15974940-15975090	-
chr1	15975520	15975670	1:15975520-15975670	ENSG00000224966,ENSG00000275503,ENSG00000231353,ENSG00000234607
chr1	15976040	15976190	1:15976040-15976190	ENSG00000224966,ENSG00000275503,ENSG00000231353,ENSG00000234607,ENSG00000116809
chr1	15983020	15983170	1:15983020-15983170	ENSG00000224966,ENSG00000275503,ENSG00000231353
chr1	15985720	15985870	1:15985720-15985870	ENSG00000224966,ENSG00000275503,ENSG00000231353
chr1	15994640	15994790	1:15994640-15994790	ENSG00000183888,ENSG00000224966,ENSG00000275503,ENSG00000231353
chr1	16007200	16007350	1:16007200-16007350	ENSG00000233078,ENSG00000183888
chr1	16009140	16009290	1:16009140-16009290	ENSG00000184908,ENSG00000233078,ENSG00000183888
chr1	16012840	16012990	1:16012840-16012990	ENSG00000184908,ENSG00000232456,ENSG00000186510,ENSG00000173641,ENSG00000233078,ENSG00000183888
chr1	16013300	16013450	1:16013300-16013450	ENSG00000184908,ENSG00000232456,ENSG00000186510,ENSG00000173641,ENSG00000233078,ENSG00000183888
chr1	16014789	16014939	1:16014789-16014939	-
chr1	16018080	16018230	1:16018080-16018230	ENSG00000184908,ENSG00000232456,ENSG00000186510,ENSG00000173641,ENSG00000233078
chr1	16019740	16019890	1:16019740-16019890	ENSG00000186510,ENSG00000173641
chr1	16026880	16027030	1:16026880-16027030	ENSG00000186510
chr1	16032940	16033090	1:16032940-16033090	ENSG00000184908,ENSG00000232456,ENSG00000186510,ENSG00000233078
chr1	16044305	16044455	1:16044305-16044455	ENSG00000184908,ENSG00000232456
chr1	16047000	16047150	1:16047000-16047150	ENSG00000184908,ENSG00000232456
chr1	16048620	16048770	1:16048620-16048770	ENSG00000184908,ENSG00000232456
chr1	16056200	16056350	1:16056200-16056350	ENSG00000184908,ENSG00000232456,ENSG00000233078
chr1	16067220	16067370	1:16067220-16067370	ENSG00000185519
chr1	16067453	16067603	1:16067453-16067603	ENSG00000185519
chr1	16068460	16068610	1:16068460-16068610	ENSG00000185519
chr1	16073052	16073202	1:16073052-16073202	ENSG00000185519
chr1	16073590	16073740	1:16073590-16073740	ENSG00000185519
chr1	16073899	16074049	1:16073899-16074049	ENSG00000185519
chr1	16075340	16075490	1:16075340-16075490	ENSG00000185519
chr1	16076120	16076270	1:16076120-16076270	ENSG00000233929,ENSG00000234166,ENSG00000185519
chr1	16079000	16079150	1:16079000-16079150	ENSG00000185519
chr1	16082440	16082590	1:16082440-16082590	-
chr1	16089140	16089290	1:16089140-16089290	-
chr1	16111820	16111970	1:16111820-16111970	-
chr1	16112454	16112604	1:16112454-16112604	-
chr1	16113060	16113210	1:16113060-16113210	-
chr1	16120520	16120670	1:16120520-16120670	-
chr1	16122420	16122570	1:16122420-16122570	-
chr1	16123000	16123150	1:16123000-16123150	-
chr1	16134100	16134250	1:16134100-16134250	-
chr1	16139040	16139190	1:16139040-16139190	-
chr1	16139660	16139810	1:16139660-16139810	ENSG00000142627
chr1	16141040	16141190	1:16141040-16141190	-
chr1	16141760	16141910	1:16141760-16141910	-
chr1	16145080	16145230	1:16145080-16145230	-
chr1	16145720	16145870	1:16145720-16145870	ENSG00000142627
chr1	16146400	16146550	1:16146400-16146550	ENSG00000142627
chr1	16147000	16147150	1:16147000-16147150	-
chr1	16147480	16147630	1:16147480-16147630	-
chr1	16151280	16151430	1:16151280-16151430	-
chr1	16152120	16152270	1:16152120-16152270	-
chr1	16152520	16152670	1:16152520-16152670	-
chr1	16152820	16152970	1:16152820-16152970	-
chr1	16153240	16153390	1:16153240-16153390	-
chr1	16154760	16154910	1:16154760-16154910	ENSG00000224621,ENSG00000227959,ENSG00000142627
chr1	16155140	16155290	1:16155140-16155290	-
chr1	16155520	16155670	1:16155520-16155670	-
chr1	16156060	16156210	1:16156060-16156210	ENSG00000224621,ENSG00000227959,ENSG00000142627
chr1	16156940	16157090	1:16156940-16157090	ENSG00000224621,ENSG00000227959,ENSG00000142627
chr1	16162480	16162630	1:16162480-16162630	-
chr1	16164360	16164510	1:16164360-16164510	ENSG00000282740,ENSG00000234166,ENSG00000224621,ENSG00000227959,ENSG00000142627
chr1	16167400	16167550	1:16167400-16167550	-
chr1	16167920	16168070	1:16167920-16168070	-
chr1	16173240	16173390	1:16173240-16173390	-
chr1	16173580	16173730	1:16173580-16173730	-
chr1	16176020	16176170	1:16176020-16176170	ENSG00000234166
chr1	16178700	16178850	1:16178700-16178850	-
chr1	16180440	16180590	1:16180440-16180590	-
chr1	16181980	16182130	1:16181980-16182130	ENSG00000234166
chr1	16182480	16182630	1:16182480-16182630	-
chr1	16183220	16183370	1:16183220-16183370	-
chr1	16187880	16188030	1:16187880-16188030	ENSG00000234166
chr1	16190540	16190690	1:16190540-16190690	ENSG00000234166
chr1	16205112	16205262	1:16205112-16205262	-
chr1	16206640	16206790	1:16206640-16206790	ENSG00000233929,ENSG00000132881,ENSG00000288398,ENSG00000237276,ENSG00000142632,ENSG00000234166
chr1	16207000	16207150	1:16207000-16207150	ENSG00000132881,ENSG00000237276,ENSG00000142632,ENSG00000234166
chr1	16207560	16207710	1:16207560-16207710	-
chr1	16208380	16208530	1:16208380-16208530	-
chr1	16216280	16216430	1:16216280-16216430	ENSG00000186715,ENSG00000132881,ENSG00000288398,ENSG00000237276,ENSG00000142632
chr1	16217120	16217270	1:16217120-16217270	ENSG00000186715,ENSG00000237276
chr1	16217440	16217590	1:16217440-16217590	ENSG00000186715,ENSG00000233929,ENSG00000132881,ENSG00000288398,ENSG00000237276,ENSG00000142632,ENSG00000234166
chr1	16226420	16226570	1:16226420-16226570	ENSG00000288398
chr1	16226980	16227130	1:16226980-16227130	ENSG00000288398
chr1	16227735	16227885	1:16227735-16227885	ENSG00000288398
chr1	16228227	16228377	1:16228227-16228377	ENSG00000288398
chr1	16228377	16228527	1:16228377-16228527	ENSG00000288398
chr1	16231954	16232104	1:16231954-16232104	ENSG00000288398
chr1	16236160	16236310	1:16236160-16236310	ENSG00000233929,ENSG00000132881,ENSG00000288398
chr1	16236500	16236650	1:16236500-16236650	ENSG00000233929,ENSG00000132881,ENSG00000288398
chr1	16236820	16236970	1:16236820-16236970	ENSG00000233929,ENSG00000132881,ENSG00000288398
chr1	16237160	16237310	1:16237160-16237310	ENSG00000233929,ENSG00000132881,ENSG00000288398
chr1	16244480	16244630	1:16244480-16244630	ENSG00000282143,ENSG00000215908,ENSG00000233929,ENSG00000132881,ENSG00000288398
chr1	16248880	16249030	1:16248880-16249030	ENSG00000037637,ENSG00000233929
chr1	16249260	16249410	1:16249260-16249410	-
chr1	16249960	16250110	1:16249960-16250110	ENSG00000037637
chr1	16250720	16250870	1:16250720-16250870	-
chr1	16261020	16261170	1:16261020-16261170	-
chr1	16266620	16266770	1:16266620-16266770	-
chr1	16278380	16278530	1:16278380-16278530	-
chr1	16318700	16318850	1:16318700-16318850	ENSG00000037637
chr1	16324480	16324630	1:16324480-16324630	ENSG00000037637
chr1	16328520	16328670	1:16328520-16328670	-
chr1	16348980	16349130	1:16348980-16349130	ENSG00000055070,ENSG00000037637
chr1	16351100	16351250	1:16351100-16351250	-
chr1	16351560	16351710	1:16351560-16351710	ENSG00000037637
chr1	16352480	16352630	1:16352480-16352630	ENSG00000055070,ENSG00000037637
chr1	16363480	16363630	1:16363480-16363630	ENSG00000226457,ENSG00000055070
chr1	16364600	16364750	1:16364600-16364750	-
chr1	16365100	16365250	1:16365100-16365250	-
chr1	16367020	16367170	1:16367020-16367170	ENSG00000223643,ENSG00000226029,ENSG00000157191,ENSG00000187144,ENSG00000226457,ENSG00000055070,ENSG00000037637
chr1	16367440	16367590	1:16367440-16367590	ENSG00000226457,ENSG00000055070
chr1	16367700	16367850	1:16367700-16367850	ENSG00000226457,ENSG00000055070
chr1	16368300	16368450	1:16368300-16368450	-
chr1	16368640	16368790	1:16368640-16368790	-
chr1	16371880	16372030	1:16371880-16372030	ENSG00000226457,ENSG00000055070
chr1	16373060	16373210	1:16373060-16373210	-
chr1	16374280	16374430	1:16374280-16374430	-
chr1	16375800	16375950	1:16375800-16375950	ENSG00000268869
chr1	16386480	16386630	1:16386480-16386630	-
chr1	16387340	16387490	1:16387340-16387490	-
chr1	16396740	16396890	1:16396740-16396890	ENSG00000187144
chr1	16402860	16403010	1:16402860-16403010	ENSG00000187144
chr1	16414360	16414510	1:16414360-16414510	-
chr1	16419100	16419250	1:16419100-16419250	-
chr1	16430733	16430883	1:16430733-16430883	ENSG00000187144
chr1	16434677	16434827	1:16434677-16434827	ENSG00000187144
chr1	16440600	16440750	1:16440600-16440750	ENSG00000226029,ENSG00000157191,ENSG00000187144
chr1	16441160	16441310	1:16441160-16441310	ENSG00000226029,ENSG00000157191,ENSG00000187144
chr1	16444060	16444210	1:16444060-16444210	ENSG00000157191,ENSG00000187144
chr1	16475066	16475216	1:16475066-16475216	-
chr1	16499160	16499310	1:16499160-16499310	ENSG00000261135,ENSG00000206652,ENSG00000080947,ENSG00000226029
chr1	16499720	16499870	1:16499720-16499870	ENSG00000080947
chr1	16505980	16506130	1:16505980-16506130	ENSG00000261135,ENSG00000206652
chr1	16506702	16506852	1:16506702-16506852	-
chr1	16506852	16507002	1:16506852-16507002	-
chr1	16509109	16509259	1:16509109-16509259	-
chr1	16509259	16509409	1:16509259-16509409	-
chr1	16510871	16511021	1:16510871-16511021	-
chr1	16511620	16511770	1:16511620-16511770	-
chr1	16512360	16512510	1:16512360-16512510	-
chr1	16512781	16512931	1:16512781-16512931	ENSG00000282740,ENSG00000285853,ENSG00000261135,ENSG00000206652
chr1	16513065	16513215	1:16513065-16513215	ENSG00000223643,ENSG00000227684,ENSG00000282740,ENSG00000236698,ENSG00000280114,ENSG00000186301,ENSG00000225710,ENSG00000277344,ENSG00000233421,ENSG00000224174,ENSG00000285853,ENSG00000261135,ENSG00000206652,ENSG00000080947,ENSG00000226029,ENSG00000157191,ENSG00000187144
chr1	16520720	16520870	1:16520720-16520870	ENSG00000224174,ENSG00000285853
chr1	16531700	16531850	1:16531700-16531850	ENSG00000277344,ENSG00000233421,ENSG00000224174
chr1	16532100	16532250	1:16532100-16532250	ENSG00000277344,ENSG00000233421,ENSG00000224174
chr1	16532785	16532935	1:16532785-16532935	ENSG00000277344,ENSG00000233421
chr1	16534420	16534570	1:16534420-16534570	ENSG00000277344,ENSG00000233421,ENSG00000224174
chr1	16535020	16535170	1:16535020-16535170	ENSG00000223643,ENSG00000225710,ENSG00000277344,ENSG00000233421,ENSG00000224174,ENSG00000285853,ENSG00000226029
chr1	16535640	16535790	1:16535640-16535790	ENSG00000277344,ENSG00000233421,ENSG00000224174
chr1	16535909	16536059	1:16535909-16536059	ENSG00000277344,ENSG00000233421
chr1	16536059	16536209	1:16536059-16536209	ENSG00000277344,ENSG00000233421
chr1	16545919	16546069	1:16545919-16546069	ENSG00000225710
chr1	16591908	16592058	1:16591908-16592058	ENSG00000277234,ENSG00000228549,ENSG00000263811,ENSG00000230239,ENSG00000279151,ENSG00000236698,ENSG00000280114,ENSG00000186301
chr1	16602440	16602590	1:16602440-16602590	ENSG00000219481
chr1	16612620	16612770	1:16612620-16612770	ENSG00000186715,ENSG00000227684,ENSG00000282740,ENSG00000268869,ENSG00000282143,ENSG00000215908,ENSG00000271732,ENSG00000219481
chr1	16613520	16613670	1:16613520-16613670	ENSG00000186715,ENSG00000227684,ENSG00000282740,ENSG00000268869,ENSG00000236698,ENSG00000280114,ENSG00000282143,ENSG00000215908,ENSG00000271732,ENSG00000219481
chr1	16621100	16621250	1:16621100-16621250	ENSG00000223643,ENSG00000186715,ENSG00000236698,ENSG00000280114,ENSG00000215908,ENSG00000271732,ENSG00000219481
chr1	16625040	16625190	1:16625040-16625190	ENSG00000215908
chr1	16643860	16644010	1:16643860-16644010	ENSG00000186301,ENSG00000283773,ENSG00000215908
chr1	16644660	16644810	1:16644660-16644810	ENSG00000223643,ENSG00000186715,ENSG00000268869,ENSG00000236698,ENSG00000280114,ENSG00000186301,ENSG00000283773,ENSG00000215908
chr1	16651740	16651890	1:16651740-16651890	ENSG00000186301
chr1	16678120	16678270	1:16678120-16678270	ENSG00000279151,ENSG00000236698,ENSG00000280114
chr1	16693813	16693963	1:16693813-16693963	ENSG00000236698,ENSG00000280114
chr1	16703260	16703410	1:16703260-16703410	ENSG00000235241,ENSG00000238142,ENSG00000279151
chr1	16709880	16710030	1:16709880-16710030	ENSG00000279151,ENSG00000268869,ENSG00000236698,ENSG00000280114
chr1	16727380	16727530	1:16727380-16727530	ENSG00000268869,ENSG00000282143
chr1	16755565	16755715	1:16755565-16755715	-
chr1	16757796	16757946	1:16757796-16757946	-
chr1	16770502	16770652	1:16770502-16770652	-
chr1	16859453	16859603	1:16859453-16859603	ENSG00000263811,ENSG00000230239,ENSG00000223643,ENSG00000225710
chr1	16860187	16860337	1:16860187-16860337	ENSG00000263811,ENSG00000230239
chr1	16861867	16862017	1:16861867-16862017	ENSG00000263811,ENSG00000230239
chr1	16872240	16872390	1:16872240-16872390	ENSG00000277234,ENSG00000228549
chr1	16872760	16872910	1:16872760-16872910	ENSG00000277234,ENSG00000228549
chr1	16873180	16873330	1:16873180-16873330	ENSG00000277234,ENSG00000228549
chr1	16873694	16873844	1:16873694-16873844	-
chr1	16873844	16873994	1:16873844-16873994	ENSG00000277234,ENSG00000228549
chr1	16874848	16874998	1:16874848-16874998	ENSG00000277234,ENSG00000228549
chr1	16874999	16875149	1:16874999-16875149	ENSG00000277234,ENSG00000228549
chr1	16875286	16875436	1:16875286-16875436	ENSG00000277234,ENSG00000228549,ENSG00000263811,ENSG00000230239
chr1	16876320	16876470	1:16876320-16876470	-
chr1	16889500	16889650	1:16889500-16889650	ENSG00000235241,ENSG00000238142,ENSG00000223643,ENSG00000279151
chr1	16895640	16895790	1:16895640-16895790	ENSG00000272426,ENSG00000207005,ENSG00000235241,ENSG00000238142
chr1	16896160	16896310	1:16896160-16896310	ENSG00000272426,ENSG00000207005,ENSG00000235241,ENSG00000238142,ENSG00000277234,ENSG00000228549,ENSG00000263811,ENSG00000230239,ENSG00000223643,ENSG00000058453,ENSG00000279151,ENSG00000236698,ENSG00000280114
chr1	16896461	16896611	1:16896461-16896611	ENSG00000272426,ENSG00000207005,ENSG00000235241,ENSG00000238142,ENSG00000277234,ENSG00000228549,ENSG00000263811,ENSG00000230239,ENSG00000223643,ENSG00000058453,ENSG00000279151,ENSG00000236698,ENSG00000280114
chr1	16896820	16896970	1:16896820-16896970	ENSG00000272426,ENSG00000207005,ENSG00000235241,ENSG00000238142,ENSG00000263811,ENSG00000230239,ENSG00000223643,ENSG00000279151,ENSG00000236698,ENSG00000280114
chr1	16897760	16897910	1:16897760-16897910	-
chr1	16903160	16903310	1:16903160-16903310	ENSG00000272426,ENSG00000207005,ENSG00000207389,ENSG00000227684,ENSG00000058453,ENSG00000279151,ENSG00000207513
chr1	16903820	16903970	1:16903820-16903970	ENSG00000207389,ENSG00000207513
chr1	16904320	16904470	1:16904320-16904470	ENSG00000207389,ENSG00000207513
chr1	16904880	16905030	1:16904880-16905030	ENSG00000272426,ENSG00000207005,ENSG00000235241,ENSG00000238142,ENSG00000223643,ENSG00000186715,ENSG00000207389,ENSG00000227684,ENSG00000058453,ENSG00000282740,ENSG00000279151,ENSG00000236698,ENSG00000280114,ENSG00000207513
chr1	16905360	16905510	1:16905360-16905510	ENSG00000272426,ENSG00000235241,ENSG00000238142,ENSG00000058453,ENSG00000279151
chr1	16906220	16906370	1:16906220-16906370	-
chr1	16909916	16910066	1:16909916-16910066	-
chr1	16913880	16914030	1:16913880-16914030	ENSG00000058453
chr1	16914440	16914590	1:16914440-16914590	-
chr1	16915621	16915771	1:16915621-16915771	-
chr1	16921800	16921950	1:16921800-16921950	ENSG00000058453
chr1	16931666	16931816	1:16931666-16931816	-
chr1	16951800	16951950	1:16951800-16951950	ENSG00000058453,ENSG00000282143,ENSG00000215908
chr1	16960308	16960458	1:16960308-16960458	-
chr1	16960800	16960950	1:16960800-16960950	ENSG00000226526,ENSG00000286898,ENSG00000117122,ENSG00000058453
chr1	16963580	16963730	1:16963580-16963730	ENSG00000058453
chr1	16967380	16967530	1:16967380-16967530	ENSG00000058453
chr1	16972040	16972190	1:16972040-16972190	ENSG00000226526,ENSG00000286898,ENSG00000117122,ENSG00000058453
chr1	16972558	16972708	1:16972558-16972708	-
chr1	16972708	16972858	1:16972708-16972858	-
chr1	16978860	16979010	1:16978860-16979010	ENSG00000226526,ENSG00000286898,ENSG00000117122
chr1	16979360	16979510	1:16979360-16979510	ENSG00000226526,ENSG00000286898,ENSG00000117122
chr1	16980060	16980210	1:16980060-16980210	ENSG00000226526,ENSG00000286898,ENSG00000117122
chr1	16980620	16980770	1:16980620-16980770	ENSG00000226526,ENSG00000286898,ENSG00000117122
chr1	16981560	16981710	1:16981560-16981710	ENSG00000159363,ENSG00000226526,ENSG00000286898,ENSG00000117122
chr1	16981955	16982105	1:16981955-16982105	-
chr1	16982160	16982310	1:16982160-16982310	ENSG00000117122
chr1	16984840	16984990	1:16984840-16984990	ENSG00000226526,ENSG00000286898,ENSG00000117122
chr1	16987080	16987230	1:16987080-16987230	ENSG00000117122
chr1	17003980	17004130	1:17003980-17004130	ENSG00000159363
chr1	17009820	17009970	1:17009820-17009970	ENSG00000288636,ENSG00000159363
chr1	17010320	17010470	1:17010320-17010470	ENSG00000288636,ENSG00000159363
chr1	17010780	17010930	1:17010780-17010930	ENSG00000288636,ENSG00000159363
chr1	17011460	17011610	1:17011460-17011610	ENSG00000288636,ENSG00000159363
chr1	17011940	17012090	1:17011940-17012090	ENSG00000288636,ENSG00000159363
chr1	17014800	17014950	1:17014800-17014950	ENSG00000288636
chr1	17016100	17016250	1:17016100-17016250	ENSG00000288636
chr1	17016420	17016570	1:17016420-17016570	ENSG00000288636,ENSG00000159363
chr1	17046180	17046330	1:17046180-17046330	ENSG00000117118
chr1	17053120	17053270	1:17053120-17053270	-
chr1	17054100	17054250	1:17054100-17054250	ENSG00000117118,ENSG00000288636,ENSG00000159363
chr1	17056920	17057070	1:17056920-17057070	-
chr1	17059760	17059910	1:17059760-17059910	ENSG00000117118
chr1	17060580	17060730	1:17060580-17060730	-
chr1	17062971	17063121	1:17062971-17063121	-
chr1	17063620	17063770	1:17063620-17063770	ENSG00000117115
chr1	17075540	17075690	1:17075540-17075690	ENSG00000117115
chr1	17094900	17095050	1:17094900-17095050	-
chr1	17118720	17118870	1:17118720-17118870	ENSG00000117115
chr1	17119460	17119610	1:17119460-17119610	ENSG00000117115
chr1	17121460	17121610	1:17121460-17121610	ENSG00000117115
chr1	17121742	17121892	1:17121742-17121892	-
chr1	17122000	17122150	1:17122000-17122150	ENSG00000117115
chr1	17122560	17122710	1:17122560-17122710	ENSG00000117115
chr1	17122820	17122970	1:17122820-17122970	ENSG00000117115
chr1	17125860	17126010	1:17125860-17126010	ENSG00000142623,ENSG00000117115
chr1	17127740	17127890	1:17127740-17127890	-
chr1	17128480	17128630	1:17128480-17128630	ENSG00000276747,ENSG00000142623,ENSG00000117115
chr1	17129060	17129210	1:17129060-17129210	-
chr1	17129367	17129517	1:17129367-17129517	-
chr1	17129733	17129883	1:17129733-17129883	-
chr1	17130320	17130470	1:17130320-17130470	-
chr1	17156280	17156430	1:17156280-17156430	-
chr1	17161419	17161569	1:17161419-17161569	-
chr1	17168140	17168290	1:17168140-17168290	-
chr1	17168680	17168830	1:17168680-17168830	-
chr1	17169460	17169610	1:17169460-17169610	-
chr1	17170780	17170930	1:17170780-17170930	-
chr1	17190040	17190190	1:17190040-17190190	ENSG00000282843,ENSG00000204362
chr1	17191580	17191730	1:17191580-17191730	ENSG00000204362
chr1	17192540	17192690	1:17192540-17192690	ENSG00000204362
chr1	17199020	17199170	1:17199020-17199170	ENSG00000282843
chr1	17199377	17199527	1:17199377-17199527	ENSG00000282843
chr1	17200800	17200950	1:17200800-17200950	ENSG00000282843
chr1	17207140	17207290	1:17207140-17207290	ENSG00000282843
chr1	17208180	17208330	1:17208180-17208330	ENSG00000142623,ENSG00000282843
chr1	17208920	17209070	1:17208920-17209070	ENSG00000282843
chr1	17209206	17209356	1:17209206-17209356	ENSG00000282843
chr1	17209400	17209550	1:17209400-17209550	ENSG00000282843
chr1	17212920	17213070	1:17212920-17213070	ENSG00000142623,ENSG00000282843
chr1	17215600	17215750	1:17215600-17215750	-
chr1	17232300	17232450	1:17232300-17232450	-
chr1	17233160	17233310	1:17233160-17233310	ENSG00000142619,ENSG00000142623
chr1	17233880	17234030	1:17233880-17234030	ENSG00000276747,ENSG00000142619,ENSG00000142623,ENSG00000117115
chr1	17237140	17237290	1:17237140-17237290	ENSG00000276747,ENSG00000142619,ENSG00000142623
chr1	17239500	17239650	1:17239500-17239650	ENSG00000276747,ENSG00000266634,ENSG00000142619,ENSG00000142623,ENSG00000117115
chr1	17245340	17245490	1:17245340-17245490	ENSG00000142619
chr1	17247100	17247250	1:17247100-17247250	ENSG00000142619
chr1	17251860	17252010	1:17251860-17252010	ENSG00000142619,ENSG00000282143
chr1	17258540	17258690	1:17258540-17258690	-
chr1	17258920	17259070	1:17258920-17259070	-
chr1	17259300	17259450	1:17259300-17259450	ENSG00000276747,ENSG00000266634,ENSG00000142619
chr1	17265280	17265430	1:17265280-17265430	ENSG00000266634
chr1	17274300	17274450	1:17274300-17274450	ENSG00000266634
chr1	17287540	17287690	1:17287540-17287690	ENSG00000266634
chr1	17289920	17290070	1:17289920-17290070	ENSG00000266634
chr1	17301900	17302050	1:17301900-17302050	ENSG00000159339
chr1	17304220	17304370	1:17304220-17304370	ENSG00000159339
chr1	17336200	17336350	1:17336200-17336350	ENSG00000276747,ENSG00000159339
chr1	17348440	17348590	1:17348440-17348590	ENSG00000159339
chr1	17403519	17403669	1:17403519-17403669	ENSG00000227751
chr1	17406259	17406409	1:17406259-17406409	ENSG00000179051,ENSG00000227751,ENSG00000276747
chr1	17419959	17420109	1:17419959-17420109	-
chr1	17423799	17423949	1:17423799-17423949	-
chr1	17436859	17437009	1:17436859-17437009	ENSG00000179051
chr1	17437099	17437249	1:17437099-17437249	-
chr1	17437599	17437749	1:17437599-17437749	ENSG00000179051
chr1	17437959	17438109	1:17437959-17438109	ENSG00000179051
chr1	17438499	17438649	1:17438499-17438649	ENSG00000179051
chr1	17439619	17439769	1:17439619-17439769	ENSG00000179051,ENSG00000227751
chr1	17439899	17440049	1:17439899-17440049	ENSG00000179051
chr1	17440379	17440529	1:17440379-17440529	-
chr1	17440919	17441069	1:17440919-17441069	-
chr1	17441499	17441649	1:17441499-17441649	-
chr1	17443479	17443629	1:17443479-17443629	ENSG00000179051
chr1	17475859	17476009	1:17475859-17476009	-
chr1	17477459	17477609	1:17477459-17477609	-
chr1	17487959	17488109	1:17487959-17488109	-
chr1	17489119	17489269	1:17489119-17489269	-
chr1	17489499	17489649	1:17489499-17489649	-
chr1	17494319	17494469	1:17494319-17494469	-
chr1	17502499	17502649	1:17502499-17502649	-
chr1	17508038	17508188	1:17508038-17508188	-
chr1	17523779	17523929	1:17523779-17523929	-
chr1	17527659	17527809	1:17527659-17527809	-
chr1	17536561	17536711	1:17536561-17536711	-
chr1	17538160	17538310	1:17538160-17538310	ENSG00000074964
chr1	17538520	17538670	1:17538520-17538670	ENSG00000074964
chr1	17538976	17539126	1:17538976-17539126	-
chr1	17539900	17540050	1:17539900-17540050	ENSG00000074964
chr1	17540100	17540250	1:17540100-17540250	-
chr1	17540440	17540590	1:17540440-17540590	-
chr1	17545480	17545630	1:17545480-17545630	-
chr1	17551200	17551350	1:17551200-17551350	-
chr1	17551361	17551511	1:17551361-17551511	-
chr1	17551860	17552010	1:17551860-17552010	-
chr1	17554140	17554290	1:17554140-17554290	ENSG00000074964
chr1	17558657	17558807	1:17558657-17558807	-
chr1	17561680	17561830	1:17561680-17561830	-
chr1	17565139	17565289	1:17565139-17565289	-
chr1	17565351	17565501	1:17565351-17565501	-
chr1	17565580	17565730	1:17565580-17565730	-
chr1	17565980	17566130	1:17565980-17566130	-
chr1	17567695	17567845	1:17567695-17567845	-
chr1	17568818	17568968	1:17568818-17568968	-
chr1	17568968	17569118	1:17568968-17569118	-
chr1	17569260	17569410	1:17569260-17569410	-
chr1	17569520	17569670	1:17569520-17569670	-
chr1	17569780	17569930	1:17569780-17569930	-
chr1	17574640	17574790	1:17574640-17574790	-
chr1	17586300	17586450	1:17586300-17586450	ENSG00000074964
chr1	17586680	17586830	1:17586680-17586830	ENSG00000074964
chr1	17587780	17587930	1:17587780-17587930	ENSG00000074964
chr1	17588380	17588530	1:17588380-17588530	ENSG00000074964
chr1	17588600	17588750	1:17588600-17588750	ENSG00000074964
chr1	17594200	17594350	1:17594200-17594350	-
chr1	17597180	17597330	1:17597180-17597330	-
chr1	17606100	17606250	1:17606100-17606250	ENSG00000074964
chr1	17606940	17607090	1:17606940-17607090	ENSG00000074964
chr1	17612100	17612250	1:17612100-17612250	ENSG00000074964
chr1	17633718	17633868	1:17633718-17633868	-
chr1	17653880	17654030	1:17653880-17654030	-
chr1	17661700	17661850	1:17661700-17661850	-
chr1	17674900	17675050	1:17674900-17675050	-
chr1	17675220	17675370	1:17675220-17675370	-
chr1	17675800	17675950	1:17675800-17675950	-
chr1	17676800	17676950	1:17676800-17676950	-
chr1	17696540	17696690	1:17696540-17696690	ENSG00000236648,ENSG00000074964
chr1	17720060	17720210	1:17720060-17720210	ENSG00000236648
chr1	17732600	17732750	1:17732600-17732750	ENSG00000236648
chr1	17764180	17764330	1:17764180-17764330	ENSG00000117148
chr1	17765600	17765750	1:17765600-17765750	ENSG00000235282,ENSG00000225387,ENSG00000230035,ENSG00000261781,ENSG00000117148,ENSG00000236648
chr1	17768300	17768450	1:17768300-17768450	-
chr1	17768720	17768870	1:17768720-17768870	ENSG00000225387,ENSG00000230035,ENSG00000261781,ENSG00000117148,ENSG00000236648
chr1	17769000	17769150	1:17769000-17769150	ENSG00000225387,ENSG00000230035,ENSG00000261781,ENSG00000117148,ENSG00000236648
chr1	17826223	17826373	1:17826223-17826373	ENSG00000117148
chr1	17831720	17831870	1:17831720-17831870	ENSG00000117148
chr1	17837753	17837903	1:17837753-17837903	-
chr1	17849347	17849497	1:17849347-17849497	-
chr1	17866599	17866749	1:17866599-17866749	ENSG00000235282,ENSG00000179023,ENSG00000225387,ENSG00000230035,ENSG00000261781,ENSG00000284653,ENSG00000117148
chr1	17874321	17874471	1:17874321-17874471	-
chr1	17874781	17874931	1:17874781-17874931	ENSG00000235282,ENSG00000179023,ENSG00000225387,ENSG00000230035,ENSG00000261781,ENSG00000284653
chr1	17875601	17875751	1:17875601-17875751	-
chr1	17876021	17876171	1:17876021-17876171	-
chr1	17877717	17877867	1:17877717-17877867	-
chr1	17878001	17878151	1:17878001-17878151	-
chr1	17878961	17879111	1:17878961-17879111	ENSG00000261781
chr1	17881736	17881886	1:17881736-17881886	-
chr1	17909721	17909871	1:17909721-17909871	-
chr1	17919561	17919711	1:17919561-17919711	-
chr1	17938677	17938827	1:17938677-17938827	-
chr1	17989600	17989750	1:17989600-17989750	-
chr1	17992402	17992552	1:17992402-17992552	-
chr1	18024046	18024196	1:18024046-18024196	ENSG00000284653
chr1	18100601	18100751	1:18100601-18100751	ENSG00000230035,ENSG00000280222,ENSG00000117154,ENSG00000261781
chr1	18141328	18141478	1:18141328-18141478	ENSG00000230035
chr1	18204787	18204937	1:18204787-18204937	ENSG00000230035
chr1	18234881	18235031	1:18234881-18235031	-
chr1	18243441	18243591	1:18243441-18243591	-
chr1	18256429	18256579	1:18256429-18256579	-
chr1	18304813	18304963	1:18304813-18304963	-
chr1	18366693	18366843	1:18366693-18366843	ENSG00000225387,ENSG00000117154
chr1	18366843	18366993	1:18366843-18366993	ENSG00000225387,ENSG00000117154
chr1	18430061	18430211	1:18430061-18430211	-
chr1	18472473	18472623	1:18472473-18472623	ENSG00000235282,ENSG00000179023
chr1	18575701	18575851	1:18575701-18575851	ENSG00000235282
chr1	18597521	18597671	1:18597521-18597671	ENSG00000225478
chr1	18602737	18602887	1:18602737-18602887	ENSG00000225478
chr1	18602887	18603037	1:18602887-18603037	ENSG00000225478
chr1	18631061	18631211	1:18631061-18631211	ENSG00000009709
chr1	18681481	18681631	1:18681481-18681631	-
chr1	18739418	18739568	1:18739418-18739568	-
chr1	18816879	18817029	1:18816879-18817029	-
chr1	18820861	18821011	1:18820861-18821011	ENSG00000179002,ENSG00000225478
chr1	18875341	18875491	1:18875341-18875491	ENSG00000265606,ENSG00000179002,ENSG00000225478
chr1	18876741	18876891	1:18876741-18876891	ENSG00000265606
chr1	18882618	18882768	1:18882618-18882768	ENSG00000265606
chr1	18884221	18884371	1:18884221-18884371	ENSG00000265606,ENSG00000159423,ENSG00000179002
chr1	18886121	18886271	1:18886121-18886271	ENSG00000265606
chr1	18892021	18892171	1:18892021-18892171	ENSG00000221662
chr1	18894701	18894851	1:18894701-18894851	-
chr1	18902021	18902171	1:18902021-18902171	ENSG00000221662,ENSG00000159423
chr1	18902801	18902951	1:18902801-18902951	ENSG00000127481,ENSG00000272084,ENSG00000169991,ENSG00000221662,ENSG00000265606,ENSG00000159423,ENSG00000179002
chr1	18907061	18907211	1:18907061-18907211	ENSG00000169991,ENSG00000159423
chr1	18913221	18913371	1:18913221-18913371	ENSG00000169991,ENSG00000159423
chr1	18922401	18922551	1:18922401-18922551	ENSG00000127481,ENSG00000272084,ENSG00000169991,ENSG00000179002
chr1	18923961	18924111	1:18923961-18924111	-
chr1	18924294	18924444	1:18924294-18924444	-
chr1	18926701	18926851	1:18926701-18926851	ENSG00000272084,ENSG00000169991,ENSG00000179002
chr1	18927894	18928044	1:18927894-18928044	-
chr1	18929841	18929991	1:18929841-18929991	ENSG00000272084,ENSG00000169991,ENSG00000179002
chr1	18932561	18932711	1:18932561-18932711	-
chr1	18932981	18933131	1:18932981-18933131	-
chr1	18936581	18936731	1:18936581-18936731	-
chr1	18937068	18937218	1:18937068-18937218	-
chr1	18937381	18937531	1:18937381-18937531	-
chr1	18938481	18938631	1:18938481-18938631	-
chr1	18938801	18938951	1:18938801-18938951	-
chr1	18939501	18939651	1:18939501-18939651	-
chr1	18939821	18939971	1:18939821-18939971	-
chr1	18940119	18940269	1:18940119-18940269	-
chr1	18940275	18940425	1:18940275-18940425	-
chr1	18941361	18941511	1:18941361-18941511	-
chr1	18945461	18945611	1:18945461-18945611	ENSG00000169991,ENSG00000179002
chr1	18947121	18947271	1:18947121-18947271	-
chr1	18947701	18947851	1:18947701-18947851	-
chr1	18948601	18948751	1:18948601-18948751	-
chr1	18949141	18949291	1:18949141-18949291	-
chr1	18949881	18950031	1:18949881-18950031	-
chr1	18950101	18950251	1:18950101-18950251	ENSG00000169991
chr1	18950841	18950991	1:18950841-18950991	-
chr1	18951401	18951551	1:18951401-18951551	-
chr1	18952101	18952251	1:18952101-18952251	ENSG00000169991
chr1	18954181	18954331	1:18954181-18954331	-
chr1	18954701	18954851	1:18954701-18954851	ENSG00000169991
chr1	18955241	18955391	1:18955241-18955391	ENSG00000169991
chr1	18955981	18956131	1:18955981-18956131	ENSG00000169991
chr1	18956781	18956931	1:18956781-18956931	ENSG00000169991
chr1	18965801	18965951	1:18965801-18965951	ENSG00000169991,ENSG00000282143,ENSG00000215908
chr1	18970901	18971051	1:18970901-18971051	-
chr1	18972621	18972771	1:18972621-18972771	-
chr1	18973121	18973271	1:18973121-18973271	-
chr1	19001221	19001371	1:19001221-19001371	-
chr1	19003522	19003672	1:19003522-19003672	-
chr1	19009961	19010111	1:19009961-19010111	-
chr1	19011181	19011331	1:19011181-19011331	ENSG00000127481,ENSG00000272084,ENSG00000179002,ENSG00000235282,ENSG00000225387,ENSG00000261781
chr1	19012101	19012251	1:19012101-19012251	-
chr1	19012401	19012551	1:19012401-19012551	-
chr1	19029481	19029631	1:19029481-19029631	-
chr1	19080841	19080991	1:19080841-19080991	ENSG00000127481,ENSG00000272084
chr1	19081621	19081771	1:19081621-19081771	ENSG00000127481,ENSG00000272084
chr1	19087561	19087711	1:19087561-19087711	-
chr1	19087861	19088011	1:19087861-19088011	ENSG00000127481
chr1	19096341	19096491	1:19096341-19096491	ENSG00000127481
chr1	19113761	19113911	1:19113761-19113911	ENSG00000127481
chr1	19134660	19134810	1:19134660-19134810	-
chr1	19138456	19138606	1:19138456-19138606	-
chr1	19156801	19156951	1:19156801-19156951	-
chr1	19163361	19163511	1:19163361-19163511	ENSG00000127481
chr1	19165648	19165798	1:19165648-19165798	-
chr1	19166150	19166300	1:19166150-19166300	-
chr1	19169761	19169911	1:19169761-19169911	-
chr1	19179681	19179831	1:19179681-19179831	ENSG00000127481
chr1	19203127	19203277	1:19203127-19203277	-
chr1	19203541	19203691	1:19203541-19203691	-
chr1	19204801	19204951	1:19204801-19204951	-
chr1	19205056	19205206	1:19205056-19205206	-
chr1	19207901	19208051	1:19207901-19208051	-
chr1	19208821	19208971	1:19208821-19208971	ENSG00000230424,ENSG00000127481
chr1	19209701	19209851	1:19209701-19209851	ENSG00000230424,ENSG00000127481
chr1	19210321	19210471	1:19210321-19210471	ENSG00000211454,ENSG00000053372,ENSG00000127463,ENSG00000230424,ENSG00000127481
chr1	19210821	19210971	1:19210821-19210971	ENSG00000230424
chr1	19221121	19221271	1:19221121-19221271	ENSG00000127463
chr1	19223569	19223719	1:19223569-19223719	ENSG00000127463
chr1	19232641	19232791	1:19232641-19232791	ENSG00000127463
chr1	19241361	19241511	1:19241361-19241511	ENSG00000127463
chr1	19251021	19251171	1:19251021-19251171	ENSG00000053372,ENSG00000127463
chr1	19251501	19251651	1:19251501-19251651	ENSG00000162482,ENSG00000211454,ENSG00000286064,ENSG00000053372,ENSG00000127463
chr1	19252301	19252451	1:19252301-19252451	ENSG00000211454,ENSG00000286064,ENSG00000053372,ENSG00000127463
chr1	19252681	19252831	1:19252681-19252831	-
chr1	19260761	19260911	1:19260761-19260911	ENSG00000211454,ENSG00000286064,ENSG00000053372
chr1	19288781	19288931	1:19288781-19288931	ENSG00000270728,ENSG00000162482,ENSG00000211454
chr1	19289041	19289191	1:19289041-19289191	ENSG00000270728,ENSG00000162482,ENSG00000211454
chr1	19309461	19309611	1:19309461-19309611	ENSG00000053371,ENSG00000200403,ENSG00000040487,ENSG00000270728,ENSG00000162482,ENSG00000211454
chr1	19311261	19311411	1:19311261-19311411	ENSG00000053371,ENSG00000200403,ENSG00000040487
chr1	19312121	19312271	1:19312121-19312271	ENSG00000053371,ENSG00000200403,ENSG00000040487,ENSG00000270728,ENSG00000162482,ENSG00000211454
chr1	19312681	19312831	1:19312681-19312831	ENSG00000053371,ENSG00000200403,ENSG00000040487,ENSG00000270728,ENSG00000162482,ENSG00000211454
chr1	19315461	19315611	1:19315461-19315611	ENSG00000053371,ENSG00000040487
chr1	19316270	19316420	1:19316270-19316420	-
chr1	19316582	19316732	1:19316582-19316732	-
chr1	19334159	19334309	1:19334159-19334309	-
chr1	19336661	19336811	1:19336661-19336811	-
chr1	19341581	19341731	1:19341581-19341731	-
chr1	19344481	19344631	1:19344481-19344631	-
chr1	19372741	19372891	1:19372741-19372891	-
chr1	19374441	19374591	1:19374441-19374591	-
chr1	19384216	19384366	1:19384216-19384366	-
chr1	19386001	19386151	1:19386001-19386151	-
chr1	19386381	19386531	1:19386381-19386531	-
chr1	19391081	19391231	1:19391081-19391231	-
chr1	19391421	19391571	1:19391421-19391571	-
chr1	19395801	19395951	1:19395801-19395951	-
chr1	19397621	19397771	1:19397621-19397771	-
chr1	19398461	19398611	1:19398461-19398611	ENSG00000077549,ENSG00000240490,ENSG00000158747,ENSG00000226396,ENSG00000270728,ENSG00000211454
chr1	19401561	19401711	1:19401561-19401711	-
chr1	19418521	19418671	1:19418521-19418671	ENSG00000077549,ENSG00000240490
chr1	19423181	19423331	1:19423181-19423331	ENSG00000240490
chr1	19427381	19427531	1:19427381-19427531	ENSG00000077549,ENSG00000240490
chr1	19427601	19427751	1:19427601-19427751	ENSG00000077549,ENSG00000240490
chr1	19429681	19429831	1:19429681-19429831	ENSG00000240490
chr1	19430241	19430391	1:19430241-19430391	ENSG00000240490
chr1	19433101	19433251	1:19433101-19433251	-
chr1	19435201	19435351	1:19435201-19435351	-
chr1	19436201	19436351	1:19436201-19436351	-
chr1	19436821	19436971	1:19436821-19436971	-
chr1	19438081	19438231	1:19438081-19438231	-
chr1	19440581	19440731	1:19440581-19440731	-
chr1	19442501	19442651	1:19442501-19442651	-
chr1	19444421	19444571	1:19444421-19444571	-
chr1	19445861	19446011	1:19445861-19446011	-
chr1	19448561	19448711	1:19448561-19448711	-
chr1	19449021	19449171	1:19449021-19449171	ENSG00000077549
chr1	19450861	19451011	1:19450861-19451011	ENSG00000077549,ENSG00000226396
chr1	19454741	19454891	1:19454741-19454891	-
chr1	19457741	19457891	1:19457741-19457891	-
chr1	19459781	19459931	1:19459781-19459931	-
chr1	19466254	19466404	1:19466254-19466404	-
chr1	19469521	19469671	1:19469521-19469671	-
chr1	19476821	19476971	1:19476821-19476971	ENSG00000077549,ENSG00000173436
chr1	19477961	19478111	1:19477961-19478111	-
chr1	19484155	19484305	1:19484155-19484305	-
chr1	19484441	19484591	1:19484441-19484591	-
chr1	19484921	19485071	1:19484921-19485071	ENSG00000077549
chr1	19485561	19485711	1:19485561-19485711	ENSG00000077549
chr1	19485861	19486011	1:19485861-19486011	ENSG00000077549
chr1	19486601	19486751	1:19486601-19486751	-
chr1	19487841	19487991	1:19487841-19487991	ENSG00000077549
chr1	19495121	19495271	1:19495121-19495271	-
chr1	19495941	19496091	1:19495941-19496091	-
chr1	19502421	19502571	1:19502421-19502571	-
chr1	19505041	19505191	1:19505041-19505191	ENSG00000201609
chr1	19508941	19509091	1:19508941-19509091	ENSG00000201609
chr1	19512719	19512869	1:19512719-19512869	ENSG00000201609
chr1	19514561	19514711	1:19514561-19514711	ENSG00000201609
chr1	19526181	19526331	1:19526181-19526331	-
chr1	19529741	19529891	1:19529741-19529891	-
chr1	19557881	19558031	1:19557881-19558031	-
chr1	19558241	19558391	1:19558241-19558391	-
chr1	19559741	19559891	1:19559741-19559891	-
chr1	19596841	19596991	1:19596841-19596991	ENSG00000173436,ENSG00000235185,ENSG00000158747,ENSG00000270136,ENSG00000226396
chr1	19597641	19597791	1:19597641-19597791	ENSG00000173436,ENSG00000235185,ENSG00000270136,ENSG00000226396
chr1	19598001	19598151	1:19598001-19598151	-
chr1	19616641	19616791	1:19616641-19616791	ENSG00000226396
chr1	19623641	19623791	1:19623641-19623791	-
chr1	19640081	19640231	1:19640081-19640231	ENSG00000158747
chr1	19640578	19640728	1:19640578-19640728	ENSG00000158747
chr1	19643221	19643371	1:19643221-19643371	ENSG00000158747
chr1	19643701	19643851	1:19643701-19643851	ENSG00000158747
chr1	19643941	19644091	1:19643941-19644091	ENSG00000158747
chr1	19644161	19644311	1:19644161-19644311	ENSG00000158747
chr1	19644841	19644991	1:19644841-19644991	ENSG00000158747
chr1	19646101	19646251	1:19646101-19646251	ENSG00000158747
chr1	19647801	19647951	1:19647801-19647951	ENSG00000158747
chr1	19648861	19649011	1:19648861-19649011	ENSG00000158747
chr1	19651261	19651412	1:19651261-19651412	ENSG00000158747
chr1	19653842	19653992	1:19653842-19653992	ENSG00000158747
chr1	19654482	19654632	1:19654482-19654632	-
chr1	19657208	19657358	1:19657208-19657358	-
chr1	19659462	19659612	1:19659462-19659612	ENSG00000158748
chr1	19659862	19660012	1:19659862-19660012	ENSG00000158747,ENSG00000226396,ENSG00000158748,ENSG00000211454
chr1	19660582	19660732	1:19660582-19660732	ENSG00000158748
chr1	19661842	19661992	1:19661842-19661992	ENSG00000158748
chr1	19676542	19676692	1:19676542-19676692	-
chr1	19682362	19682512	1:19682362-19682512	ENSG00000158748
chr1	19704622	19704772	1:19704622-19704772	ENSG00000158748,ENSG00000162542
chr1	19715682	19715832	1:19715682-19715832	ENSG00000162542,ENSG00000178828,ENSG00000235434
chr1	19735942	19736092	1:19735942-19736092	ENSG00000162542
chr1	19737482	19737632	1:19737482-19737632	-
chr1	19758422	19758572	1:19758422-19758572	ENSG00000235434
chr1	19759834	19759984	1:19759834-19759984	-
chr1	19762302	19762452	1:19762302-19762452	-
chr1	19765393	19765543	1:19765393-19765543	-
chr1	19765722	19765872	1:19765722-19765872	ENSG00000162542,ENSG00000235434
chr1	19790162	19790312	1:19790162-19790312	ENSG00000162542
chr1	19798202	19798352	1:19798202-19798352	ENSG00000162542
chr1	19798602	19798752	1:19798602-19798752	-
chr1	19798887	19799037	1:19798887-19799037	-
chr1	19799242	19799392	1:19799242-19799392	ENSG00000162542
chr1	19799582	19799732	1:19799582-19799732	ENSG00000162542
chr1	19800322	19800472	1:19800322-19800472	ENSG00000162542,ENSG00000178828,ENSG00000235434
chr1	19801122	19801272	1:19801122-19801272	-
chr1	19811342	19811492	1:19811342-19811492	ENSG00000178828,ENSG00000235434
chr1	19824662	19824812	1:19824662-19824812	ENSG00000178828
chr1	19828682	19828832	1:19828682-19828832	ENSG00000178828
chr1	19852182	19852332	1:19852182-19852332	-
chr1	19853202	19853352	1:19853202-19853352	-
chr1	19861179	19861329	1:19861179-19861329	-
chr1	19863922	19864072	1:19863922-19864072	-
chr1	19864942	19865092	1:19864942-19865092	-
chr1	19866902	19867052	1:19866902-19867052	-
chr1	19870002	19870152	1:19870002-19870152	-
chr1	19882242	19882392	1:19882242-19882392	ENSG00000178828,ENSG00000235434,ENSG00000169914,ENSG00000188784,ENSG00000127472,ENSG00000158786,ENSG00000227066,ENSG00000187980,ENSG00000226664
chr1	19889442	19889592	1:19889442-19889592	ENSG00000169914
chr1	19892762	19892912	1:19892762-19892912	ENSG00000169914
chr1	19909442	19909592	1:19909442-19909592	-
chr1	19918122	19918272	1:19918122-19918272	ENSG00000188784,ENSG00000158786,ENSG00000227066
chr1	19919002	19919152	1:19919002-19919152	ENSG00000188784
chr1	19931986	19932136	1:19931986-19932136	-
chr1	19949142	19949292	1:19949142-19949292	-
chr1	19974902	19975052	1:19974902-19975052	ENSG00000242688,ENSG00000188257,ENSG00000127472
chr1	19981782	19981932	1:19981782-19981932	ENSG00000188257
chr1	19988382	19988532	1:19988382-19988532	ENSG00000188257
chr1	19989482	19989632	1:19989482-19989632	ENSG00000188257
chr1	20008562	20008712	1:20008562-20008712	ENSG00000127472
chr1	20015022	20015172	1:20015022-20015172	ENSG00000127472
chr1	20058622	20058772	1:20058622-20058772	ENSG00000127472
chr1	20064062	20064212	1:20064062-20064212	ENSG00000127472
chr1	20101042	20101192	1:20101042-20101192	ENSG00000127472,ENSG00000158786,ENSG00000227066
chr1	20103002	20103152	1:20103002-20103152	ENSG00000158786
chr1	20110882	20111032	1:20110882-20111032	ENSG00000117215
chr1	20124622	20124772	1:20124622-20124772	ENSG00000117215,ENSG00000158786
chr1	20152402	20152552	1:20152402-20152552	ENSG00000158786,ENSG00000227066
chr1	20154722	20154872	1:20154722-20154872	ENSG00000227066
chr1	20160102	20160252	1:20160102-20160252	ENSG00000227066
chr1	20165533	20165683	1:20165533-20165683	ENSG00000187980
chr1	20185442	20185592	1:20185442-20185592	ENSG00000187980,ENSG00000162543
chr1	20185822	20185972	1:20185822-20185972	ENSG00000187980,ENSG00000162543
chr1	20186042	20186192	1:20186042-20186192	ENSG00000187980,ENSG00000162543
chr1	20186462	20186612	1:20186462-20186612	ENSG00000187980,ENSG00000162543
chr1	20192542	20192692	1:20192542-20192692	ENSG00000187980,ENSG00000162543
chr1	20195282	20195432	1:20195282-20195432	ENSG00000187980,ENSG00000162543
chr1	20212638	20212788	1:20212638-20212788	-
chr1	20212982	20213132	1:20212982-20213132	-
chr1	20216742	20216892	1:20216742-20216892	-
chr1	20233502	20233652	1:20233502-20233652	ENSG00000228105
chr1	20237577	20237727	1:20237577-20237727	ENSG00000228105
chr1	20237742	20237892	1:20237742-20237892	ENSG00000228105
chr1	20255882	20256032	1:20255882-20256032	ENSG00000228105,ENSG00000284710,ENSG00000226664
chr1	20265486	20265636	1:20265486-20265636	ENSG00000284710
chr1	20279662	20279812	1:20279662-20279812	ENSG00000284710
chr1	20281962	20282112	1:20281962-20282112	ENSG00000284710
chr1	20290762	20290912	1:20290762-20290912	ENSG00000158816,ENSG00000226664
chr1	20291107	20291257	1:20291107-20291257	ENSG00000158816
chr1	20301942	20302092	1:20301942-20302092	ENSG00000158816,ENSG00000226664
chr1	20340198	20340348	1:20340198-20340348	-
chr1	20361922	20362072	1:20361922-20362072	ENSG00000226664
chr1	20367242	20367392	1:20367242-20367392	ENSG00000226664
chr1	20367514	20367664	1:20367514-20367664	-
chr1	20371562	20371712	1:20371562-20371712	-
chr1	20375642	20375792	1:20375642-20375792	-
chr1	20377002	20377152	1:20377002-20377152	-
chr1	20380702	20380852	1:20380702-20380852	-
chr1	20406302	20406452	1:20406302-20406452	ENSG00000226487
chr1	20411282	20411432	1:20411282-20411432	ENSG00000226664,ENSG00000236963,ENSG00000226487
chr1	20427022	20427172	1:20427022-20427172	ENSG00000226664,ENSG00000236963
chr1	20430542	20430692	1:20430542-20430692	ENSG00000236963
chr1	20439422	20439572	1:20439422-20439572	ENSG00000236963
chr1	20440882	20441032	1:20440882-20441032	-
chr1	20443042	20443192	1:20443042-20443192	-
chr1	20446562	20446712	1:20446562-20446712	-
chr1	20447042	20447192	1:20447042-20447192	-
chr1	20473262	20473412	1:20473262-20473412	ENSG00000284641
chr1	20474562	20474712	1:20474562-20474712	ENSG00000284641
chr1	20476562	20476712	1:20476562-20476712	ENSG00000284641,ENSG00000284743
chr1	20477862	20478012	1:20477862-20478012	ENSG00000284641,ENSG00000284743,ENSG00000162545
chr1	20480642	20480792	1:20480642-20480792	ENSG00000284641,ENSG00000284743
chr1	20482582	20482732	1:20482582-20482732	ENSG00000284641,ENSG00000284743,ENSG00000162545
chr1	20483942	20484092	1:20483942-20484092	ENSG00000284641,ENSG00000284743,ENSG00000162545
chr1	20484202	20484352	1:20484202-20484352	ENSG00000284641,ENSG00000284743,ENSG00000162545
chr1	20484402	20484552	1:20484402-20484552	ENSG00000284641,ENSG00000284743,ENSG00000162545
chr1	20484622	20484772	1:20484622-20484772	ENSG00000284641,ENSG00000284743,ENSG00000162545
chr1	20485182	20485332	1:20485182-20485332	-
chr1	20485582	20485732	1:20485582-20485732	ENSG00000284743,ENSG00000162545
chr1	20485902	20486052	1:20485902-20486052	ENSG00000284743,ENSG00000162545
chr1	20486202	20486352	1:20486202-20486352	ENSG00000284743,ENSG00000162545
chr1	20486702	20486852	1:20486702-20486852	ENSG00000284743,ENSG00000162545
chr1	20493902	20494052	1:20493902-20494052	ENSG00000228105,ENSG00000226664,ENSG00000162545
chr1	20494442	20494592	1:20494442-20494592	ENSG00000226664,ENSG00000162545
chr1	20495122	20495272	1:20495122-20495272	ENSG00000226664,ENSG00000090432
chr1	20496282	20496432	1:20496282-20496432	-
chr1	20508102	20508252	1:20508102-20508252	ENSG00000226664,ENSG00000090432
chr1	20511842	20511992	1:20511842-20511992	ENSG00000090432
chr1	20522422	20522572	1:20522422-20522572	ENSG00000215520,ENSG00000158828,ENSG00000284005
chr1	20552062	20552212	1:20552062-20552212	ENSG00000183114
chr1	20552402	20552552	1:20552402-20552552	ENSG00000183114
chr1	20552982	20553132	1:20552982-20553132	ENSG00000183114
chr1	20553502	20553652	1:20553502-20553652	ENSG00000183114
chr1	20575342	20575492	1:20575342-20575492	ENSG00000158825
chr1	20587742	20587892	1:20587742-20587892	ENSG00000158825
chr1	20589782	20589932	1:20589782-20589932	ENSG00000158825
chr1	20590482	20590632	1:20590482-20590632	ENSG00000158825
chr1	20604262	20604412	1:20604262-20604412	ENSG00000158825,ENSG00000284005
chr1	20613982	20614132	1:20613982-20614132	ENSG00000158825,ENSG00000158828,ENSG00000284005,ENSG00000117242
chr1	20616582	20616732	1:20616582-20616732	-
chr1	20633302	20633452	1:20633302-20633452	ENSG00000158828,ENSG00000284005
chr1	20633902	20634052	1:20633902-20634052	ENSG00000158828,ENSG00000284005
chr1	20634582	20634732	1:20634582-20634732	ENSG00000158828,ENSG00000284005
chr1	20635840	20635990	1:20635840-20635990	ENSG00000158828,ENSG00000284005
chr1	20640242	20640392	1:20640242-20640392	ENSG00000158828,ENSG00000117242
chr1	20661482	20661632	1:20661482-20661632	ENSG00000158828,ENSG00000284005,ENSG00000117242,ENSG00000244038,ENSG00000117245
chr1	20666902	20667052	1:20666902-20667052	-
chr1	20696862	20697012	1:20696862-20697012	ENSG00000117245,ENSG00000235432,ENSG00000189410,ENSG00000233069,ENSG00000251914
chr1	20697622	20697772	1:20697622-20697772	-
chr1	20698582	20698732	1:20698582-20698732	ENSG00000117245,ENSG00000235432
chr1	20700962	20701112	1:20700962-20701112	-
chr1	20702562	20702712	1:20702562-20702712	-
chr1	20705562	20705712	1:20705562-20705712	-
chr1	20715162	20715312	1:20715162-20715312	ENSG00000117245
chr1	20717562	20717712	1:20717562-20717712	ENSG00000117245
chr1	20718002	20718152	1:20718002-20718152	ENSG00000117245
chr1	20725182	20725332	1:20725182-20725332	ENSG00000189410,ENSG00000233069
chr1	20728112	20728262	1:20728112-20728262	-
chr1	20732222	20732372	1:20732222-20732372	ENSG00000189410,ENSG00000233069
chr1	20732762	20732912	1:20732762-20732912	ENSG00000189410,ENSG00000233069
chr1	20733162	20733312	1:20733162-20733312	ENSG00000117245,ENSG00000189410,ENSG00000233069
chr1	20735642	20735792	1:20735642-20735792	-
chr1	20739302	20739452	1:20739302-20739452	ENSG00000189410,ENSG00000233069
chr1	20753702	20753852	1:20753702-20753852	-
chr1	20785462	20785612	1:20785462-20785612	-
chr1	20786322	20786472	1:20786322-20786472	ENSG00000127483
chr1	20786742	20786892	1:20786742-20786892	ENSG00000127483,ENSG00000251914
chr1	20787502	20787652	1:20787502-20787652	ENSG00000127483
chr1	20788002	20788152	1:20788002-20788152	ENSG00000127483
chr1	20792322	20792472	1:20792322-20792472	ENSG00000127483,ENSG00000251914
chr1	20813862	20814012	1:20813862-20814012	-
chr1	20837742	20837892	1:20837742-20837892	ENSG00000251914
chr1	20863822	20863972	1:20863822-20863972	-
chr1	20867142	20867292	1:20867142-20867292	-
chr1	20871582	20871732	1:20871582-20871732	ENSG00000251914
chr1	20883868	20884018	1:20883868-20884018	-
chr1	20884642	20884792	1:20884642-20884792	ENSG00000251914
chr1	20885242	20885392	1:20885242-20885392	-
chr1	20891222	20891372	1:20891222-20891372	-
chr1	20896942	20897092	1:20896942-20897092	-
chr1	20903582	20903732	1:20903582-20903732	-
chr1	20921422	20921572	1:20921422-20921572	-
chr1	20936758	20936908	1:20936758-20936908	-
chr1	20973462	20973612	1:20973462-20973612	-
chr1	20974162	20974312	1:20974162-20974312	-
chr1	20978562	20978712	1:20978562-20978712	ENSG00000221808
chr1	20980202	20980352	1:20980202-20980352	ENSG00000221808
chr1	20982042	20982192	1:20982042-20982192	ENSG00000221808
chr1	20982402	20982552	1:20982402-20982552	ENSG00000221808
chr1	20988602	20988752	1:20988602-20988752	ENSG00000221808
chr1	20992702	20992852	1:20992702-20992852	ENSG00000221808,ENSG00000233072
chr1	20993822	20993972	1:20993822-20993972	ENSG00000221808
chr1	21008002	21008152	1:21008002-21008152	ENSG00000233072
chr1	21013042	21013192	1:21013042-21013192	ENSG00000233072
chr1	21019102	21019252	1:21019102-21019252	-
chr1	21020262	21020412	1:21020262-21020412	-
chr1	21022382	21022532	1:21022382-21022532	ENSG00000075151,ENSG00000251914,ENSG00000221808,ENSG00000233072,ENSG00000236073,ENSG00000235112,ENSG00000287192
chr1	21025042	21025192	1:21025042-21025192	-
chr1	21043322	21043472	1:21043322-21043472	-
chr1	21050162	21050312	1:21050162-21050312	ENSG00000075151
chr1	21064242	21064392	1:21064242-21064392	-
chr1	21064842	21064992	1:21064842-21064992	-
chr1	21065262	21065412	1:21065262-21065412	ENSG00000236073
chr1	21066502	21066652	1:21066502-21066652	ENSG00000236073
chr1	21069722	21069872	1:21069722-21069872	ENSG00000236073
chr1	21072822	21072972	1:21072822-21072972	ENSG00000236073
chr1	21077242	21077392	1:21077242-21077392	ENSG00000236073
chr1	21090682	21090832	1:21090682-21090832	-
chr1	21091202	21091352	1:21091202-21091352	ENSG00000236073
chr1	21099202	21099352	1:21099202-21099352	-
chr1	21100742	21100892	1:21100742-21100892	-
chr1	21113022	21113172	1:21113022-21113172	-
chr1	21123742	21123892	1:21123742-21123892	-
chr1	21124422	21124572	1:21124422-21124572	-
chr1	21124962	21125112	1:21124962-21125112	-
chr1	21139722	21139872	1:21139722-21139872	-
chr1	21141142	21141292	1:21141142-21141292	-
chr1	21149462	21149612	1:21149462-21149612	ENSG00000235112
chr1	21150002	21150152	1:21150002-21150152	ENSG00000075151,ENSG00000251914,ENSG00000235112,ENSG00000287192
chr1	21150902	21151052	1:21150902-21151052	ENSG00000235112
chr1	21151902	21152052	1:21151902-21152052	ENSG00000235112
chr1	21152807	21152957	1:21152807-21152957	-
chr1	21153482	21153632	1:21153482-21153632	-
chr1	21154019	21154169	1:21154019-21154169	-
chr1	21154862	21155012	1:21154862-21155012	-
chr1	21156222	21156372	1:21156222-21156372	ENSG00000235112
chr1	21171022	21171172	1:21171022-21171172	ENSG00000075151,ENSG00000287192
chr1	21171402	21171552	1:21171402-21171552	-
chr1	21174742	21174892	1:21174742-21174892	ENSG00000075151,ENSG00000287192
chr1	21175462	21175612	1:21175462-21175612	ENSG00000075151,ENSG00000287192
chr1	21175742	21175892	1:21175742-21175892	ENSG00000075151,ENSG00000287192
chr1	21176882	21177032	1:21176882-21177032	ENSG00000075151,ENSG00000235112,ENSG00000287192
chr1	21182502	21182652	1:21182502-21182652	-
chr1	21195262	21195412	1:21195262-21195412	-
chr1	21199162	21199312	1:21199162-21199312	-
chr1	21199582	21199732	1:21199582-21199732	-
chr1	21200902	21201052	1:21200902-21201052	-
chr1	21212222	21212372	1:21212222-21212372	-
chr1	21216962	21217112	1:21216962-21217112	-
chr1	21218022	21218172	1:21218022-21218172	-
chr1	21232102	21232252	1:21232102-21232252	-
chr1	21234862	21235012	1:21234862-21235012	-
chr1	21238562	21238712	1:21238562-21238712	-
chr1	21245091	21245241	1:21245091-21245241	-
chr1	21252242	21252392	1:21252242-21252392	ENSG00000117298,ENSG00000236216,ENSG00000228823,ENSG00000236009,ENSG00000227001,ENSG00000187952
chr1	21255342	21255492	1:21255342-21255492	ENSG00000117298
chr1	21261274	21261424	1:21261274-21261424	-
chr1	21261962	21262112	1:21261962-21262112	ENSG00000117298,ENSG00000236936,ENSG00000231105,ENSG00000236216,ENSG00000228823,ENSG00000236009,ENSG00000186543
chr1	21262342	21262492	1:21262342-21262492	ENSG00000117298,ENSG00000236936,ENSG00000236216
chr1	21262882	21263032	1:21262882-21263032	ENSG00000117298,ENSG00000236936,ENSG00000231105,ENSG00000236216,ENSG00000228823,ENSG00000236009,ENSG00000186543
chr1	21264102	21264252	1:21264102-21264252	-
chr1	21265022	21265172	1:21265022-21265172	ENSG00000236936
chr1	21266102	21266252	1:21266102-21266252	-
chr1	21270302	21270452	1:21270302-21270452	ENSG00000236936
chr1	21279582	21279732	1:21279582-21279732	-
chr1	21280002	21280152	1:21280002-21280152	-
chr1	21280462	21280612	1:21280462-21280612	-
chr1	21281202	21281352	1:21281202-21281352	-
chr1	21289682	21289832	1:21289682-21289832	-
chr1	21289882	21290032	1:21289882-21290032	-
chr1	21290082	21290232	1:21290082-21290232	ENSG00000231105
chr1	21290402	21290552	1:21290402-21290552	ENSG00000231105
chr1	21292526	21292676	1:21292526-21292676	-
chr1	21292802	21292952	1:21292802-21292952	ENSG00000231105
chr1	21294702	21294852	1:21294702-21294852	ENSG00000231105
chr1	21295082	21295232	1:21295082-21295232	ENSG00000117298,ENSG00000231105
chr1	21295622	21295772	1:21295622-21295772	-
chr1	21298082	21298232	1:21298082-21298232	ENSG00000117298,ENSG00000231105
chr1	21298962	21299112	1:21298962-21299112	ENSG00000231105
chr1	21299962	21300112	1:21299962-21300112	-
chr1	21302504	21302654	1:21302504-21302654	-
chr1	21302802	21302952	1:21302802-21302952	-
chr1	21303442	21303592	1:21303442-21303592	ENSG00000117298,ENSG00000231105
chr1	21304602	21304752	1:21304602-21304752	-
chr1	21305162	21305312	1:21305162-21305312	-
chr1	21305622	21305772	1:21305622-21305772	-
chr1	21306722	21306872	1:21306722-21306872	-
chr1	21306942	21307092	1:21306942-21307092	-
chr1	21308064	21308214	1:21308064-21308214	-
chr1	21308442	21308592	1:21308442-21308592	-
chr1	21309182	21309332	1:21309182-21309332	-
chr1	21312562	21312712	1:21312562-21312712	-
chr1	21313302	21313452	1:21313302-21313452	-
chr1	21317442	21317592	1:21317442-21317592	ENSG00000231105
chr1	21318802	21318952	1:21318802-21318952	ENSG00000231105,ENSG00000228823
chr1	21319682	21319832	1:21319682-21319832	-
chr1	21320582	21320732	1:21320582-21320732	-
chr1	21321242	21321392	1:21321242-21321392	-
chr1	21322022	21322172	1:21322022-21322172	-
chr1	21322702	21322852	1:21322702-21322852	-
chr1	21323222	21323372	1:21323222-21323372	-
chr1	21323782	21323932	1:21323782-21323932	-
chr1	21324582	21324732	1:21324582-21324732	ENSG00000231105
chr1	21325442	21325592	1:21325442-21325592	-
chr1	21326102	21326252	1:21326102-21326252	-
chr1	21327162	21327312	1:21327162-21327312	-
chr1	21329462	21329612	1:21329462-21329612	-
chr1	21332122	21332272	1:21332122-21332272	-
chr1	21332922	21333072	1:21332922-21333072	-
chr1	21334342	21334492	1:21334342-21334492	ENSG00000117298,ENSG00000231105,ENSG00000236216,ENSG00000228823,ENSG00000236009,ENSG00000227001,ENSG00000187952
chr1	21334762	21334912	1:21334762-21334912	-
chr1	21337202	21337352	1:21337202-21337352	-
chr1	21338142	21338292	1:21338142-21338292	-
chr1	21338762	21338912	1:21338762-21338912	-
chr1	21339202	21339352	1:21339202-21339352	-
chr1	21339523	21339673	1:21339523-21339673	-
chr1	21340861	21341011	1:21340861-21341011	-
chr1	21341011	21341161	1:21341011-21341161	-
chr1	21342522	21342672	1:21342522-21342672	-
chr1	21343202	21343352	1:21343202-21343352	-
chr1	21344387	21344537	1:21344387-21344537	-
chr1	21344682	21344832	1:21344682-21344832	-
chr1	21344842	21344992	1:21344842-21344992	-
chr1	21345542	21345692	1:21345542-21345692	ENSG00000117298
chr1	21345842	21345992	1:21345842-21345992	ENSG00000117298
chr1	21368542	21368692	1:21368542-21368692	ENSG00000236216
chr1	21370662	21370812	1:21370662-21370812	ENSG00000236216
chr1	21440022	21440172	1:21440022-21440172	ENSG00000236216,ENSG00000228823,ENSG00000236009,ENSG00000227001,ENSG00000187952,ENSG00000186543,ENSG00000142794,ENSG00000176378
chr1	21440942	21441092	1:21440942-21441092	ENSG00000186543,ENSG00000142794
chr1	21447342	21447492	1:21447342-21447492	ENSG00000236009,ENSG00000227001,ENSG00000187952,ENSG00000186543,ENSG00000142794,ENSG00000176378
chr1	21451322	21451472	1:21451322-21451472	ENSG00000236216,ENSG00000228823,ENSG00000236009,ENSG00000227001,ENSG00000187952,ENSG00000186543,ENSG00000142794,ENSG00000176378
chr1	21452002	21452152	1:21452002-21452152	-
chr1	21454082	21454232	1:21454082-21454232	ENSG00000236216,ENSG00000228823,ENSG00000236009,ENSG00000227001,ENSG00000187952,ENSG00000186543,ENSG00000142794,ENSG00000176378
chr1	21468722	21468872	1:21468722-21468872	ENSG00000227001,ENSG00000187952,ENSG00000142794,ENSG00000176378
chr1	21488822	21488972	1:21488822-21488972	-
chr1	21490902	21491052	1:21490902-21491052	ENSG00000228823,ENSG00000227001,ENSG00000187952,ENSG00000176378
chr1	21491982	21492132	1:21491982-21492132	-
chr1	21493382	21493532	1:21493382-21493532	-
chr1	21508542	21508692	1:21508542-21508692	-
chr1	21509122	21509272	1:21509122-21509272	ENSG00000162551
chr1	21512082	21512232	1:21512082-21512232	ENSG00000228823,ENSG00000227001,ENSG00000187952,ENSG00000162551
chr1	21521042	21521192	1:21521042-21521192	-
chr1	21530482	21530632	1:21530482-21530632	-
chr1	21534942	21535092	1:21534942-21535092	-
chr1	21538317	21538467	1:21538317-21538467	-
chr1	21539962	21540112	1:21539962-21540112	-
chr1	21542002	21542152	1:21542002-21542152	-
chr1	21550322	21550472	1:21550322-21550472	-
chr1	21552862	21553012	1:21552862-21553012	ENSG00000236216,ENSG00000228823,ENSG00000236009,ENSG00000227001,ENSG00000187952,ENSG00000186543,ENSG00000162551
chr1	21553262	21553412	1:21553262-21553412	ENSG00000162551
chr1	21553742	21553892	1:21553742-21553892	ENSG00000162551
chr1	21564842	21564992	1:21564842-21564992	-
chr1	21567382	21567532	1:21567382-21567532	ENSG00000162551
chr1	21567742	21567892	1:21567742-21567892	ENSG00000162551
chr1	21568342	21568492	1:21568342-21568492	ENSG00000162551
chr1	21574162	21574312	1:21574162-21574312	ENSG00000162551
chr1	21574602	21574752	1:21574602-21574752	-
chr1	21579922	21580072	1:21579922-21580072	-
chr1	21582922	21583072	1:21582922-21583072	ENSG00000233431
chr1	21586982	21587132	1:21586982-21587132	ENSG00000228823,ENSG00000227001,ENSG00000187952,ENSG00000186543,ENSG00000233431
chr1	21590242	21590392	1:21590242-21590392	ENSG00000233431
chr1	21590542	21590692	1:21590542-21590692	ENSG00000233431
chr1	21594662	21594812	1:21594662-21594812	-
chr1	21595622	21595772	1:21595622-21595772	-
chr1	21604622	21604772	1:21604622-21604772	-
chr1	21607882	21608032	1:21607882-21608032	-
chr1	21621822	21621972	1:21621822-21621972	-
chr1	21638742	21638892	1:21638742-21638892	-
chr1	21648002	21648152	1:21648002-21648152	ENSG00000076864
chr1	21651459	21651609	1:21651459-21651609	ENSG00000076864
chr1	21651842	21651992	1:21651842-21651992	ENSG00000076864
chr1	21659262	21659412	1:21659262-21659412	ENSG00000076864
chr1	21669282	21669432	1:21669282-21669432	ENSG00000076864
chr1	21669662	21669812	1:21669662-21669812	ENSG00000076864
chr1	21669922	21670072	1:21669922-21670072	ENSG00000076864
chr1	21670542	21670692	1:21670542-21670692	ENSG00000076864
chr1	21672882	21673032	1:21672882-21673032	ENSG00000076864
chr1	21673462	21673612	1:21673462-21673612	ENSG00000076864
chr1	21697062	21697212	1:21697062-21697212	-
chr1	21702942	21703092	1:21702942-21703092	-
chr1	21703442	21703592	1:21703442-21703592	-
chr1	21703722	21703872	1:21703722-21703872	-
chr1	21705431	21705581	1:21705431-21705581	-
chr1	21705581	21705702	1:21705581-21705702	-
chr1	21705702	21705852	1:21705702-21705852	-
chr1	21706622	21706772	1:21706622-21706772	-
chr1	21711562	21711712	1:21711562-21711712	-
chr1	21741402	21741552	1:21741402-21741552	-
chr1	21742702	21742852	1:21742702-21742852	-
chr1	21743181	21743331	1:21743181-21743331	-
chr1	21752322	21752472	1:21752322-21752472	-
chr1	21761102	21761252	1:21761102-21761252	ENSG00000231978
chr1	21764782	21764932	1:21764782-21764932	ENSG00000231978
chr1	21768362	21768512	1:21768362-21768512	ENSG00000231978
chr1	21775693	21775843	1:21775693-21775843	-
chr1	21776162	21776312	1:21776162-21776312	ENSG00000231978,ENSG00000090686
chr1	21778262	21778412	1:21778262-21778412	-
chr1	21781982	21782132	1:21781982-21782132	ENSG00000231978,ENSG00000090686
chr1	21782282	21782432	1:21782282-21782432	ENSG00000231978,ENSG00000090686
chr1	21782482	21782632	1:21782482-21782632	ENSG00000231978,ENSG00000090686
chr1	21783162	21783312	1:21783162-21783312	ENSG00000231978,ENSG00000090686
chr1	21783582	21783732	1:21783582-21783732	ENSG00000187942,ENSG00000231978,ENSG00000090686
chr1	21783922	21784072	1:21783922-21784072	ENSG00000231978,ENSG00000090686
chr1	21784322	21784472	1:21784322-21784472	-
chr1	21784472	21784622	1:21784472-21784622	-
chr1	21791722	21791872	1:21791722-21791872	-
chr1	21801222	21801372	1:21801222-21801372	-
chr1	21812162	21812312	1:21812162-21812312	ENSG00000187942
chr1	21814402	21814552	1:21814402-21814552	ENSG00000187942
chr1	21816182	21816332	1:21816182-21816332	ENSG00000187942
chr1	21817002	21817152	1:21817002-21817152	ENSG00000142798,ENSG00000187942
chr1	21818802	21818952	1:21818802-21818952	ENSG00000187942
chr1	21857942	21858092	1:21857942-21858092	-
chr1	21862182	21862332	1:21862182-21862332	-
chr1	21866062	21866212	1:21866062-21866212	-
chr1	21869942	21870092	1:21869942-21870092	ENSG00000142798
chr1	21898532	21898682	1:21898532-21898682	-
chr1	21898862	21899012	1:21898862-21899012	ENSG00000142798
chr1	21900142	21900292	1:21900142-21900292	ENSG00000232037,ENSG00000142798
chr1	21905022	21905172	1:21905022-21905172	ENSG00000232037
chr1	21906282	21906432	1:21906282-21906432	ENSG00000232037
chr1	21906642	21906792	1:21906642-21906792	ENSG00000232037
chr1	21909382	21909532	1:21909382-21909532	ENSG00000232037
chr1	21909922	21910072	1:21909922-21910072	ENSG00000232037
chr1	21911582	21911732	1:21911582-21911732	ENSG00000232037
chr1	21913891	21914041	1:21913891-21914041	ENSG00000232037
chr1	21915482	21915632	1:21915482-21915632	-
chr1	21919582	21919732	1:21919582-21919732	ENSG00000232037
chr1	21920242	21920392	1:21920242-21920392	-
chr1	21920582	21920732	1:21920582-21920732	-
chr1	21931202	21931352	1:21931202-21931352	ENSG00000283234,ENSG00000142798
chr1	21932242	21932392	1:21932242-21932392	ENSG00000283234,ENSG00000142798
chr1	21935502	21935652	1:21935502-21935652	-
chr1	21936242	21936392	1:21936242-21936392	-
chr1	21936482	21936632	1:21936482-21936632	-
chr1	21936762	21936912	1:21936762-21936912	-
chr1	21937362	21937512	1:21937362-21937512	ENSG00000283234,ENSG00000142798
chr1	21937682	21937832	1:21937682-21937832	-
chr1	21938766	21938916	1:21938766-21938916	-
chr1	21939742	21939892	1:21939742-21939892	ENSG00000142789,ENSG00000201919,ENSG00000273610,ENSG00000285959,ENSG00000219073,ENSG00000283234,ENSG00000232037,ENSG00000142798
chr1	21943082	21943232	1:21943082-21943232	ENSG00000283234,ENSG00000142798
chr1	21956902	21957052	1:21956902-21957052	ENSG00000283234
chr1	21961422	21961572	1:21961422-21961572	ENSG00000283234
chr1	21964082	21964232	1:21964082-21964232	ENSG00000219073,ENSG00000283234
chr1	21966362	21966512	1:21966362-21966512	ENSG00000219073
chr1	21980558	21980708	1:21980558-21980708	ENSG00000201919,ENSG00000273610,ENSG00000285959,ENSG00000219073
chr1	21980708	21980858	1:21980708-21980858	ENSG00000201919,ENSG00000273610,ENSG00000285959,ENSG00000219073
chr1	22019202	22019352	1:22019202-22019352	ENSG00000218510,ENSG00000201273,ENSG00000278124,ENSG00000142789,ENSG00000201919,ENSG00000273610,ENSG00000285959,ENSG00000219073
chr1	22022962	22023112	1:22022962-22023112	ENSG00000218510,ENSG00000228397
chr1	22024502	22024652	1:22024502-22024652	-
chr1	22025042	22025192	1:22025042-22025192	ENSG00000285794,ENSG00000285752,ENSG00000070831,ENSG00000218510,ENSG00000228397,ENSG00000142789,ENSG00000271428
chr1	22025362	22025512	1:22025362-22025512	ENSG00000285794,ENSG00000070831,ENSG00000218510,ENSG00000228397,ENSG00000142789,ENSG00000271428
chr1	22025902	22026052	1:22025902-22026052	ENSG00000285794,ENSG00000070831,ENSG00000218510,ENSG00000228397,ENSG00000142789,ENSG00000271428
chr1	22031602	22031752	1:22031602-22031752	ENSG00000285794,ENSG00000218510,ENSG00000228397
chr1	22039902	22040052	1:22039902-22040052	ENSG00000285794
chr1	22044762	22044912	1:22044762-22044912	-
chr1	22045162	22045312	1:22045162-22045312	ENSG00000285752,ENSG00000070831
chr1	22048442	22048592	1:22048442-22048592	ENSG00000285752,ENSG00000070831
chr1	22048662	22048812	1:22048662-22048812	ENSG00000285752,ENSG00000070831
chr1	22052562	22052712	1:22052562-22052712	ENSG00000230068,ENSG00000285752,ENSG00000070831,ENSG00000218510,ENSG00000228397,ENSG00000271428
chr1	22053542	22053692	1:22053542-22053692	ENSG00000230068,ENSG00000285752,ENSG00000070831,ENSG00000271428
chr1	22053922	22054072	1:22053922-22054072	ENSG00000230068,ENSG00000285752,ENSG00000070831,ENSG00000271428
chr1	22054522	22054672	1:22054522-22054672	ENSG00000230068,ENSG00000285752,ENSG00000070831,ENSG00000271428
chr1	22056262	22056412	1:22056262-22056412	ENSG00000230068,ENSG00000271428
chr1	22088538	22088688	1:22088538-22088688	-
chr1	22091096	22091246	1:22091096-22091246	-
chr1	22092462	22092612	1:22092462-22092612	ENSG00000271428
chr1	22096162	22096312	1:22096162-22096312	-
chr1	22102862	22103012	1:22102862-22103012	-
chr1	22103182	22103332	1:22103182-22103332	-
chr1	22105742	22105892	1:22105742-22105892	ENSG00000271428
chr1	22107262	22107412	1:22107262-22107412	-
chr1	22111722	22111872	1:22111722-22111872	-
chr1	22112678	22112828	1:22112678-22112828	-
chr1	22114842	22114992	1:22114842-22114992	-
chr1	22118084	22118234	1:22118084-22118234	-
chr1	22121722	22121872	1:22121722-22121872	ENSG00000162552
chr1	22132022	22132172	1:22132022-22132172	ENSG00000162552
chr1	22132622	22132772	1:22132622-22132772	ENSG00000162552
chr1	22133898	22134048	1:22133898-22134048	ENSG00000162552
chr1	22137142	22137292	1:22137142-22137292	ENSG00000162552,ENSG00000285873
chr1	22137562	22137712	1:22137562-22137712	ENSG00000162552,ENSG00000285873
chr1	22141702	22141852	1:22141702-22141852	ENSG00000162552,ENSG00000285873
chr1	22141982	22142132	1:22141982-22142132	ENSG00000162552,ENSG00000285873
chr1	22142342	22142492	1:22142342-22142492	ENSG00000162552,ENSG00000285873
chr1	22142802	22142952	1:22142802-22142952	ENSG00000162552,ENSG00000285873
chr1	22143262	22143412	1:22143262-22143412	ENSG00000162552,ENSG00000285873
chr1	22143742	22143892	1:22143742-22143892	ENSG00000162552,ENSG00000285873
chr1	22174282	22174432	1:22174282-22174432	-
chr1	22185322	22185472	1:22185322-22185472	-
chr1	22205042	22205192	1:22205042-22205192	-
chr1	22206862	22207012	1:22206862-22207012	-
chr1	22216382	22216532	1:22216382-22216532	-
chr1	22229602	22229752	1:22229602-22229752	-
chr1	22232090	22232240	1:22232090-22232240	-
chr1	22237616	22237766	1:22237616-22237766	-
chr1	22243182	22243332	1:22243182-22243332	-
chr1	22250032	22250182	1:22250032-22250182	-
chr1	22250462	22250612	1:22250462-22250612	-
chr1	22250902	22251052	1:22250902-22251052	-
chr1	22251582	22251732	1:22251582-22251732	-
chr1	22251954	22252104	1:22251954-22252104	-
chr1	22253762	22253912	1:22253762-22253912	-
chr1	22254022	22254172	1:22254022-22254172	-
chr1	22254302	22254452	1:22254302-22254452	-
chr1	22254942	22255092	1:22254942-22255092	-
chr1	22255842	22255992	1:22255842-22255992	ENSG00000266564
chr1	22256902	22257052	1:22256902-22257052	-
chr1	22257482	22257632	1:22257482-22257632	ENSG00000266564
chr1	22258822	22258972	1:22258822-22258972	ENSG00000266564
chr1	22259602	22259752	1:22259602-22259752	ENSG00000266564,ENSG00000279625
chr1	22260602	22260752	1:22260602-22260752	ENSG00000266564
chr1	22263187	22263337	1:22263187-22263337	ENSG00000266564
chr1	22269142	22269292	1:22269142-22269292	ENSG00000266564
chr1	22273822	22273972	1:22273822-22273972	ENSG00000266564
chr1	22275942	22276092	1:22275942-22276092	ENSG00000266564
chr1	22288962	22289112	1:22288962-22289112	-
chr1	22289562	22289712	1:22289562-22289712	-
chr1	22289722	22289872	1:22289722-22289872	-
chr1	22296742	22296892	1:22296742-22296892	-
chr1	22297172	22297322	1:22297172-22297322	-
chr1	22303960	22304110	1:22303960-22304110	-
chr1	22317362	22317512	1:22317362-22317512	ENSG00000234397
chr1	22318642	22318792	1:22318642-22318792	ENSG00000234397
chr1	22325162	22325312	1:22325162-22325312	ENSG00000234397
chr1	22331902	22332052	1:22331902-22332052	ENSG00000234397
chr1	22332262	22332412	1:22332262-22332412	ENSG00000234397
chr1	22340982	22341132	1:22340982-22341132	-
chr1	22342162	22342312	1:22342162-22342312	ENSG00000279625
chr1	22376142	22376292	1:22376142-22376292	ENSG00000279625
chr1	22377062	22377212	1:22377062-22377212	ENSG00000279625
chr1	22380422	22380572	1:22380422-22380572	ENSG00000279625
chr1	22387902	22388052	1:22387902-22388052	ENSG00000279625
chr1	22388382	22388532	1:22388382-22388532	-
chr1	22388762	22388912	1:22388762-22388912	ENSG00000279625
chr1	22389222	22389372	1:22389222-22389372	-
chr1	22411062	22411212	1:22411062-22411212	-
chr1	22412702	22412852	1:22412702-22412852	ENSG00000279625
chr1	22413102	22413252	1:22413102-22413252	ENSG00000279625
chr1	22413630	22413780	1:22413630-22413780	-
chr1	22414342	22414492	1:22414342-22414492	ENSG00000279625
chr1	22416642	22416792	1:22416642-22416792	ENSG00000159189
chr1	22418962	22419112	1:22418962-22419112	ENSG00000159189
chr1	22420582	22420732	1:22420582-22420732	ENSG00000184677,ENSG00000173372,ENSG00000159189,ENSG00000173369
chr1	22428742	22428892	1:22428742-22428892	ENSG00000184677
chr1	22444742	22444892	1:22444742-22444892	-
chr1	22444902	22445052	1:22444902-22445052	-
chr1	22447702	22447852	1:22447702-22447852	ENSG00000184677
chr1	22451802	22451952	1:22451802-22451952	ENSG00000184677,ENSG00000237200
chr1	22452242	22452392	1:22452242-22452392	ENSG00000184677
chr1	22457462	22457612	1:22457462-22457612	ENSG00000184677
chr1	22471202	22471352	1:22471202-22471352	-
chr1	22488439	22488589	1:22488439-22488589	-
chr1	22489948	22490098	1:22489948-22490098	-
chr1	22490415	22490565	1:22490415-22490565	-
chr1	22500162	22500312	1:22500162-22500312	ENSG00000237200
chr1	22500622	22500772	1:22500622-22500772	ENSG00000237200
chr1	22504142	22504292	1:22504142-22504292	ENSG00000237200
chr1	22555022	22555172	1:22555022-22555172	ENSG00000070886
chr1	22557431	22557581	1:22557431-22557581	ENSG00000070886
chr1	22557581	22557703	1:22557581-22557703	ENSG00000070886
chr1	22557703	22557853	1:22557703-22557853	ENSG00000070886
chr1	22607226	22607376	1:22607226-22607376	-
chr1	22611582	22611732	1:22611582-22611732	-
chr1	22625622	22625772	1:22625622-22625772	ENSG00000276835
chr1	22639462	22639612	1:22639462-22639612	ENSG00000276835,ENSG00000173372,ENSG00000159189,ENSG00000173369
chr1	22642122	22642272	1:22642122-22642272	ENSG00000276835,ENSG00000173372,ENSG00000159189,ENSG00000173369
chr1	22646502	22646652	1:22646502-22646652	ENSG00000159189,ENSG00000173369
chr1	22662533	22662683	1:22662533-22662683	ENSG00000173369
chr1	22665882	22666032	1:22665882-22666032	ENSG00000173369
chr1	22674262	22674412	1:22674262-22674412	ENSG00000173369
chr1	22687322	22687472	1:22687322-22687472	-
chr1	22689582	22689732	1:22689582-22689732	ENSG00000173369
chr1	22704582	22704732	1:22704582-22704732	-
chr1	22709382	22709532	1:22709382-22709532	-
chr1	22710462	22710612	1:22710462-22710612	ENSG00000133216,ENSG00000265422
chr1	22710722	22710872	1:22710722-22710872	ENSG00000133216,ENSG00000265422
chr1	22711902	22712052	1:22711902-22712052	ENSG00000133216,ENSG00000265422
chr1	22712502	22712652	1:22712502-22712652	ENSG00000133216,ENSG00000265422
chr1	22712722	22712872	1:22712722-22712872	ENSG00000133216,ENSG00000265422
chr1	22728862	22729012	1:22728862-22729012	ENSG00000265422
chr1	22731982	22732132	1:22731982-22732132	-
chr1	22735362	22735512	1:22735362-22735512	-
chr1	22735622	22735772	1:22735622-22735772	-
chr1	22738642	22738792	1:22738642-22738792	-
chr1	22739802	22739952	1:22739802-22739952	ENSG00000265422
chr1	22741186	22741336	1:22741186-22741336	-
chr1	22746202	22746352	1:22746202-22746352	-
chr1	22747502	22747652	1:22747502-22747652	-
chr1	22749762	22749912	1:22749762-22749912	-
chr1	22750422	22750572	1:22750422-22750572	ENSG00000173369,ENSG00000265422
chr1	22751402	22751552	1:22751402-22751552	-
chr1	22753722	22753872	1:22753722-22753872	-
chr1	22754282	22754432	1:22754282-22754432	-
chr1	22760602	22760752	1:22760602-22760752	-
chr1	22763622	22763772	1:22763622-22763772	-
chr1	22763882	22764032	1:22763882-22764032	-
chr1	22776382	22776532	1:22776382-22776532	-
chr1	22778828	22778978	1:22778828-22778978	-
chr1	22780802	22780952	1:22780802-22780952	-
chr1	22794802	22794952	1:22794802-22794952	-
chr1	22796842	22796992	1:22796842-22796992	-
chr1	22808482	22808632	1:22808482-22808632	ENSG00000133216
chr1	22808902	22809052	1:22808902-22809052	ENSG00000133216
chr1	22821118	22821268	1:22821118-22821268	-
chr1	22825902	22826052	1:22825902-22826052	-
chr1	22826602	22826752	1:22826602-22826752	-
chr1	22826902	22827052	1:22826902-22827052	-
chr1	22828222	22828372	1:22828222-22828372	-
chr1	22829082	22829232	1:22829082-22829232	-
chr1	22831282	22831432	1:22831282-22831432	ENSG00000225952
chr1	22832162	22832312	1:22832162-22832312	ENSG00000225952
chr1	22832562	22832712	1:22832562-22832712	ENSG00000225952
chr1	22834502	22834652	1:22834502-22834652	ENSG00000225952
chr1	22835982	22836132	1:22835982-22836132	ENSG00000225952
chr1	22850794	22850944	1:22850794-22850944	-
chr1	22860982	22861132	1:22860982-22861132	ENSG00000264014
chr1	22861822	22861972	1:22861822-22861972	ENSG00000133216,ENSG00000264014
chr1	22862102	22862252	1:22862102-22862252	ENSG00000133216,ENSG00000264014
chr1	22876982	22877132	1:22876982-22877132	-
chr1	22880182	22880332	1:22880182-22880332	-
chr1	22886342	22886492	1:22886342-22886492	-
chr1	22888802	22888952	1:22888802-22888952	-
chr1	22889322	22889472	1:22889322-22889472	-
chr1	22903208	22903358	1:22903208-22903358	-
chr1	22922722	22922872	1:22922722-22922872	-
chr1	22930402	22930552	1:22930402-22930552	-
chr1	22964302	22964452	1:22964302-22964452	ENSG00000215906
chr1	22969362	22969512	1:22969362-22969512	ENSG00000215906
chr1	22971682	22971832	1:22971682-22971832	ENSG00000215906
chr1	22975822	22975972	1:22975822-22975972	-
chr1	22976542	22976692	1:22976542-22976692	ENSG00000215906,ENSG00000266802
chr1	22978422	22978572	1:22978422-22978572	-
chr1	22979962	22980112	1:22979962-22980112	-
chr1	23010882	23011032	1:23010882-23011032	ENSG00000227868,ENSG00000004487
chr1	23013871	23014021	1:23013871-23014021	ENSG00000227868
chr1	23019302	23019452	1:23019302-23019452	ENSG00000227868,ENSG00000004487,ENSG00000263793,ENSG00000266802
chr1	23020022	23020172	1:23020022-23020172	ENSG00000227868,ENSG00000004487
chr1	23020242	23020392	1:23020242-23020392	ENSG00000227868,ENSG00000004487,ENSG00000263793
chr1	23020802	23020952	1:23020802-23020952	ENSG00000004487
chr1	23021102	23021252	1:23021102-23021252	ENSG00000004487
chr1	23038204	23038354	1:23038204-23038354	ENSG00000263793
chr1	23043742	23043892	1:23043742-23043892	ENSG00000263793
chr1	23078942	23079092	1:23078942-23079092	ENSG00000004487
chr1	23097462	23097612	1:23097462-23097612	-
chr1	23098842	23098992	1:23098842-23098992	ENSG00000240553,ENSG00000266802
chr1	23100342	23100492	1:23100342-23100492	ENSG00000004487,ENSG00000240553,ENSG00000263793,ENSG00000266802,ENSG00000169641,ENSG00000229010,ENSG00000206935,ENSG00000252578,ENSG00000179546,ENSG00000284726
chr1	23101202	23101352	1:23101202-23101352	-
chr1	23101522	23101672	1:23101522-23101672	-
chr1	23102342	23102492	1:23102342-23102492	ENSG00000240553
chr1	23102962	23103112	1:23102962-23103112	-
chr1	23103442	23103592	1:23103442-23103592	-
chr1	23112222	23112372	1:23112222-23112372	-
chr1	23114522	23114672	1:23114522-23114672	-
chr1	23117102	23117252	1:23117102-23117252	-
chr1	23119342	23119492	1:23119342-23119492	-
chr1	23119982	23120132	1:23119982-23120132	ENSG00000229010
chr1	23120994	23121144	1:23120994-23121144	-
chr1	23122482	23122632	1:23122482-23122632	ENSG00000229010
chr1	23126902	23127052	1:23126902-23127052	ENSG00000229010
chr1	23148242	23148392	1:23148242-23148392	ENSG00000229010
chr1	23149282	23149432	1:23149282-23149432	ENSG00000229010
chr1	23154402	23154552	1:23154402-23154552	ENSG00000229010
chr1	23155538	23155688	1:23155538-23155688	ENSG00000206935,ENSG00000252578
chr1	23163522	23163672	1:23163522-23163672	-
chr1	23167622	23167772	1:23167622-23167772	ENSG00000169641,ENSG00000206935,ENSG00000252578
chr1	23168462	23168612	1:23168462-23168612	ENSG00000169641,ENSG00000206935,ENSG00000252578
chr1	23168822	23168972	1:23168822-23168972	ENSG00000169641,ENSG00000229010,ENSG00000206935,ENSG00000252578
chr1	23169802	23169952	1:23169802-23169952	ENSG00000169641,ENSG00000229010,ENSG00000206935,ENSG00000252578
chr1	23177202	23177352	1:23177202-23177352	-
chr1	23177702	23177852	1:23177702-23177852	ENSG00000169641
chr1	23178462	23178612	1:23178462-23178612	ENSG00000169641
chr1	23179062	23179212	1:23179062-23179212	ENSG00000169641
chr1	23184782	23184932	1:23184782-23184932	-
chr1	23187842	23187992	1:23187842-23187992	-
chr1	23188148	23188298	1:23188148-23188298	-
chr1	23189022	23189172	1:23189022-23189172	ENSG00000004487,ENSG00000240553,ENSG00000263793,ENSG00000266802,ENSG00000169641,ENSG00000229010,ENSG00000179546,ENSG00000284726
chr1	23194182	23194332	1:23194182-23194332	-
chr1	23194782	23194932	1:23194782-23194932	ENSG00000004487,ENSG00000240553,ENSG00000263793,ENSG00000266802,ENSG00000229010,ENSG00000179546,ENSG00000215381,ENSG00000284726
chr1	23197002	23197152	1:23197002-23197152	ENSG00000004487,ENSG00000240553,ENSG00000263793,ENSG00000266802,ENSG00000229010,ENSG00000179546,ENSG00000215381,ENSG00000284726
chr1	23198582	23198732	1:23198582-23198732	ENSG00000240553,ENSG00000263793,ENSG00000266802,ENSG00000179546,ENSG00000284726
chr1	23202382	23202532	1:23202382-23202532	ENSG00000179546
chr1	23214833	23214983	1:23214833-23214983	ENSG00000179546
chr1	23215439	23215589	1:23215439-23215589	ENSG00000179546
chr1	23225182	23225332	1:23225182-23225332	ENSG00000179546
chr1	23242561	23242711	1:23242561-23242711	ENSG00000215381
chr1	23249902	23250052	1:23249902-23250052	ENSG00000215381
chr1	23273522	23273672	1:23273522-23273672	-
chr1	23277772	23277922	1:23277772-23277922	-
chr1	23283102	23283252	1:23283102-23283252	ENSG00000261326,ENSG00000284726
chr1	23283962	23284112	1:23283962-23284112	ENSG00000261326,ENSG00000284726
chr1	23284333	23284483	1:23284333-23284483	ENSG00000261326
chr1	23306842	23306992	1:23306842-23306992	-
chr1	23312102	23312252	1:23312102-23312252	-
chr1	23328782	23328932	1:23328782-23328932	-
chr1	23330102	23330252	1:23330102-23330252	-
chr1	23330982	23331132	1:23330982-23331132	-
chr1	23341902	23342052	1:23341902-23342052	-
chr1	23342362	23342512	1:23342362-23342512	-
chr1	23343302	23343452	1:23343302-23343452	ENSG00000125944
chr1	23343542	23343692	1:23343542-23343692	ENSG00000125944
chr1	23344382	23344532	1:23344382-23344532	ENSG00000261326,ENSG00000284726,ENSG00000125944,ENSG00000125945,ENSG00000249087
chr1	23354402	23354552	1:23354402-23354552	-
chr1	23362222	23362372	1:23362222-23362372	-
chr1	23362482	23362632	1:23362482-23362632	-
chr1	23367822	23367972	1:23367822-23367972	ENSG00000125945,ENSG00000249087,ENSG00000201405
chr1	23368342	23368492	1:23368342-23368492	ENSG00000284726,ENSG00000125944,ENSG00000125945,ENSG00000249087,ENSG00000201405,ENSG00000271420
chr1	23368882	23369032	1:23368882-23369032	ENSG00000125945,ENSG00000249087,ENSG00000201405
chr1	23369602	23369752	1:23369602-23369752	ENSG00000125945,ENSG00000249087,ENSG00000201405
chr1	23369822	23369972	1:23369822-23369972	ENSG00000125945,ENSG00000249087,ENSG00000201405
chr1	23370402	23370552	1:23370402-23370552	-
chr1	23370782	23370932	1:23370782-23370932	-
chr1	23371162	23371312	1:23371162-23371312	-
chr1	23377122	23377272	1:23377122-23377272	ENSG00000249087,ENSG00000201405,ENSG00000271420
chr1	23377502	23377652	1:23377502-23377652	ENSG00000249087,ENSG00000201405,ENSG00000271420
chr1	23378362	23378512	1:23378362-23378512	-
chr1	23384862	23385012	1:23384862-23385012	ENSG00000201405,ENSG00000271420
chr1	23385242	23385392	1:23385242-23385392	-
chr1	23392282	23392432	1:23392282-23392432	-
chr1	23392541	23392691	1:23392541-23392691	-
chr1	23393042	23393192	1:23393042-23393192	-
chr1	23393782	23393932	1:23393782-23393932	ENSG00000284726,ENSG00000271420,ENSG00000232482
chr1	23394322	23394472	1:23394322-23394472	ENSG00000284726,ENSG00000125945,ENSG00000249087,ENSG00000201405,ENSG00000271420,ENSG00000204219,ENSG00000232482
chr1	23394762	23394912	1:23394762-23394912	ENSG00000284726,ENSG00000271420,ENSG00000232482
chr1	23400468	23400618	1:23400468-23400618	-
chr1	23400842	23400992	1:23400842-23400992	-
chr1	23402362	23402512	1:23402362-23402512	ENSG00000232482
chr1	23403042	23403192	1:23403042-23403192	ENSG00000284726,ENSG00000204219,ENSG00000232482
chr1	23403922	23404072	1:23403922-23404072	ENSG00000284726,ENSG00000232482
chr1	23411662	23411812	1:23411662-23411812	ENSG00000204219,ENSG00000232482
chr1	23417742	23417892	1:23417742-23417892	ENSG00000204219,ENSG00000232482
chr1	23421862	23422012	1:23421862-23422012	ENSG00000204219,ENSG00000232482
chr1	23422442	23422592	1:23422442-23422592	ENSG00000204219,ENSG00000232482
chr1	23423402	23423552	1:23423402-23423552	ENSG00000204219
chr1	23424182	23424332	1:23424182-23424332	ENSG00000204219
chr1	23424782	23424932	1:23424782-23424932	ENSG00000204219
chr1	23425042	23425192	1:23425042-23425192	-
chr1	23444262	23444412	1:23444262-23444412	ENSG00000088280
chr1	23470842	23470992	1:23470842-23470992	-
chr1	23471782	23471932	1:23471782-23471932	-
chr1	23473335	23473485	1:23473335-23473485	-
chr1	23475462	23475612	1:23475462-23475612	ENSG00000088280
chr1	23475762	23475912	1:23475762-23475912	ENSG00000088280
chr1	23479122	23479272	1:23479122-23479272	ENSG00000088280
chr1	23483422	23483572	1:23483422-23483572	ENSG00000088280
chr1	23484322	23484472	1:23484322-23484472	ENSG00000088280
chr1	23484542	23484692	1:23484542-23484692	ENSG00000088280
chr1	23485148	23485298	1:23485148-23485298	-
chr1	23485305	23485455	1:23485305-23485455	-
chr1	23497202	23497352	1:23497202-23497352	-
chr1	23500539	23500689	1:23500539-23500689	-
chr1	23522703	23522853	1:23522703-23522853	ENSG00000007968
chr1	23528303	23528453	1:23528303-23528453	ENSG00000007968
chr1	23528683	23528833	1:23528683-23528833	ENSG00000007968
chr1	23529843	23529993	1:23529843-23529993	-
chr1	23530883	23531033	1:23530883-23531033	-
chr1	23531323	23531473	1:23531323-23531473	ENSG00000007968
chr1	23537682	23537832	1:23537682-23537832	-
chr1	23539863	23540013	1:23539863-23540013	ENSG00000007968
chr1	23541624	23541774	1:23541624-23541774	-
chr1	23544184	23544334	1:23544184-23544334	-
chr1	23544804	23544954	1:23544804-23544954	-
chr1	23547064	23547214	1:23547064-23547214	ENSG00000235052
chr1	23548850	23549000	1:23548850-23549000	ENSG00000235052
chr1	23551947	23552097	1:23551947-23552097	-
chr1	23552266	23552416	1:23552266-23552416	-
chr1	23552416	23552566	1:23552416-23552566	-
chr1	23553344	23553494	1:23553344-23553494	ENSG00000235052
chr1	23553904	23554054	1:23553904-23554054	ENSG00000235052
chr1	23554604	23554754	1:23554604-23554754	ENSG00000235052
chr1	23555084	23555234	1:23555084-23555234	ENSG00000235052,ENSG00000117318
chr1	23555464	23555614	1:23555464-23555614	ENSG00000235052,ENSG00000117318
chr1	23556224	23556374	1:23556224-23556374	ENSG00000235052,ENSG00000117318
chr1	23556684	23556834	1:23556684-23556834	ENSG00000235052,ENSG00000117318
chr1	23558164	23558314	1:23558164-23558314	-
chr1	23558464	23558614	1:23558464-23558614	-
chr1	23559544	23559694	1:23559544-23559694	ENSG00000235052,ENSG00000117318
chr1	23560464	23560614	1:23560464-23560614	-
chr1	23561145	23561295	1:23561145-23561295	-
chr1	23562405	23562555	1:23562405-23562555	ENSG00000235052,ENSG00000117318
chr1	23563051	23563201	1:23563051-23563201	-
chr1	23563965	23564115	1:23563965-23564115	-
chr1	23564505	23564655	1:23564505-23564655	-
chr1	23567344	23567494	1:23567344-23567494	-
chr1	23568265	23568415	1:23568265-23568415	-
chr1	23568705	23568855	1:23568705-23568855	-
chr1	23576685	23576835	1:23576685-23576835	-
chr1	23577505	23577655	1:23577505-23577655	ENSG00000285802,ENSG00000197880
chr1	23578085	23578235	1:23578085-23578235	-
chr1	23578405	23578555	1:23578405-23578555	ENSG00000197880
chr1	23581325	23581475	1:23581325-23581475	ENSG00000285802,ENSG00000197880
chr1	23585745	23585895	1:23585745-23585895	ENSG00000285802,ENSG00000197880
chr1	23586520	23586670	1:23586520-23586670	-
chr1	23586825	23586975	1:23586825-23586975	ENSG00000285802,ENSG00000197880
chr1	23591685	23591835	1:23591685-23591835	ENSG00000285802
chr1	23592585	23592735	1:23592585-23592735	-
chr1	23593685	23593835	1:23593685-23593835	ENSG00000285802
chr1	23624454	23624604	1:23624454-23624604	-
chr1	23632905	23633055	1:23632905-23633055	-
chr1	23635105	23635255	1:23635105-23635255	-
chr1	23637505	23637655	1:23637505-23637655	-
chr1	23638385	23638535	1:23638385-23638535	-
chr1	23639105	23639255	1:23639105-23639255	-
chr1	23644265	23644415	1:23644265-23644415	-
chr1	23644505	23644655	1:23644505-23644655	-
chr1	23651285	23651435	1:23651285-23651435	-
chr1	23657785	23657935	1:23657785-23657935	-
chr1	23665325	23665475	1:23665325-23665475	ENSG00000229239
chr1	23667525	23667675	1:23667525-23667675	ENSG00000229239
chr1	23673205	23673355	1:23673205-23673355	ENSG00000229239
chr1	23673605	23673755	1:23673605-23673755	ENSG00000229239
chr1	23691665	23691815	1:23691665-23691815	ENSG00000229239,ENSG00000142676,ENSG00000011007
chr1	23692585	23692735	1:23692585-23692735	ENSG00000142676
chr1	23696437	23696587	1:23696437-23696587	-
chr1	23696706	23696856	1:23696706-23696856	-
chr1	23702085	23702235	1:23702085-23702235	-
chr1	23718585	23718735	1:23718585-23718735	-
chr1	23719525	23719675	1:23719525-23719675	-
chr1	23720785	23720935	1:23720785-23720935	-
chr1	23726823	23726973	1:23726823-23726973	-
chr1	23727445	23727595	1:23727445-23727595	ENSG00000011007
chr1	23742645	23742795	1:23742645-23742795	ENSG00000011007
chr1	23743085	23743235	1:23743085-23743235	ENSG00000011007
chr1	23743385	23743535	1:23743385-23743535	ENSG00000011007
chr1	23744045	23744195	1:23744045-23744195	ENSG00000011007
chr1	23744385	23744535	1:23744385-23744535	ENSG00000011007
chr1	23744685	23744835	1:23744685-23744835	ENSG00000011007
chr1	23744965	23745115	1:23744965-23745115	ENSG00000011007
chr1	23745115	23745265	1:23745115-23745265	ENSG00000011007
chr1	23745645	23745795	1:23745645-23745795	ENSG00000011007
chr1	23751385	23751535	1:23751385-23751535	ENSG00000011007
chr1	23756785	23756935	1:23756785-23756935	-
chr1	23772245	23772395	1:23772245-23772395	ENSG00000236810,ENSG00000057757
chr1	23777985	23778135	1:23777985-23778135	ENSG00000236810,ENSG00000057757
chr1	23778245	23778395	1:23778245-23778395	ENSG00000236810,ENSG00000057757
chr1	23779865	23780015	1:23779865-23780015	ENSG00000236810,ENSG00000057757
chr1	23780105	23780255	1:23780105-23780255	ENSG00000236810,ENSG00000057757
chr1	23789924	23790074	1:23789924-23790074	-
chr1	23790205	23790355	1:23790205-23790355	ENSG00000236810,ENSG00000057757,ENSG00000011009,ENSG00000117308
chr1	23791045	23791195	1:23791045-23791195	ENSG00000236810,ENSG00000057757,ENSG00000011009,ENSG00000117308
chr1	23791641	23791791	1:23791641-23791791	-
chr1	23791865	23792015	1:23791865-23792015	-
chr1	23792396	23792546	1:23792396-23792546	-
chr1	23793505	23793655	1:23793505-23793655	ENSG00000011009
chr1	23798686	23798836	1:23798686-23798836	-
chr1	23799545	23799695	1:23799545-23799695	ENSG00000011009,ENSG00000117308
chr1	23799905	23800055	1:23799905-23800055	ENSG00000011009,ENSG00000117308
chr1	23800765	23800915	1:23800765-23800915	ENSG00000011009,ENSG00000117308,ENSG00000117305
chr1	23801565	23801715	1:23801565-23801715	-
chr1	23809825	23809975	1:23809825-23809975	ENSG00000117308,ENSG00000117305
chr1	23810887	23811037	1:23810887-23811037	-
chr1	23824825	23824975	1:23824825-23824975	ENSG00000117305
chr1	23825405	23825555	1:23825405-23825555	ENSG00000117305,ENSG00000179163
chr1	23825985	23826135	1:23825985-23826135	-
chr1	23838525	23838675	1:23838525-23838675	ENSG00000117305
chr1	23854685	23854835	1:23854685-23854835	-
chr1	23865625	23865775	1:23865625-23865775	ENSG00000179163
chr1	23868325	23868475	1:23868325-23868475	ENSG00000117305,ENSG00000179163,ENSG00000229106,ENSG00000232557
chr1	23897825	23897975	1:23897825-23897975	ENSG00000229106,ENSG00000232557
chr1	23907865	23908015	1:23907865-23908015	ENSG00000188822,ENSG00000229106,ENSG00000232557
chr1	23916905	23917055	1:23916905-23917055	ENSG00000188822,ENSG00000229106,ENSG00000232557,ENSG00000264926
chr1	23931285	23931435	1:23931285-23931435	ENSG00000264926
chr1	23936905	23937055	1:23936905-23937055	ENSG00000264926
chr1	23951705	23951855	1:23951705-23951855	ENSG00000229106,ENSG00000232557,ENSG00000264926,ENSG00000230228,ENSG00000189266
chr1	23955305	23955455	1:23955305-23955455	ENSG00000189266
chr1	23959105	23959255	1:23959105-23959255	ENSG00000229106,ENSG00000232557,ENSG00000264926,ENSG00000230228,ENSG00000189266,ENSG00000188529
chr1	23959645	23959795	1:23959645-23959795	ENSG00000188822,ENSG00000229106,ENSG00000232557,ENSG00000264926,ENSG00000230228,ENSG00000189266,ENSG00000188529
chr1	23960445	23960595	1:23960445-23960595	ENSG00000189266
chr1	23964365	23964515	1:23964365-23964515	-
chr1	23964925	23965075	1:23964925-23965075	ENSG00000189266
chr1	23980325	23980475	1:23980325-23980475	ENSG00000189266,ENSG00000188529
chr1	23980845	23980995	1:23980845-23980995	ENSG00000188529
chr1	23984625	23984775	1:23984625-23984775	ENSG00000188529
chr1	23995465	23995615	1:23995465-23995615	-
chr1	24003445	24003595	1:24003445-24003595	ENSG00000215905
chr1	24008717	24008867	1:24008717-24008867	ENSG00000215905
chr1	24009505	24009655	1:24009505-24009655	ENSG00000215905
chr1	24012125	24012275	1:24012125-24012275	ENSG00000215905
chr1	24015925	24016075	1:24015925-24016075	ENSG00000215905
chr1	24018945	24019095	1:24018945-24019095	ENSG00000264926,ENSG00000189266,ENSG00000188529,ENSG00000215905,ENSG00000225315,ENSG00000230703
chr1	24020105	24020255	1:24020105-24020255	-
chr1	24022805	24022955	1:24022805-24022955	-
chr1	24028185	24028335	1:24028185-24028335	-
chr1	24046385	24046535	1:24046385-24046535	ENSG00000225315,ENSG00000230703
chr1	24047005	24047155	1:24047005-24047155	ENSG00000225315
chr1	24070925	24071075	1:24070925-24071075	ENSG00000142661,ENSG00000230703
chr1	24107945	24108095	1:24107945-24108095	ENSG00000142661
chr1	24108945	24109095	1:24108945-24109095	ENSG00000142661
chr1	24112625	24112775	1:24112625-24112775	ENSG00000142661
chr1	24120405	24120555	1:24120405-24120555	-
chr1	24143265	24143415	1:24143265-24143415	ENSG00000142677
chr1	24149945	24150095	1:24149945-24150095	ENSG00000142677
chr1	24150565	24150715	1:24150565-24150715	ENSG00000142677
chr1	24155545	24155695	1:24155545-24155695	-
chr1	24158005	24158155	1:24158005-24158155	-
chr1	24187305	24187455	1:24187305-24187455	ENSG00000185436
chr1	24187625	24187775	1:24187625-24187775	ENSG00000185436
chr1	24190245	24190395	1:24190245-24190395	ENSG00000185436
chr1	24191023	24191173	1:24191023-24191173	ENSG00000185436
chr1	24191305	24191455	1:24191305-24191455	ENSG00000185436
chr1	24192045	24192195	1:24192045-24192195	ENSG00000185436
chr1	24193085	24193235	1:24193085-24193235	ENSG00000185436
chr1	24197739	24197889	1:24197739-24197889	-
chr1	24199405	24199555	1:24199405-24199555	ENSG00000230023
chr1	24202005	24202155	1:24202005-24202155	ENSG00000230023
chr1	24236825	24236975	1:24236825-24236975	-
chr1	24263965	24264115	1:24263965-24264115	-
chr1	24266485	24266635	1:24266485-24266635	-
chr1	24276885	24277035	1:24276885-24277035	-
chr1	24277565	24277715	1:24277565-24277715	-
chr1	24283945	24284095	1:24283945-24284095	-
chr1	24290025	24290175	1:24290025-24290175	-
chr1	24294445	24294595	1:24294445-24294595	ENSG00000232298,ENSG00000158055
chr1	24294925	24295075	1:24294925-24295075	ENSG00000232298,ENSG00000158055
chr1	24297282	24297432	1:24297282-24297432	-
chr1	24297545	24297695	1:24297545-24297695	-
chr1	24301383	24301533	1:24301383-24301533	-
chr1	24308785	24308935	1:24308785-24308935	-
chr1	24318345	24318495	1:24318345-24318495	ENSG00000232298,ENSG00000158055
chr1	24319605	24319755	1:24319605-24319755	ENSG00000232298,ENSG00000158055
chr1	24321865	24322015	1:24321865-24322015	ENSG00000232298,ENSG00000158055
chr1	24322325	24322475	1:24322325-24322475	ENSG00000232298,ENSG00000158055
chr1	24330305	24330455	1:24330305-24330455	-
chr1	24335005	24335155	1:24335005-24335155	ENSG00000158055
chr1	24343862	24344012	1:24343862-24344012	-
chr1	24344225	24344375	1:24344225-24344375	-
chr1	24344645	24344795	1:24344645-24344795	ENSG00000158055
chr1	24345045	24345195	1:24345045-24345195	-
chr1	24352305	24352455	1:24352305-24352455	-
chr1	24363105	24363255	1:24363105-24363255	-
chr1	24364745	24364895	1:24364745-24364895	-
chr1	24365345	24365495	1:24365345-24365495	-
chr1	24380065	24380215	1:24380065-24380215	-
chr1	24384465	24384615	1:24384465-24384615	ENSG00000230023,ENSG00000001460
chr1	24385245	24385395	1:24385245-24385395	-
chr1	24385685	24385835	1:24385685-24385835	-
chr1	24390165	24390315	1:24390165-24390315	-
chr1	24391425	24391575	1:24391425-24391575	ENSG00000230023,ENSG00000001460
chr1	24392005	24392155	1:24392005-24392155	ENSG00000230023
chr1	24392405	24392555	1:24392405-24392555	ENSG00000230023
chr1	24392825	24392975	1:24392825-24392975	-
chr1	24393405	24393555	1:24393405-24393555	-
chr1	24394065	24394215	1:24394065-24394215	ENSG00000230023,ENSG00000001460
chr1	24409645	24409795	1:24409645-24409795	-
chr1	24412045	24412195	1:24412045-24412195	-
chr1	24412894	24413044	1:24412894-24413044	-
chr1	24413044	24413194	1:24413044-24413194	-
chr1	24413725	24413875	1:24413725-24413875	ENSG00000001460,ENSG00000001461
chr1	24414985	24415135	1:24414985-24415135	-
chr1	24415645	24415795	1:24415645-24415795	ENSG00000001460,ENSG00000001461,ENSG00000239106
chr1	24416225	24416375	1:24416225-24416375	-
chr1	24417065	24417215	1:24417065-24417215	ENSG00000001460,ENSG00000001461,ENSG00000117602,ENSG00000239106
chr1	24417785	24417935	1:24417785-24417935	ENSG00000001461
chr1	24418365	24418515	1:24418365-24418515	-
chr1	24419005	24419155	1:24419005-24419155	-
chr1	24419325	24419475	1:24419325-24419475	-
chr1	24420645	24420795	1:24420645-24420795	-
chr1	24421636	24421786	1:24421636-24421786	-
chr1	24437511	24437661	1:24437511-24437661	-
chr1	24438725	24438875	1:24438725-24438875	-
chr1	24462265	24462415	1:24462265-24462415	-
chr1	24468745	24468895	1:24468745-24468895	-
chr1	24481245	24481395	1:24481245-24481395	-
chr1	24481785	24481935	1:24481785-24481935	-
chr1	24501385	24501535	1:24501385-24501535	ENSG00000286061,ENSG00000117602
chr1	24502425	24502575	1:24502425-24502575	ENSG00000286061,ENSG00000117602
chr1	24502825	24502975	1:24502825-24502975	ENSG00000286061,ENSG00000117602
chr1	24503385	24503535	1:24503385-24503535	ENSG00000286061,ENSG00000117602
chr1	24503725	24503875	1:24503725-24503875	-
chr1	24503875	24504025	1:24503875-24504025	-
chr1	24504625	24504775	1:24504625-24504775	-
chr1	24515685	24515835	1:24515685-24515835	ENSG00000117602
chr1	24527305	24527455	1:24527305-24527455	-
chr1	24535065	24535215	1:24535065-24535215	-
chr1	24535932	24536082	1:24535932-24536082	-
chr1	24536082	24536232	1:24536082-24536232	-
chr1	24536625	24536775	1:24536625-24536775	ENSG00000286061,ENSG00000117602,ENSG00000239106
chr1	24540245	24540395	1:24540245-24540395	-
chr1	24541105	24541255	1:24541105-24541255	ENSG00000286061,ENSG00000117602,ENSG00000264443,ENSG00000184454,ENSG00000227312,ENSG00000239106
chr1	24542105	24542255	1:24542105-24542255	-
chr1	24544285	24544435	1:24544285-24544435	-
chr1	24544764	24544914	1:24544764-24544914	-
chr1	24547324	24547474	1:24547324-24547474	-
chr1	24552364	24552514	1:24552364-24552514	ENSG00000264443,ENSG00000184454,ENSG00000227312
chr1	24555644	24555794	1:24555644-24555794	ENSG00000264443,ENSG00000227312
chr1	24557944	24558094	1:24557944-24558094	ENSG00000264443,ENSG00000184454,ENSG00000227312
chr1	24559144	24559294	1:24559144-24559294	ENSG00000264443,ENSG00000184454,ENSG00000227312
chr1	24566404	24566554	1:24566404-24566554	ENSG00000227312
chr1	24568104	24568254	1:24568104-24568254	ENSG00000227312
chr1	24587324	24587474	1:24587324-24587474	ENSG00000184454
chr1	24593624	24593774	1:24593624-24593774	ENSG00000184454
chr1	24596604	24596754	1:24596604-24596754	-
chr1	24601264	24601414	1:24601264-24601414	ENSG00000239106
chr1	24606724	24606874	1:24606724-24606874	-
chr1	24635304	24635454	1:24635304-24635454	ENSG00000239106,ENSG00000133226
chr1	24636715	24636865	1:24636715-24636865	-
chr1	24639939	24640089	1:24639939-24640089	-
chr1	24641944	24642094	1:24641944-24642094	-
chr1	24642944	24643094	1:24642944-24643094	ENSG00000239106,ENSG00000133226
chr1	24644024	24644174	1:24644024-24644174	-
chr1	24664591	24664741	1:24664591-24664741	-
chr1	24664804	24664954	1:24664804-24664954	-
chr1	24683784	24683934	1:24683784-24683934	-
chr1	24688664	24688814	1:24688664-24688814	-
chr1	24693924	24694074	1:24693924-24694074	-
chr1	24694424	24694574	1:24694424-24694574	ENSG00000284699
chr1	24695644	24695794	1:24695644-24695794	ENSG00000284699
chr1	24699764	24699914	1:24699764-24699914	ENSG00000284699
chr1	24702584	24702734	1:24702584-24702734	ENSG00000284699
chr1	24704804	24704954	1:24704804-24704954	ENSG00000284699
chr1	24705424	24705574	1:24705424-24705574	ENSG00000284699
chr1	24707639	24707789	1:24707639-24707789	ENSG00000284699
chr1	24707844	24707994	1:24707844-24707994	ENSG00000284699
chr1	24713284	24713434	1:24713284-24713434	-
chr1	24718944	24719094	1:24718944-24719094	-
chr1	24720224	24720374	1:24720224-24720374	-
chr1	24722764	24722914	1:24722764-24722914	-
chr1	24724604	24724754	1:24724604-24724754	-
chr1	24724944	24725094	1:24724944-24725094	-
chr1	24725384	24725534	1:24725384-24725534	-
chr1	24727644	24727794	1:24727644-24727794	ENSG00000284699,ENSG00000169504
chr1	24735984	24736134	1:24735984-24736134	-
chr1	24741444	24741594	1:24741444-24741594	ENSG00000169504
chr1	24742464	24742614	1:24742464-24742614	ENSG00000169504
chr1	24743544	24743694	1:24743544-24743694	ENSG00000169504
chr1	24745084	24745234	1:24745084-24745234	ENSG00000169504,ENSG00000238482
chr1	24746204	24746354	1:24746204-24746354	ENSG00000169504
chr1	24746744	24746894	1:24746744-24746894	ENSG00000169504
chr1	24747617	24747767	1:24747617-24747767	-
chr1	24748224	24748374	1:24748224-24748374	-
chr1	24751968	24752118	1:24751968-24752118	-
chr1	24752424	24752574	1:24752424-24752574	-
chr1	24754344	24754494	1:24754344-24754494	ENSG00000169504
chr1	24759327	24759477	1:24759327-24759477	-
chr1	24759584	24759734	1:24759584-24759734	-
chr1	24762087	24762237	1:24762087-24762237	-
chr1	24762424	24762574	1:24762424-24762574	-
chr1	24765004	24765154	1:24765004-24765154	-
chr1	24765544	24765694	1:24765544-24765694	-
chr1	24769004	24769154	1:24769004-24769154	-
chr1	24769364	24769514	1:24769364-24769514	-
chr1	24769704	24769854	1:24769704-24769854	-
chr1	24770324	24770474	1:24770324-24770474	ENSG00000238482
chr1	24771024	24771174	1:24771024-24771174	ENSG00000238482
chr1	24778744	24778894	1:24778744-24778894	ENSG00000238482
chr1	24786325	24786475	1:24786325-24786475	-
chr1	24793904	24794054	1:24793904-24794054	-
chr1	24805644	24805794	1:24805644-24805794	-
chr1	24823004	24823154	1:24823004-24823154	-
chr1	24827844	24827994	1:24827844-24827994	-
chr1	24830804	24830954	1:24830804-24830954	-
chr1	24835044	24835194	1:24835044-24835194	-
chr1	24848084	24848234	1:24848084-24848234	ENSG00000233419,ENSG00000231953
chr1	24849364	24849514	1:24849364-24849514	-
chr1	24849844	24849994	1:24849844-24849994	-
chr1	24850484	24850634	1:24850484-24850634	-
chr1	24857784	24857934	1:24857784-24857934	-
chr1	24862510	24862660	1:24862510-24862660	-
chr1	24864344	24864494	1:24864344-24864494	-
chr1	24878150	24878300	1:24878150-24878300	-
chr1	24878904	24879054	1:24878904-24879054	-
chr1	24889344	24889494	1:24889344-24889494	-
chr1	24898224	24898374	1:24898224-24898374	-
chr1	24909584	24909734	1:24909584-24909734	ENSG00000278034,ENSG00000233419
chr1	24911204	24911354	1:24911204-24911354	ENSG00000278034
chr1	24911924	24912074	1:24911924-24912074	ENSG00000278034
chr1	24913124	24913274	1:24913124-24913274	ENSG00000278034
chr1	24914364	24914514	1:24914364-24914514	ENSG00000278034
chr1	24914924	24915074	1:24914924-24915074	ENSG00000278034
chr1	24926684	24926834	1:24926684-24926834	-
chr1	24928184	24928334	1:24928184-24928334	-
chr1	24928764	24928914	1:24928764-24928914	-
chr1	24929484	24929634	1:24929484-24929634	-
chr1	24929634	24929784	1:24929634-24929784	-
chr1	24930524	24930674	1:24930524-24930674	-
chr1	24931084	24931234	1:24931084-24931234	-
chr1	24931544	24931694	1:24931544-24931694	-
chr1	24932104	24932254	1:24932104-24932254	-
chr1	24932304	24932454	1:24932304-24932454	-
chr1	24936804	24936954	1:24936804-24936954	-
chr1	24947404	24947554	1:24947404-24947554	ENSG00000224183
chr1	24949364	24949514	1:24949364-24949514	ENSG00000233419,ENSG00000224183
chr1	24951464	24951614	1:24951464-24951614	-
chr1	24951924	24952074	1:24951924-24952074	-
chr1	24952664	24952814	1:24952664-24952814	-
chr1	24955244	24955394	1:24955244-24955394	ENSG00000020633,ENSG00000229162
chr1	24959667	24959817	1:24959667-24959817	ENSG00000229162
chr1	24964804	24964954	1:24964804-24964954	ENSG00000020633,ENSG00000229162
chr1	24965084	24965234	1:24965084-24965234	ENSG00000020633,ENSG00000229162,ENSG00000261025
chr1	24966784	24966934	1:24966784-24966934	ENSG00000020633,ENSG00000229162,ENSG00000261025
chr1	24970504	24970654	1:24970504-24970654	ENSG00000020633,ENSG00000261025
chr1	24971221	24971371	1:24971221-24971371	ENSG00000261025
chr1	24972325	24972475	1:24972325-24972475	ENSG00000261025
chr1	25003604	25003754	1:25003604-25003754	-
chr1	25003884	25004034	1:25003884-25004034	-
chr1	25008189	25008339	1:25008189-25008339	-
chr1	25017604	25017754	1:25017604-25017754	ENSG00000264371
chr1	25021564	25021714	1:25021564-25021714	-
chr1	25022424	25022574	1:25022424-25022574	ENSG00000264371,ENSG00000285823,ENSG00000233755,ENSG00000233419
chr1	25022924	25023074	1:25022924-25023074	ENSG00000020633,ENSG00000229162,ENSG00000261025,ENSG00000264371,ENSG00000285823,ENSG00000233755,ENSG00000233419,ENSG00000231953
chr1	25027104	25027254	1:25027104-25027254	-
chr1	25030924	25031074	1:25030924-25031074	-
chr1	25032320	25032470	1:25032320-25032470	-
chr1	25037264	25037414	1:25037264-25037414	ENSG00000285823
chr1	25037804	25037954	1:25037804-25037954	ENSG00000285823
chr1	25039344	25039494	1:25039344-25039494	ENSG00000285823
chr1	25063904	25064054	1:25063904-25064054	-
chr1	25068932	25069082	1:25068932-25069082	-
chr1	25080444	25080594	1:25080444-25080594	-
chr1	25080704	25080854	1:25080704-25080854	-
chr1	25096964	25097114	1:25096964-25097114	-
chr1	25099404	25099554	1:25099404-25099554	-
chr1	25099744	25099894	1:25099744-25099894	-
chr1	25101524	25101674	1:25101524-25101674	ENSG00000233755,ENSG00000233419
chr1	25103864	25104014	1:25103864-25104014	-
chr1	25106524	25106674	1:25106524-25106674	ENSG00000233755
chr1	25107704	25107854	1:25107704-25107854	ENSG00000233755
chr1	25140324	25140474	1:25140324-25140474	ENSG00000233419
chr1	25148798	25148948	1:25148798-25148948	-
chr1	25167967	25168117	1:25167967-25168117	-
chr1	25182704	25182854	1:25182704-25182854	ENSG00000233419
chr1	25204944	25205094	1:25204944-25205094	ENSG00000231953
chr1	25223598	25223748	1:25223598-25223748	-
chr1	25232084	25232234	1:25232084-25232234	ENSG00000117614,ENSG00000284602,ENSG00000284657
chr1	25232484	25232634	1:25232484-25232634	ENSG00000231953,ENSG00000117614,ENSG00000284602,ENSG00000284657,ENSG00000117616,ENSG00000272432,ENSG00000261349
chr1	25233184	25233334	1:25233184-25233334	ENSG00000231953,ENSG00000117614,ENSG00000284602,ENSG00000284657,ENSG00000117616,ENSG00000272432
chr1	25239124	25239274	1:25239124-25239274	-
chr1	25239274	25239424	1:25239274-25239424	-
chr1	25239944	25240094	1:25239944-25240094	ENSG00000117614,ENSG00000284602,ENSG00000284657,ENSG00000117616,ENSG00000272432,ENSG00000261349,ENSG00000224183,ENSG00000238084
chr1	25240704	25240854	1:25240704-25240854	-
chr1	25241199	25241349	1:25241199-25241349	-
chr1	25246144	25246294	1:25246144-25246294	ENSG00000117616,ENSG00000272432
chr1	25247484	25247634	1:25247484-25247634	ENSG00000117614,ENSG00000284602,ENSG00000284657,ENSG00000117616,ENSG00000272432,ENSG00000261349,ENSG00000224183,ENSG00000259984,ENSG00000183726,ENSG00000238084
chr1	25254024	25254174	1:25254024-25254174	ENSG00000117616,ENSG00000272432
chr1	25259904	25260054	1:25259904-25260054	-
chr1	25266564	25266714	1:25266564-25266714	ENSG00000261349,ENSG00000187010
chr1	25267635	25267785	1:25267635-25267785	ENSG00000261349,ENSG00000187010
chr1	25267964	25268114	1:25267964-25268114	ENSG00000117616,ENSG00000261349,ENSG00000187010,ENSG00000224183
chr1	25287244	25287394	1:25287244-25287394	ENSG00000224183
chr1	25305044	25305194	1:25305044-25305194	-
chr1	25305221	25305371	1:25305221-25305371	-
chr1	25309164	25309314	1:25309164-25309314	-
chr1	25320424	25320574	1:25320424-25320574	-
chr1	25330084	25330234	1:25330084-25330234	ENSG00000224183,ENSG00000259984,ENSG00000183726
chr1	25330744	25330894	1:25330744-25330894	-
chr1	25336864	25337014	1:25336864-25337014	-
chr1	25337963	25338113	1:25337963-25338113	ENSG00000259984,ENSG00000183726
chr1	25338304	25338454	1:25338304-25338454	ENSG00000117616,ENSG00000259984,ENSG00000183726,ENSG00000238084
chr1	25338804	25338954	1:25338804-25338954	ENSG00000117616,ENSG00000259984,ENSG00000183726
chr1	25344024	25344174	1:25344024-25344174	ENSG00000259984,ENSG00000183726
chr1	25360704	25360854	1:25360704-25360854	-
chr1	25361264	25361414	1:25361264-25361414	ENSG00000224183,ENSG00000259984,ENSG00000183726,ENSG00000238084
chr1	25371844	25371994	1:25371844-25371994	-
chr1	25383144	25383294	1:25383144-25383294	ENSG00000238084
chr1	25430224	25430374	1:25430224-25430374	ENSG00000188672,ENSG00000238084,ENSG00000204178
chr1	25430664	25430814	1:25430664-25430814	ENSG00000188672,ENSG00000238084,ENSG00000204178
chr1	25431629	25431779	1:25431629-25431779	-
chr1	25431944	25432094	1:25431944-25432094	-
chr1	25432204	25432354	1:25432204-25432354	ENSG00000188672,ENSG00000204178
chr1	25433870	25434020	1:25433870-25434020	-
chr1	25435535	25435685	1:25435535-25435685	-
chr1	25442264	25442414	1:25442264-25442414	ENSG00000204178
chr1	25468164	25468314	1:25468164-25468314	-
chr1	25469264	25469414	1:25469264-25469414	-
chr1	25476209	25476359	1:25476209-25476359	-
chr1	25486744	25486894	1:25486744-25486894	-
chr1	25501304	25501454	1:25501304-25501454	ENSG00000238084
chr1	25503084	25503234	1:25503084-25503234	-
chr1	25503864	25504014	1:25503864-25504014	-
chr1	25505344	25505494	1:25505344-25505494	-
chr1	25519744	25519894	1:25519744-25519894	ENSG00000238084
chr1	25520564	25520714	1:25520564-25520714	ENSG00000238084
chr1	25523644	25523794	1:25523644-25523794	ENSG00000238084
chr1	25543564	25543714	1:25543564-25543714	ENSG00000157978
chr1	25549144	25549294	1:25549144-25549294	-
chr1	25549564	25549714	1:25549564-25549714	ENSG00000157978
chr1	25549764	25549914	1:25549764-25549914	ENSG00000157978
chr1	25550284	25550434	1:25550284-25550434	ENSG00000157978
chr1	25550804	25550954	1:25550804-25550954	ENSG00000157978
chr1	25556782	25556932	1:25556782-25556932	ENSG00000157978
chr1	25565415	25565565	1:25565415-25565565	-
chr1	25567164	25567314	1:25567164-25567314	ENSG00000157978,ENSG00000225643
chr1	25568104	25568254	1:25568104-25568254	ENSG00000157978,ENSG00000225643
chr1	25569044	25569194	1:25569044-25569194	ENSG00000238084,ENSG00000157978,ENSG00000225643
chr1	25572864	25573014	1:25572864-25573014	ENSG00000225643
chr1	25590244	25590394	1:25590244-25590394	ENSG00000225643
chr1	25608704	25608854	1:25608704-25608854	ENSG00000225643
chr1	25610024	25610174	1:25610024-25610174	ENSG00000117643
chr1	25611004	25611154	1:25611004-25611154	-
chr1	25615624	25615774	1:25615624-25615774	-
chr1	25616484	25616634	1:25616484-25616634	ENSG00000117643,ENSG00000162430
chr1	25619144	25619294	1:25619144-25619294	ENSG00000117643
chr1	25641924	25642074	1:25641924-25642074	-
chr1	25648804	25648954	1:25648804-25648954	-
chr1	25650244	25650394	1:25650244-25650394	ENSG00000233478
chr1	25659064	25659214	1:25659064-25659214	ENSG00000233478
chr1	25661164	25661314	1:25661164-25661314	ENSG00000233478
chr1	25661499	25661649	1:25661499-25661649	ENSG00000233478
chr1	25661649	25661799	1:25661649-25661799	ENSG00000233478
chr1	25676644	25676794	1:25676644-25676794	-
chr1	25688524	25688674	1:25688524-25688674	ENSG00000117643
chr1	25692705	25692855	1:25692705-25692855	-
chr1	25694444	25694594	1:25694444-25694594	ENSG00000117643
chr1	25694684	25694834	1:25694684-25694834	ENSG00000117643
chr1	25695164	25695314	1:25695164-25695314	ENSG00000238084,ENSG00000225643,ENSG00000117643,ENSG00000233478,ENSG00000162430
chr1	25695984	25696134	1:25695984-25696134	ENSG00000238084,ENSG00000225643,ENSG00000117643,ENSG00000233478,ENSG00000162430
chr1	25697577	25697727	1:25697577-25697727	-
chr1	25697970	25698120	1:25697970-25698120	-
chr1	25698484	25698634	1:25698484-25698634	-
chr1	25699644	25699794	1:25699644-25699794	-
chr1	25700264	25700414	1:25700264-25700414	ENSG00000117643
chr1	25700744	25700894	1:25700744-25700894	-
chr1	25702424	25702574	1:25702424-25702574	-
chr1	25707744	25707894	1:25707744-25707894	ENSG00000117643
chr1	25708164	25708314	1:25708164-25708314	ENSG00000117643
chr1	25710084	25710234	1:25710084-25710234	-
chr1	25711064	25711214	1:25711064-25711214	-
chr1	25711824	25711974	1:25711824-25711974	ENSG00000117643
chr1	25727804	25727954	1:25727804-25727954	-
chr1	25728084	25728234	1:25728084-25728234	-
chr1	25728264	25728414	1:25728264-25728414	-
chr1	25730864	25731014	1:25730864-25731014	-
chr1	25743624	25743774	1:25743624-25743774	-
chr1	25744204	25744354	1:25744204-25744354	-
chr1	25770944	25771094	1:25770944-25771094	ENSG00000117643
chr1	25771324	25771474	1:25771324-25771474	ENSG00000117643
chr1	25771944	25772094	1:25771944-25772094	-
chr1	25773564	25773714	1:25773564-25773714	-
chr1	25784784	25784934	1:25784784-25784934	ENSG00000117643
chr1	25794464	25794614	1:25794464-25794614	ENSG00000162430
chr1	25795464	25795614	1:25795464-25795614	ENSG00000224183,ENSG00000162430
chr1	25796944	25797094	1:25796944-25797094	ENSG00000224183,ENSG00000162430
chr1	25798124	25798274	1:25798124-25798274	ENSG00000224183,ENSG00000162430
chr1	25798375	25798525	1:25798375-25798525	ENSG00000224183,ENSG00000162430
chr1	25799944	25800094	1:25799944-25800094	ENSG00000162430
chr1	25810964	25811114	1:25810964-25811114	ENSG00000255054,ENSG00000228172,ENSG00000117640
chr1	25819244	25819394	1:25819244-25819394	ENSG00000162430,ENSG00000255054,ENSG00000228172,ENSG00000117640,ENSG00000272478
chr1	25819844	25819994	1:25819844-25819994	ENSG00000255054,ENSG00000228172,ENSG00000117640
chr1	25820744	25820894	1:25820744-25820894	ENSG00000228172,ENSG00000117640,ENSG00000272478
chr1	25825704	25825854	1:25825704-25825854	ENSG00000228172,ENSG00000117640,ENSG00000272478
chr1	25837404	25837554	1:25837404-25837554	ENSG00000272478,ENSG00000127423
chr1	25848703	25848853	1:25848703-25848853	-
chr1	25858884	25859034	1:25858884-25859034	ENSG00000127423,ENSG00000236528
chr1	25859464	25859614	1:25859464-25859614	ENSG00000272478,ENSG00000127423,ENSG00000236528,ENSG00000182749,ENSG00000207302
chr1	25873284	25873434	1:25873284-25873434	ENSG00000182749,ENSG00000207302
chr1	25875184	25875334	1:25875184-25875334	ENSG00000182749,ENSG00000207302
chr1	25875644	25875794	1:25875644-25875794	ENSG00000182749,ENSG00000207302,ENSG00000229786,ENSG00000223624
chr1	25889644	25889794	1:25889644-25889794	ENSG00000229786,ENSG00000223624
chr1	25889871	25890021	1:25889871-25890021	-
chr1	25890324	25890474	1:25890324-25890474	ENSG00000229786,ENSG00000223624
chr1	25890644	25890794	1:25890644-25890794	ENSG00000229786,ENSG00000223624
chr1	25892544	25892694	1:25892544-25892694	ENSG00000272478,ENSG00000127423,ENSG00000182749,ENSG00000207302,ENSG00000117632,ENSG00000229786,ENSG00000223624,ENSG00000252190,ENSG00000252691
chr1	25893244	25893394	1:25893244-25893394	ENSG00000229786,ENSG00000223624
chr1	25895484	25895634	1:25895484-25895634	ENSG00000117632,ENSG00000283938,ENSG00000158006,ENSG00000252190,ENSG00000252691
chr1	25896024	25896174	1:25896024-25896174	-
chr1	25896344	25896494	1:25896344-25896494	-
chr1	25905084	25905234	1:25905084-25905234	ENSG00000117632,ENSG00000283938
chr1	25905464	25905614	1:25905464-25905614	ENSG00000117632,ENSG00000283938
chr1	25906384	25906534	1:25906384-25906534	ENSG00000117632,ENSG00000283938
chr1	25912204	25912354	1:25912204-25912354	ENSG00000117632,ENSG00000283938
chr1	25912584	25912734	1:25912584-25912734	ENSG00000117632,ENSG00000283938
chr1	25913324	25913474	1:25913324-25913474	ENSG00000283938
chr1	25918076	25918226	1:25918076-25918226	-
chr1	25922584	25922734	1:25922584-25922734	-
chr1	25923004	25923154	1:25923004-25923154	-
chr1	25923444	25923594	1:25923444-25923594	-
chr1	25924944	25925094	1:25924944-25925094	-
chr1	25927624	25927774	1:25927624-25927774	-
chr1	25945064	25945214	1:25945064-25945214	-
chr1	25953024	25953174	1:25953024-25953174	-
chr1	25958604	25958754	1:25958604-25958754	ENSG00000207237
chr1	25997164	25997314	1:25997164-25997314	ENSG00000117632,ENSG00000283938,ENSG00000158006,ENSG00000252190,ENSG00000252691
chr1	25998124	25998274	1:25998124-25998274	ENSG00000272478,ENSG00000127423,ENSG00000236528,ENSG00000182749,ENSG00000207302,ENSG00000117632,ENSG00000283938,ENSG00000158006,ENSG00000207237,ENSG00000252190,ENSG00000252691
chr1	26003406	26003556	1:26003406-26003556	ENSG00000252190,ENSG00000252691
chr1	26015524	26015674	1:26015524-26015674	ENSG00000252190,ENSG00000252691,ENSG00000158008
chr1	26016604	26016754	1:26016604-26016754	ENSG00000252190,ENSG00000252691,ENSG00000158008
chr1	26016964	26017114	1:26016964-26017114	ENSG00000252190,ENSG00000252691,ENSG00000158008
chr1	26017855	26018005	1:26017855-26018005	-
chr1	26019744	26019894	1:26019744-26019894	ENSG00000158008
chr1	26020584	26020734	1:26020584-26020734	ENSG00000158008
chr1	26021004	26021154	1:26021004-26021154	ENSG00000158008
chr1	26021644	26021794	1:26021644-26021794	ENSG00000158008
chr1	26031744	26031894	1:26031744-26031894	ENSG00000158008
chr1	26035404	26035554	1:26035404-26035554	ENSG00000158008,ENSG00000158014,ENSG00000284309,ENSG00000158022
chr1	26036084	26036234	1:26036084-26036234	ENSG00000158008,ENSG00000158014,ENSG00000284309,ENSG00000158022
chr1	26036604	26036754	1:26036604-26036754	ENSG00000158008,ENSG00000158014,ENSG00000284309
chr1	26067714	26067864	1:26067714-26067864	ENSG00000158022
chr1	26083384	26083534	1:26083384-26083534	ENSG00000158014,ENSG00000284309,ENSG00000158022
chr1	26094844	26094994	1:26094844-26094994	-
chr1	26097844	26097994	1:26097844-26097994	-
chr1	26105044	26105194	1:26105044-26105194	ENSG00000175087
chr1	26111064	26111214	1:26111064-26111214	ENSG00000175087
chr1	26111604	26111754	1:26111604-26111754	ENSG00000158014,ENSG00000284309,ENSG00000158022,ENSG00000175087,ENSG00000197245,ENSG00000282872,ENSG00000236782,ENSG00000142684,ENSG00000142675
chr1	26112144	26112294	1:26112144-26112294	ENSG00000175087
chr1	26121924	26122074	1:26121924-26122074	-
chr1	26122204	26122354	1:26122204-26122354	-
chr1	26123284	26123434	1:26123284-26123434	-
chr1	26123504	26123654	1:26123504-26123654	-
chr1	26126524	26126674	1:26126524-26126674	-
chr1	26129424	26129574	1:26129424-26129574	-
chr1	26132604	26132754	1:26132604-26132754	-
chr1	26145204	26145354	1:26145204-26145354	ENSG00000197245,ENSG00000142675
chr1	26161724	26161874	1:26161724-26161874	ENSG00000197245,ENSG00000282872,ENSG00000236782,ENSG00000142684,ENSG00000142675
chr1	26164324	26164474	1:26164324-26164474	ENSG00000197245,ENSG00000282872,ENSG00000142684
chr1	26165664	26165814	1:26165664-26165814	ENSG00000282872,ENSG00000236782,ENSG00000142684,ENSG00000142675
chr1	26169804	26169954	1:26169804-26169954	ENSG00000197245,ENSG00000282872,ENSG00000236782,ENSG00000142684,ENSG00000142675,ENSG00000188782
chr1	26190484	26190634	1:26190484-26190634	ENSG00000142675,ENSG00000188782
chr1	26201344	26201494	1:26201344-26201494	ENSG00000142675,ENSG00000188782,ENSG00000236155
chr1	26225384	26225534	1:26225384-26225534	ENSG00000236155,ENSG00000278572
chr1	26231622	26231772	1:26231622-26231772	-
chr1	26234004	26234154	1:26234004-26234154	ENSG00000282872,ENSG00000236782,ENSG00000142684,ENSG00000142675,ENSG00000188782,ENSG00000236155,ENSG00000278572,ENSG00000130695,ENSG00000270733
chr1	26234344	26234494	1:26234344-26234494	ENSG00000236782,ENSG00000142675,ENSG00000188782,ENSG00000236155,ENSG00000278572,ENSG00000130695,ENSG00000270733
chr1	26235164	26235314	1:26235164-26235314	ENSG00000130695
chr1	26237664	26237814	1:26237664-26237814	ENSG00000130695
chr1	26274944	26275094	1:26274944-26275094	ENSG00000130695,ENSG00000270733,ENSG00000142669
chr1	26275684	26275834	1:26275684-26275834	ENSG00000130695,ENSG00000270733,ENSG00000142669,ENSG00000158062,ENSG00000169442,ENSG00000176092,ENSG00000225854
chr1	26276044	26276194	1:26276044-26276194	ENSG00000130695,ENSG00000270733,ENSG00000142669,ENSG00000169442,ENSG00000176092,ENSG00000225854
chr1	26276284	26276434	1:26276284-26276434	ENSG00000130695,ENSG00000270733,ENSG00000142669,ENSG00000158062,ENSG00000169442,ENSG00000176092,ENSG00000225854
chr1	26277219	26277369	1:26277219-26277369	-
chr1	26278484	26278634	1:26278484-26278634	ENSG00000130695,ENSG00000270733,ENSG00000142669,ENSG00000169442
chr1	26278984	26279134	1:26278984-26279134	ENSG00000130695,ENSG00000270733,ENSG00000142669,ENSG00000169442,ENSG00000176092,ENSG00000225854
chr1	26279944	26280094	1:26279944-26280094	ENSG00000270733,ENSG00000142669,ENSG00000158062,ENSG00000169442,ENSG00000176092,ENSG00000225854
chr1	26280524	26280674	1:26280524-26280674	ENSG00000142669
chr1	26281244	26281394	1:26281244-26281394	-
chr1	26281816	26281966	1:26281816-26281966	-
chr1	26282084	26282234	1:26282084-26282234	ENSG00000142669
chr1	26284824	26284974	1:26284824-26284974	ENSG00000130695,ENSG00000270733,ENSG00000142669,ENSG00000158062,ENSG00000169442,ENSG00000176092,ENSG00000225854
chr1	26285164	26285314	1:26285164-26285314	-
chr1	26285953	26286103	1:26285953-26286103	-
chr1	26287104	26287254	1:26287104-26287254	-
chr1	26298284	26298434	1:26298284-26298434	ENSG00000158062
chr1	26302656	26302806	1:26302656-26302806	-
chr1	26303104	26303254	1:26303104-26303254	ENSG00000158062
chr1	26305784	26305934	1:26305784-26305934	-
chr1	26306624	26306774	1:26306624-26306774	ENSG00000270733,ENSG00000158062,ENSG00000169442,ENSG00000176092,ENSG00000225854
chr1	26315224	26315374	1:26315224-26315374	ENSG00000158062,ENSG00000169442
chr1	26321624	26321774	1:26321624-26321774	ENSG00000158062,ENSG00000169442,ENSG00000176092,ENSG00000225854
chr1	26331704	26331854	1:26331704-26331854	ENSG00000176092,ENSG00000225854
chr1	26336389	26336539	1:26336389-26336539	ENSG00000176092
chr1	26336764	26336914	1:26336764-26336914	ENSG00000176092
chr1	26349304	26349454	1:26349304-26349454	ENSG00000176092
chr1	26350884	26351034	1:26350884-26351034	ENSG00000176092
chr1	26352024	26352174	1:26352024-26352174	ENSG00000176092
chr1	26359789	26359939	1:26359789-26359939	ENSG00000176092
chr1	26363904	26364054	1:26363904-26364054	ENSG00000176092
chr1	26372173	26372323	1:26372173-26372323	ENSG00000176083
chr1	26375174	26375324	1:26375174-26375324	ENSG00000176083
chr1	26377709	26377859	1:26377709-26377859	-
chr1	26378104	26378254	1:26378104-26378254	ENSG00000176092,ENSG00000176083
chr1	26385724	26385874	1:26385724-26385874	-
chr1	26386124	26386274	1:26386124-26386274	-
chr1	26387504	26387654	1:26387504-26387654	-
chr1	26391564	26391714	1:26391564-26391714	-
chr1	26396384	26396534	1:26396384-26396534	-
chr1	26408664	26408814	1:26408664-26408814	ENSG00000131914
chr1	26417144	26417294	1:26417144-26417294	ENSG00000131914
chr1	26432184	26432334	1:26432184-26432334	ENSG00000131914,ENSG00000117682,ENSG00000223583
chr1	26470424	26470574	1:26470424-26470574	ENSG00000223583,ENSG00000225891,ENSG00000198830
chr1	26472044	26472194	1:26472044-26472194	ENSG00000223583,ENSG00000225891,ENSG00000198830
chr1	26472344	26472494	1:26472344-26472494	ENSG00000223583,ENSG00000225891,ENSG00000198830
chr1	26473084	26473234	1:26473084-26473234	ENSG00000117682,ENSG00000223583,ENSG00000225891,ENSG00000198830
chr1	26477784	26477934	1:26477784-26477934	-
chr1	26482444	26482594	1:26482444-26482594	-
chr1	26483044	26483194	1:26483044-26483194	-
chr1	26484144	26484294	1:26484144-26484294	-
chr1	26496944	26497094	1:26496944-26497094	-
chr1	26500324	26500474	1:26500324-26500474	ENSG00000224129,ENSG00000238705
chr1	26500724	26500874	1:26500724-26500874	ENSG00000224129
chr1	26500904	26501054	1:26500904-26501054	ENSG00000224129,ENSG00000238705
chr1	26501184	26501334	1:26501184-26501334	-
chr1	26510799	26510949	1:26510799-26510949	-
chr1	26528544	26528694	1:26528544-26528694	ENSG00000224129,ENSG00000117676
chr1	26529664	26529814	1:26529664-26529814	ENSG00000224129,ENSG00000117676
chr1	26529984	26530134	1:26529984-26530134	ENSG00000224129,ENSG00000117676
chr1	26531204	26531354	1:26531204-26531354	ENSG00000224129,ENSG00000117676,ENSG00000238705
chr1	26538124	26538274	1:26538124-26538274	ENSG00000117676,ENSG00000238705
chr1	26538804	26538954	1:26538804-26538954	ENSG00000117676
chr1	26539904	26540054	1:26539904-26540054	ENSG00000117676
chr1	26541964	26542114	1:26541964-26542114	ENSG00000117676,ENSG00000238705
chr1	26542304	26542454	1:26542304-26542454	ENSG00000117676,ENSG00000238705
chr1	26570384	26570534	1:26570384-26570534	-
chr1	26582904	26583054	1:26582904-26583054	ENSG00000243905,ENSG00000252802
chr1	26597664	26597814	1:26597664-26597814	ENSG00000243905,ENSG00000252802,ENSG00000252429
chr1	26602464	26602614	1:26602464-26602614	ENSG00000243905,ENSG00000252802,ENSG00000252429
chr1	26607304	26607454	1:26607304-26607454	ENSG00000252429
chr1	26619804	26619954	1:26619804-26619954	-
chr1	26620564	26620714	1:26620564-26620714	ENSG00000243905,ENSG00000252802,ENSG00000252429,ENSG00000229247,ENSG00000238316,ENSG00000235069,ENSG00000260063,ENSG00000060642
chr1	26620864	26621014	1:26620864-26621014	ENSG00000238705,ENSG00000243905,ENSG00000252802,ENSG00000252429,ENSG00000229247,ENSG00000238316,ENSG00000235069,ENSG00000260063,ENSG00000117713,ENSG00000060642
chr1	26621184	26621334	1:26621184-26621334	ENSG00000252429,ENSG00000229247,ENSG00000238316,ENSG00000235069,ENSG00000260063,ENSG00000060642
chr1	26621404	26621554	1:26621404-26621554	ENSG00000252429,ENSG00000229247,ENSG00000238316,ENSG00000235069,ENSG00000260063,ENSG00000060642
chr1	26666984	26667134	1:26666984-26667134	-
chr1	26677604	26677754	1:26677604-26677754	-
chr1	26677929	26678079	1:26677929-26678079	-
chr1	26687024	26687174	1:26687024-26687174	-
chr1	26690744	26690894	1:26690744-26690894	-
chr1	26692424	26692574	1:26692424-26692574	ENSG00000252429,ENSG00000229247,ENSG00000238316,ENSG00000235069,ENSG00000260063,ENSG00000117713,ENSG00000060642
chr1	26693064	26693214	1:26693064-26693214	ENSG00000238705,ENSG00000252429,ENSG00000229247,ENSG00000238316,ENSG00000235069,ENSG00000260063,ENSG00000117713,ENSG00000060642
chr1	26693724	26693874	1:26693724-26693874	-
chr1	26694324	26694474	1:26694324-26694474	ENSG00000260063
chr1	26695564	26695714	1:26695564-26695714	ENSG00000235069,ENSG00000260063,ENSG00000117713,ENSG00000060642
chr1	26695964	26696114	1:26695964-26696114	-
chr1	26697124	26697274	1:26697124-26697274	-
chr1	26698204	26698354	1:26698204-26698354	ENSG00000235069,ENSG00000260063,ENSG00000117713,ENSG00000060642
chr1	26700767	26700917	1:26700767-26700917	-
chr1	26701364	26701514	1:26701364-26701514	-
chr1	26705884	26706034	1:26705884-26706034	-
chr1	26706184	26706334	1:26706184-26706334	-
chr1	26706464	26706614	1:26706464-26706614	-
chr1	26717084	26717234	1:26717084-26717234	-
chr1	26719024	26719174	1:26719024-26719174	-
chr1	26721705	26721855	1:26721705-26721855	-
chr1	26723684	26723834	1:26723684-26723834	ENSG00000235069,ENSG00000117713
chr1	26724784	26724934	1:26724784-26724934	-
chr1	26725084	26725234	1:26725084-26725234	-
chr1	26726064	26726214	1:26726064-26726214	-
chr1	26730864	26731014	1:26730864-26731014	-
chr1	26740374	26740524	1:26740374-26740524	-
chr1	26744184	26744334	1:26744184-26744334	-
chr1	26744744	26744894	1:26744744-26744894	-
chr1	26745039	26745189	1:26745039-26745189	-
chr1	26745324	26745474	1:26745324-26745474	-
chr1	26761344	26761494	1:26761344-26761494	-
chr1	26768924	26769074	1:26768924-26769074	-
chr1	26771684	26771834	1:26771684-26771834	ENSG00000235069,ENSG00000117713,ENSG00000060642
chr1	26772164	26772314	1:26772164-26772314	ENSG00000117713
chr1	26772864	26773014	1:26772864-26773014	ENSG00000117713
chr1	26784124	26784274	1:26784124-26784274	ENSG00000060642
chr1	26784624	26784774	1:26784624-26784774	-
chr1	26785964	26786114	1:26785964-26786114	-
chr1	26786264	26786414	1:26786264-26786414	ENSG00000060642
chr1	26786984	26787134	1:26786984-26787134	ENSG00000252429,ENSG00000060642
chr1	26787564	26787714	1:26787564-26787714	ENSG00000252429,ENSG00000060642
chr1	26787844	26787994	1:26787844-26787994	ENSG00000252429,ENSG00000060642
chr1	26788084	26788234	1:26788084-26788234	ENSG00000252429,ENSG00000060642
chr1	26789224	26789374	1:26789224-26789374	ENSG00000252429,ENSG00000060642
chr1	26799544	26799694	1:26799544-26799694	-
chr1	26799964	26800114	1:26799964-26800114	ENSG00000241188
chr1	26800624	26800774	1:26800624-26800774	ENSG00000241188
chr1	26810164	26810314	1:26810164-26810314	ENSG00000241188,ENSG00000287810
chr1	26825544	26825694	1:26825544-26825694	ENSG00000204160
chr1	26826564	26826714	1:26826564-26826714	ENSG00000204160
chr1	26826944	26827094	1:26826944-26827094	ENSG00000204160
chr1	26827793	26827943	1:26827793-26827943	-
chr1	26831884	26832034	1:26831884-26832034	ENSG00000287810,ENSG00000204160
chr1	26839004	26839154	1:26839004-26839154	ENSG00000204160
chr1	26844733	26844883	1:26844733-26844883	-
chr1	26849404	26849554	1:26849404-26849554	ENSG00000204160
chr1	26853204	26853354	1:26853204-26853354	ENSG00000204160,ENSG00000175793,ENSG00000226698
chr1	26861304	26861454	1:26861304-26861454	ENSG00000175793
chr1	26864304	26864454	1:26864304-26864454	ENSG00000175793
chr1	26865164	26865314	1:26865164-26865314	ENSG00000243905,ENSG00000252802,ENSG00000241188,ENSG00000287810,ENSG00000204160,ENSG00000175793,ENSG00000142751,ENSG00000226698,ENSG00000198746
chr1	26867984	26868134	1:26867984-26868134	-
chr1	26878064	26878214	1:26878064-26878214	ENSG00000204160,ENSG00000142751,ENSG00000226698
chr1	26887244	26887394	1:26887244-26887394	ENSG00000142751,ENSG00000198746
chr1	26889224	26889374	1:26889224-26889374	-
chr1	26889484	26889634	1:26889484-26889634	-
chr1	26889648	26889798	1:26889648-26889798	-
chr1	26890204	26890354	1:26890204-26890354	ENSG00000142751,ENSG00000198746
chr1	26899484	26899634	1:26899484-26899634	ENSG00000198746
chr1	26900064	26900214	1:26900064-26900214	ENSG00000142751,ENSG00000198746,ENSG00000090273,ENSG00000131910
chr1	26900404	26900554	1:26900404-26900554	ENSG00000142751,ENSG00000198746,ENSG00000090273,ENSG00000131910
chr1	26907684	26907834	1:26907684-26907834	ENSG00000198746,ENSG00000090273,ENSG00000131910
chr1	26921564	26921714	1:26921564-26921714	ENSG00000142751,ENSG00000198746,ENSG00000090273,ENSG00000131910
chr1	26922244	26922394	1:26922244-26922394	-
chr1	26923844	26923994	1:26923844-26923994	-
chr1	26940504	26940654	1:26940504-26940654	ENSG00000090273
chr1	26960719	26960869	1:26960719-26960869	-
chr1	26961964	26962114	1:26961964-26962114	ENSG00000175707,ENSG00000172746,ENSG00000224064,ENSG00000225294
chr1	26963904	26964054	1:26963904-26964054	ENSG00000175707
chr1	26964144	26964294	1:26964144-26964294	ENSG00000175707
chr1	26967024	26967174	1:26967024-26967174	ENSG00000175707,ENSG00000172746,ENSG00000224064
chr1	26972400	26972550	1:26972400-26972550	-
chr1	26972552	26972702	1:26972552-26972702	-
chr1	26990664	26990814	1:26990664-26990814	ENSG00000172746,ENSG00000224064,ENSG00000225294,ENSG00000253368
chr1	26991444	26991594	1:26991444-26991594	ENSG00000172746,ENSG00000224064,ENSG00000225294,ENSG00000253368
chr1	26993019	26993169	1:26993019-26993169	ENSG00000225294
chr1	26993304	26993454	1:26993304-26993454	ENSG00000172746,ENSG00000224064,ENSG00000225294,ENSG00000253368
chr1	26993604	26993754	1:26993604-26993754	ENSG00000172746,ENSG00000224064,ENSG00000225294,ENSG00000253368
chr1	26994924	26995074	1:26994924-26995074	ENSG00000172746,ENSG00000224064,ENSG00000225294,ENSG00000253368
chr1	26996124	26996274	1:26996124-26996274	ENSG00000253368
chr1	26997744	26997894	1:26997744-26997894	ENSG00000172746,ENSG00000224064,ENSG00000225294,ENSG00000253368
chr1	26998492	26998642	1:26998492-26998642	-
chr1	26998642	26998792	1:26998642-26998792	-
chr1	26999044	26999194	1:26999044-26999194	-
chr1	26999544	26999694	1:26999544-26999694	ENSG00000172746,ENSG00000224064,ENSG00000225294,ENSG00000253368
chr1	27000744	27000894	1:27000744-27000894	-
chr1	27001844	27001994	1:27001844-27001994	-
chr1	27002227	27002377	1:27002227-27002377	-
chr1	27004784	27004934	1:27004784-27004934	-
chr1	27008284	27008434	1:27008284-27008434	ENSG00000158246
chr1	27010024	27010174	1:27010024-27010174	ENSG00000158246
chr1	27011124	27011274	1:27011124-27011274	ENSG00000158246
chr1	27011864	27012014	1:27011864-27012014	-
chr1	27012924	27013074	1:27012924-27013074	ENSG00000172746,ENSG00000224064,ENSG00000253368,ENSG00000158246
chr1	27021764	27021914	1:27021764-27021914	-
chr1	27027124	27027274	1:27027124-27027274	-
chr1	27031684	27031834	1:27031684-27031834	-
chr1	27044664	27044814	1:27044664-27044814	-
chr1	27046044	27046194	1:27046044-27046194	-
chr1	27046344	27046494	1:27046344-27046494	-
chr1	27047984	27048134	1:27047984-27048134	-
chr1	27071164	27071314	1:27071164-27071314	-
chr1	27074284	27074434	1:27074284-27074434	-
chr1	27097524	27097674	1:27097524-27097674	ENSG00000090020
chr1	27099344	27099494	1:27099344-27099494	ENSG00000090020
chr1	27099624	27099774	1:27099624-27099774	ENSG00000090020
chr1	27102804	27102954	1:27102804-27102954	ENSG00000090020
chr1	27109231	27109381	1:27109231-27109381	-
chr1	27110764	27110914	1:27110764-27110914	-
chr1	27112144	27112294	1:27112144-27112294	ENSG00000090020,ENSG00000229985,ENSG00000214973,ENSG00000225159,ENSG00000225990,ENSG00000142784,ENSG00000252098
chr1	27116384	27116534	1:27116384-27116534	-
chr1	27116744	27116894	1:27116744-27116894	-
chr1	27117844	27117994	1:27117844-27117994	-
chr1	27119084	27119234	1:27119084-27119234	ENSG00000090020,ENSG00000229985,ENSG00000214973,ENSG00000225159,ENSG00000225990,ENSG00000252098
chr1	27119904	27120054	1:27119904-27120054	-
chr1	27122764	27122914	1:27122764-27122914	-
chr1	27137084	27137234	1:27137084-27137234	-
chr1	27137304	27137454	1:27137304-27137454	-
chr1	27137704	27137854	1:27137704-27137854	-
chr1	27139344	27139494	1:27139344-27139494	-
chr1	27143504	27143654	1:27143504-27143654	-
chr1	27145464	27145614	1:27145464-27145614	ENSG00000090020
chr1	27146024	27146174	1:27146024-27146174	ENSG00000090020,ENSG00000229985,ENSG00000225990
chr1	27152784	27152934	1:27152784-27152934	-
chr1	27152964	27153114	1:27152964-27153114	-
chr1	27153504	27153654	1:27153504-27153654	-
chr1	27154164	27154314	1:27154164-27154314	-
chr1	27155104	27155254	1:27155104-27155254	ENSG00000090020,ENSG00000229985,ENSG00000225159,ENSG00000225990
chr1	27155444	27155594	1:27155444-27155594	ENSG00000090020,ENSG00000229985,ENSG00000214973,ENSG00000225159,ENSG00000225990
chr1	27166444	27166594	1:27166444-27166594	ENSG00000229985
chr1	27179484	27179634	1:27179484-27179634	ENSG00000229985
chr1	27192144	27192294	1:27192144-27192294	-
chr1	27192864	27193014	1:27192864-27193014	-
chr1	27198044	27198194	1:27198044-27198194	ENSG00000214973,ENSG00000225159,ENSG00000225990
chr1	27204053	27204203	1:27204053-27204203	ENSG00000214973,ENSG00000225159
chr1	27204203	27204353	1:27204203-27204353	ENSG00000214973,ENSG00000225159
chr1	27220322	27220472	1:27220322-27220472	-
chr1	27234384	27234534	1:27234384-27234534	ENSG00000214973,ENSG00000225159,ENSG00000225990,ENSG00000224311,ENSG00000142784,ENSG00000252098
chr1	27235544	27235694	1:27235544-27235694	ENSG00000225990,ENSG00000224311,ENSG00000142784,ENSG00000252098
chr1	27235964	27236114	1:27235964-27236114	ENSG00000224311
chr1	27247564	27247714	1:27247564-27247714	ENSG00000252098
chr1	27257284	27257434	1:27257284-27257434	ENSG00000252098
chr1	27284784	27284934	1:27284784-27284934	ENSG00000142784,ENSG00000252098
chr1	27285304	27285454	1:27285304-27285454	-
chr1	27292284	27292434	1:27292284-27292434	-
chr1	27296824	27296974	1:27296824-27296974	-
chr1	27299524	27299674	1:27299524-27299674	ENSG00000225159,ENSG00000225990,ENSG00000142784,ENSG00000252098,ENSG00000243659,ENSG00000186501,ENSG00000142765,ENSG00000142733,ENSG00000174950,ENSG00000231207,ENSG00000181773
chr1	27299984	27300134	1:27299984-27300134	ENSG00000142784,ENSG00000243659,ENSG00000231207
chr1	27300684	27300834	1:27300684-27300834	ENSG00000142784,ENSG00000243659,ENSG00000174950,ENSG00000231207,ENSG00000181773
chr1	27300834	27300984	1:27300834-27300984	ENSG00000142784,ENSG00000243659,ENSG00000174950,ENSG00000231207,ENSG00000181773
chr1	27318184	27318334	1:27318184-27318334	ENSG00000243659
chr1	27318644	27318794	1:27318644-27318794	ENSG00000243659
chr1	27322124	27322274	1:27322124-27322274	ENSG00000243659,ENSG00000186501,ENSG00000206888,ENSG00000241547,ENSG00000142765,ENSG00000142733,ENSG00000174950
chr1	27332884	27333034	1:27332884-27333034	ENSG00000206888,ENSG00000241547
chr1	27341004	27341154	1:27341004-27341154	ENSG00000142765
chr1	27341924	27342074	1:27341924-27342074	ENSG00000142765
chr1	27347284	27347434	1:27347284-27347434	ENSG00000142765
chr1	27349924	27350074	1:27349924-27350074	ENSG00000142765
chr1	27351404	27351554	1:27351404-27351554	ENSG00000142765,ENSG00000142733
chr1	27351924	27352074	1:27351924-27352074	-
chr1	27357624	27357774	1:27357624-27357774	ENSG00000142765,ENSG00000142733
chr1	27365624	27365774	1:27365624-27365774	ENSG00000142765,ENSG00000142733,ENSG00000142748,ENSG00000174950,ENSG00000231207
chr1	27365774	27365924	1:27365774-27365924	ENSG00000142765,ENSG00000142733,ENSG00000142748,ENSG00000174950,ENSG00000231207
chr1	27366144	27366294	1:27366144-27366294	ENSG00000142733,ENSG00000142748,ENSG00000174950
chr1	27366604	27366754	1:27366604-27366754	ENSG00000142733,ENSG00000142748,ENSG00000174950
chr1	27366924	27367074	1:27366924-27367074	ENSG00000142733,ENSG00000142748,ENSG00000174950
chr1	27368984	27369134	1:27368984-27369134	ENSG00000142733,ENSG00000142748
chr1	27372982	27373132	1:27372982-27373132	-
chr1	27388524	27388674	1:27388524-27388674	ENSG00000174950,ENSG00000231207,ENSG00000181773
chr1	27391647	27391797	1:27391647-27391797	ENSG00000231207,ENSG00000181773
chr1	27392431	27392581	1:27392431-27392581	ENSG00000142765,ENSG00000142733,ENSG00000174950,ENSG00000231207,ENSG00000181773
chr1	27392931	27393081	1:27392931-27393081	ENSG00000231207,ENSG00000181773
chr1	27393171	27393321	1:27393171-27393321	-
chr1	27395031	27395181	1:27395031-27395181	ENSG00000181773
chr1	27395491	27395641	1:27395491-27395641	ENSG00000181773
chr1	27399194	27399344	1:27399194-27399344	-
chr1	27399344	27399494	1:27399344-27399494	-
chr1	27402471	27402621	1:27402471-27402621	-
chr1	27403411	27403561	1:27403411-27403561	-
chr1	27404347	27404497	1:27404347-27404497	-
chr1	27404497	27404647	1:27404497-27404647	-
chr1	27405251	27405401	1:27405251-27405401	-
chr1	27405701	27405851	1:27405701-27405851	-
chr1	27416641	27416791	1:27416641-27416791	-
chr1	27418494	27418644	1:27418494-27418644	ENSG00000241169,ENSG00000126705
chr1	27428145	27428295	1:27428145-27428295	-
chr1	27428421	27428571	1:27428421-27428571	-
chr1	27428645	27428795	1:27428645-27428795	-
chr1	27429105	27429256	1:27429105-27429256	-
chr1	27431026	27431176	1:27431026-27431176	-
chr1	27431486	27431636	1:27431486-27431636	-
chr1	27435981	27436131	1:27435981-27436131	-
chr1	27436261	27436411	1:27436261-27436411	-
chr1	27436661	27436811	1:27436661-27436811	ENSG00000241169
chr1	27438661	27438811	1:27438661-27438811	-
chr1	27444062	27444212	1:27444062-27444212	-
chr1	27444516	27444666	1:27444516-27444666	-
chr1	27444666	27444816	1:27444666-27444816	-
chr1	27444822	27444972	1:27444822-27444972	-
chr1	27445038	27445188	1:27445038-27445188	-
chr1	27445362	27445512	1:27445362-27445512	-
chr1	27445642	27445792	1:27445642-27445792	-
chr1	27455555	27455705	1:27455555-27455705	ENSG00000241169
chr1	27463783	27463933	1:27463783-27463933	ENSG00000241169
chr1	27464044	27464194	1:27464044-27464194	ENSG00000241169
chr1	27469424	27469574	1:27469424-27469574	-
chr1	27476283	27476433	1:27476283-27476433	-
chr1	27478284	27478434	1:27478284-27478434	-
chr1	27488124	27488274	1:27488124-27488274	-
chr1	27488524	27488674	1:27488524-27488674	ENSG00000158195
chr1	27489124	27489274	1:27489124-27489274	ENSG00000158195
chr1	27489584	27489734	1:27489584-27489734	ENSG00000158195
chr1	27490164	27490314	1:27490164-27490314	ENSG00000158195,ENSG00000241169
chr1	27490484	27490634	1:27490484-27490634	ENSG00000158195,ENSG00000241169
chr1	27496884	27497034	1:27496884-27497034	ENSG00000158195
chr1	27500064	27500214	1:27500064-27500214	-
chr1	27504524	27504674	1:27504524-27504674	-
chr1	27505164	27505314	1:27505164-27505314	-
chr1	27519389	27519539	1:27519389-27519539	-
chr1	27522401	27522551	1:27522401-27522551	-
chr1	27523204	27523354	1:27523204-27523354	ENSG00000237429
chr1	27525544	27525694	1:27525544-27525694	ENSG00000237429
chr1	27526624	27526774	1:27526624-27526774	ENSG00000237429
chr1	27527184	27527334	1:27527184-27527334	ENSG00000237429
chr1	27528044	27528194	1:27528044-27528194	-
chr1	27528544	27528694	1:27528544-27528694	ENSG00000237429
chr1	27529244	27529394	1:27529244-27529394	ENSG00000237429
chr1	27536884	27537034	1:27536884-27537034	-
chr1	27538044	27538194	1:27538044-27538194	-
chr1	27538884	27539034	1:27538884-27539034	-
chr1	27540004	27540154	1:27540004-27540154	-
chr1	27540424	27540574	1:27540424-27540574	-
chr1	27542564	27542714	1:27542564-27542714	-
chr1	27542904	27543054	1:27542904-27543054	ENSG00000237429
chr1	27543235	27543385	1:27543235-27543385	-
chr1	27544844	27544994	1:27544844-27544994	-
chr1	27545984	27546134	1:27545984-27546134	-
chr1	27554404	27554554	1:27554404-27554554	-
chr1	27554884	27555034	1:27554884-27555034	-
chr1	27555424	27555574	1:27555424-27555574	-
chr1	27556244	27556394	1:27556244-27556394	-
chr1	27556864	27557014	1:27556864-27557014	ENSG00000126705
chr1	27557324	27557474	1:27557324-27557474	ENSG00000126705
chr1	27561604	27561754	1:27561604-27561754	-
chr1	27562683	27562833	1:27562683-27562833	-
chr1	27564084	27564234	1:27564084-27564234	-
chr1	27566968	27567118	1:27566968-27567118	-
chr1	27567118	27567250	1:27567118-27567250	-
chr1	27567250	27567400	1:27567250-27567400	-
chr1	27568484	27568634	1:27568484-27568634	ENSG00000126705
chr1	27569164	27569314	1:27569164-27569314	-
chr1	27571824	27571974	1:27571824-27571974	-
chr1	27572844	27572994	1:27572844-27572994	ENSG00000126705
chr1	27574395	27574545	1:27574395-27574545	-
chr1	27575004	27575154	1:27575004-27575154	-
chr1	27575524	27575674	1:27575524-27575674	-
chr1	27575944	27576094	1:27575944-27576094	-
chr1	27576616	27576766	1:27576616-27576766	-
chr1	27577064	27577214	1:27577064-27577214	-
chr1	27577724	27577874	1:27577724-27577874	-
chr1	27577944	27578094	1:27577944-27578094	-
chr1	27582657	27582807	1:27582657-27582807	-
chr1	27583627	27583777	1:27583627-27583777	-
chr1	27588864	27589014	1:27588864-27589014	-
chr1	27589164	27589314	1:27589164-27589314	-
chr1	27589404	27589554	1:27589404-27589554	-
chr1	27590084	27590234	1:27590084-27590234	-
chr1	27591464	27591614	1:27591464-27591614	-
chr1	27591784	27591934	1:27591784-27591934	-
chr1	27592630	27592780	1:27592630-27592780	-
chr1	27592780	27592930	1:27592780-27592930	-
chr1	27592987	27593137	1:27592987-27593137	-
chr1	27594604	27594754	1:27594604-27594754	-
chr1	27595264	27595414	1:27595264-27595414	ENSG00000126705
chr1	27596324	27596474	1:27596324-27596474	-
chr1	27597744	27597894	1:27597744-27597894	-
chr1	27598424	27598574	1:27598424-27598574	-
chr1	27599244	27599394	1:27599244-27599394	ENSG00000126705
chr1	27600524	27600674	1:27600524-27600674	ENSG00000126705
chr1	27602244	27602394	1:27602244-27602394	-
chr1	27603164	27603314	1:27603164-27603314	-
chr1	27603444	27603594	1:27603444-27603594	-
chr1	27604084	27604234	1:27604084-27604234	ENSG00000126705
chr1	27605924	27606074	1:27605924-27606074	-
chr1	27606504	27606654	1:27606504-27606654	-
chr1	27606864	27607014	1:27606864-27607014	-
chr1	27607244	27607394	1:27607244-27607394	-
chr1	27607564	27607714	1:27607564-27607714	-
chr1	27608724	27608874	1:27608724-27608874	ENSG00000126705,ENSG00000233975
chr1	27609044	27609194	1:27609044-27609194	-
chr1	27609324	27609474	1:27609324-27609474	-
chr1	27634244	27634394	1:27634244-27634394	ENSG00000000938
chr1	27636644	27636794	1:27636644-27636794	ENSG00000000938
chr1	27637124	27637274	1:27637124-27637274	ENSG00000000938
chr1	27644004	27644154	1:27644004-27644154	ENSG00000000938,ENSG00000235912
chr1	27650664	27650814	1:27650664-27650814	ENSG00000235912
chr1	27650944	27651094	1:27650944-27651094	ENSG00000235912
chr1	27656244	27656394	1:27656244-27656394	ENSG00000235912
chr1	27658984	27659134	1:27658984-27659134	ENSG00000000938,ENSG00000235912,ENSG00000233975
chr1	27659304	27659454	1:27659304-27659454	ENSG00000000938,ENSG00000235912,ENSG00000233975
chr1	27659684	27659834	1:27659684-27659834	ENSG00000000938,ENSG00000235912,ENSG00000233975
chr1	27660084	27660234	1:27660084-27660234	ENSG00000000938,ENSG00000235912,ENSG00000233975,ENSG00000225886
chr1	27663244	27663394	1:27663244-27663394	ENSG00000000938,ENSG00000235912,ENSG00000233975,ENSG00000225886
chr1	27664381	27664531	1:27664381-27664531	-
chr1	27667719	27667869	1:27667719-27667869	-
chr1	27669264	27669414	1:27669264-27669414	ENSG00000233975,ENSG00000126709,ENSG00000225886
chr1	27672244	27672394	1:27672244-27672394	ENSG00000000938,ENSG00000233975,ENSG00000126709,ENSG00000225886,ENSG00000206767,ENSG00000226662,ENSG00000207095,ENSG00000287244,ENSG00000009780,ENSG00000231344,ENSG00000230833
chr1	27672824	27672974	1:27672824-27672974	ENSG00000126709,ENSG00000225886,ENSG00000206767
chr1	27689804	27689954	1:27689804-27689954	ENSG00000206767,ENSG00000226662,ENSG00000207095
chr1	27719684	27719834	1:27719684-27719834	-
chr1	27720046	27720196	1:27720046-27720196	-
chr1	27725684	27725834	1:27725684-27725834	ENSG00000126709,ENSG00000287244,ENSG00000009780,ENSG00000231344,ENSG00000230833,ENSG00000117758,ENSG00000269971
chr1	27726364	27726514	1:27726364-27726514	ENSG00000287244,ENSG00000009780,ENSG00000231344,ENSG00000230833
chr1	27727264	27727414	1:27727264-27727414	ENSG00000287244,ENSG00000009780,ENSG00000231344,ENSG00000230833
chr1	27752484	27752634	1:27752484-27752634	ENSG00000231344,ENSG00000230833
chr1	27753644	27753794	1:27753644-27753794	-
chr1	27773004	27773154	1:27773004-27773154	ENSG00000287244,ENSG00000009780,ENSG00000231344,ENSG00000230833,ENSG00000117758,ENSG00000269971,ENSG00000270031
chr1	27773624	27773774	1:27773624-27773774	ENSG00000117758,ENSG00000269971
chr1	27774144	27774294	1:27774144-27774294	ENSG00000117758,ENSG00000269971
chr1	27785924	27786074	1:27785924-27786074	-
chr1	27787964	27788114	1:27787964-27788114	-
chr1	27789584	27789734	1:27789584-27789734	-
chr1	27800344	27800494	1:27800344-27800494	-
chr1	27817324	27817474	1:27817324-27817474	ENSG00000117758,ENSG00000270031,ENSG00000223062,ENSG00000286433,ENSG00000252947
chr1	27822144	27822294	1:27822144-27822294	ENSG00000270031,ENSG00000223062
chr1	27830684	27830834	1:27830684-27830834	ENSG00000270031,ENSG00000223062,ENSG00000286433,ENSG00000117751,ENSG00000252947,ENSG00000238231
chr1	27831664	27831814	1:27831664-27831814	-
chr1	27832864	27833014	1:27832864-27833014	-
chr1	27858184	27858334	1:27858184-27858334	-
chr1	27863304	27863454	1:27863304-27863454	ENSG00000117751,ENSG00000130775,ENSG00000130768,ENSG00000238231
chr1	27864404	27864554	1:27864404-27864554	-
chr1	27872444	27872594	1:27872444-27872594	ENSG00000130775
chr1	27873164	27873314	1:27873164-27873314	ENSG00000130775
chr1	27873732	27873882	1:27873732-27873882	-
chr1	27875304	27875454	1:27875304-27875454	ENSG00000130775,ENSG00000238231
chr1	27887004	27887154	1:27887004-27887154	-
chr1	27904644	27904794	1:27904644-27904794	ENSG00000117748
chr1	27914624	27914774	1:27914624-27914774	ENSG00000130775,ENSG00000117748,ENSG00000130768,ENSG00000227050,ENSG00000158156,ENSG00000238231
chr1	27933924	27934074	1:27933924-27934074	ENSG00000130768
chr1	27934924	27935074	1:27934924-27935074	ENSG00000130768
chr1	27940444	27940594	1:27940444-27940594	ENSG00000130768
chr1	27941984	27942134	1:27941984-27942134	ENSG00000130768
chr1	27943504	27943654	1:27943504-27943654	ENSG00000130768
chr1	27959464	27959614	1:27959464-27959614	ENSG00000130768,ENSG00000227050,ENSG00000158156
chr1	27959844	27959994	1:27959844-27959994	ENSG00000227050,ENSG00000158156
chr1	27961144	27961294	1:27961144-27961294	ENSG00000227050,ENSG00000158156
chr1	27961504	27961654	1:27961504-27961654	-
chr1	27961926	27962076	1:27961926-27962076	-
chr1	27968824	27968974	1:27968824-27968974	ENSG00000130768,ENSG00000227050,ENSG00000158156,ENSG00000238231
chr1	27970524	27970674	1:27970524-27970674	ENSG00000227050,ENSG00000158156,ENSG00000238231
chr1	27971804	27971954	1:27971804-27971954	-
chr1	27979704	27979854	1:27979704-27979854	ENSG00000238231
chr1	27991244	27991394	1:27991244-27991394	ENSG00000238231
chr1	28011104	28011254	1:28011104-28011254	-
chr1	28020624	28020774	1:28020624-28020774	-
chr1	28021184	28021334	1:28021184-28021334	ENSG00000240750
chr1	28028937	28029087	1:28028937-28029087	ENSG00000240750
chr1	28029324	28029474	1:28029324-28029474	ENSG00000240750
chr1	28031324	28031474	1:28031324-28031474	ENSG00000240750
chr1	28062944	28063094	1:28062944-28063094	ENSG00000158161
chr1	28064204	28064354	1:28064204-28064354	ENSG00000158161
chr1	28065563	28065713	1:28065563-28065713	-
chr1	28066024	28066174	1:28066024-28066174	-
chr1	28066844	28066994	1:28066844-28066994	-
chr1	28067664	28067814	1:28067664-28067814	-
chr1	28076184	28076334	1:28076184-28076334	-
chr1	28078824	28078974	1:28078824-28078974	-
chr1	28087944	28088094	1:28087944-28088094	ENSG00000158161
chr1	28088604	28088754	1:28088604-28088754	ENSG00000158161,ENSG00000238231,ENSG00000240750,ENSG00000228589,ENSG00000169403
chr1	28091324	28091474	1:28091324-28091474	ENSG00000158161,ENSG00000228589
chr1	28096848	28096998	1:28096848-28096998	ENSG00000228589
chr1	28098444	28098594	1:28098444-28098594	ENSG00000228589
chr1	28099124	28099274	1:28099124-28099274	ENSG00000228589
chr1	28105244	28105394	1:28105244-28105394	ENSG00000228589,ENSG00000228943
chr1	28105966	28106116	1:28105966-28106116	ENSG00000228943
chr1	28110724	28110874	1:28110724-28110874	ENSG00000228943
chr1	28112804	28112954	1:28112804-28112954	ENSG00000228589,ENSG00000228943,ENSG00000214812
chr1	28115344	28115494	1:28115344-28115494	ENSG00000214812
chr1	28122262	28122412	1:28122262-28122412	ENSG00000214812
chr1	28123804	28123954	1:28123804-28123954	ENSG00000214812
chr1	28129264	28129414	1:28129264-28129414	ENSG00000214812
chr1	28135604	28135754	1:28135604-28135754	ENSG00000253005
chr1	28136984	28137134	1:28136984-28137134	ENSG00000253005
chr1	28139424	28139574	1:28139424-28139574	ENSG00000214812,ENSG00000253005
chr1	28144624	28144774	1:28144624-28144774	ENSG00000253005
chr1	28153284	28153434	1:28153284-28153434	ENSG00000214812,ENSG00000253005,ENSG00000169403
chr1	28161024	28161174	1:28161024-28161174	ENSG00000169403
chr1	28169404	28169554	1:28169404-28169554	-
chr1	28172664	28172814	1:28172664-28172814	ENSG00000169403
chr1	28173144	28173294	1:28173144-28173294	ENSG00000169403
chr1	28173884	28174034	1:28173884-28174034	ENSG00000169403
chr1	28174744	28174894	1:28174744-28174894	ENSG00000169403
chr1	28190503	28190653	1:28190503-28190653	ENSG00000169403
chr1	28190904	28191054	1:28190904-28191054	ENSG00000169403
chr1	28191104	28191254	1:28191104-28191254	ENSG00000169403
chr1	28208964	28209114	1:28208964-28209114	ENSG00000169403,ENSG00000126698
chr1	28232964	28233114	1:28232964-28233114	ENSG00000126698,ENSG00000130770
chr1	28235984	28236134	1:28235984-28236134	ENSG00000126698,ENSG00000130770,ENSG00000270605,ENSG00000271398
chr1	28236898	28237048	1:28236898-28237048	-
chr1	28237048	28237198	1:28237048-28237198	-
chr1	28247264	28247414	1:28247264-28247414	ENSG00000126698,ENSG00000130770,ENSG00000270605,ENSG00000271398,ENSG00000130766
chr1	28248604	28248754	1:28248604-28248754	ENSG00000270605,ENSG00000271398
chr1	28249044	28249194	1:28249044-28249194	ENSG00000271398
chr1	28249524	28249674	1:28249524-28249674	ENSG00000271398
chr1	28259264	28259414	1:28259264-28259414	ENSG00000126698,ENSG00000130770,ENSG00000270605,ENSG00000271398,ENSG00000130766,ENSG00000130772
chr1	28260164	28260314	1:28260164-28260314	ENSG00000271398,ENSG00000130766
chr1	28261444	28261594	1:28261444-28261594	-
chr1	28286248	28286398	1:28286248-28286398	-
chr1	28296884	28297034	1:28296884-28297034	-
chr1	28314084	28314234	1:28314084-28314234	-
chr1	28314584	28314734	1:28314584-28314734	-
chr1	28328904	28329054	1:28328904-28329054	ENSG00000271398,ENSG00000130772
chr1	28329564	28329714	1:28329564-28329714	ENSG00000130772
chr1	28343524	28343674	1:28343524-28343674	-
chr1	28346304	28346454	1:28346304-28346454	-
chr1	28351684	28351834	1:28351684-28351834	-
chr1	28354284	28354434	1:28354284-28354434	-
chr1	28359764	28359914	1:28359764-28359914	-
chr1	28368244	28368394	1:28368244-28368394	-
chr1	28369604	28369754	1:28369604-28369754	ENSG00000204138
chr1	28369944	28370094	1:28369944-28370094	ENSG00000204138
chr1	28370464	28370614	1:28370464-28370614	ENSG00000204138
chr1	28371024	28371174	1:28371024-28371174	-
chr1	28373651	28373801	1:28373651-28373801	-
chr1	28374404	28374554	1:28374404-28374554	-
chr1	28385964	28386114	1:28385964-28386114	-
chr1	28392104	28392254	1:28392104-28392254	ENSG00000221216
chr1	28393434	28393584	1:28393434-28393584	-
chr1	28395384	28395534	1:28395384-28395534	-
chr1	28409864	28410014	1:28409864-28410014	-
chr1	28416604	28416754	1:28416604-28416754	ENSG00000206779
chr1	28417464	28417614	1:28417464-28417614	ENSG00000206779,ENSG00000221216
chr1	28425438	28425588	1:28425438-28425588	-
chr1	28425724	28425874	1:28425724-28425874	ENSG00000206779
chr1	28429104	28429254	1:28429104-28429254	ENSG00000206779
chr1	28431524	28431674	1:28431524-28431674	-
chr1	28437464	28437614	1:28437464-28437614	ENSG00000204138,ENSG00000206779,ENSG00000229820,ENSG00000221216
chr1	28438024	28438174	1:28438024-28438174	ENSG00000204138,ENSG00000206779,ENSG00000229820,ENSG00000221216
chr1	28438864	28439014	1:28438864-28439014	-
chr1	28439464	28439614	1:28439464-28439614	-
chr1	28439704	28439854	1:28439704-28439854	-
chr1	28441861	28442011	1:28441861-28442011	-
chr1	28444224	28444374	1:28444224-28444374	-
chr1	28456184	28456334	1:28456184-28456334	ENSG00000229820,ENSG00000221216
chr1	28458684	28458834	1:28458684-28458834	ENSG00000229820
chr1	28458844	28458994	1:28458844-28458994	ENSG00000229820
chr1	28471584	28471734	1:28471584-28471734	ENSG00000221216
chr1	28501123	28501273	1:28501123-28501273	ENSG00000221216,ENSG00000180198,ENSG00000242125,ENSG00000274266,ENSG00000200087
chr1	28505883	28506033	1:28505883-28506033	ENSG00000221216,ENSG00000180198,ENSG00000242125,ENSG00000274266,ENSG00000200087,ENSG00000231468,ENSG00000279443,ENSG00000180098,ENSG00000197989,ENSG00000273544,ENSG00000280498,ENSG00000274582
chr1	28507343	28507493	1:28507343-28507493	-
chr1	28507894	28508044	1:28507894-28508044	-
chr1	28508044	28508194	1:28508044-28508194	-
chr1	28508583	28508733	1:28508583-28508733	-
chr1	28509043	28509193	1:28509043-28509193	ENSG00000180198,ENSG00000242125,ENSG00000274266,ENSG00000200087
chr1	28509583	28509733	1:28509583-28509733	-
chr1	28509963	28510113	1:28509963-28510113	-
chr1	28510743	28510893	1:28510743-28510893	-
chr1	28511003	28511153	1:28511003-28511153	-
chr1	28511641	28511791	1:28511641-28511791	-
chr1	28512303	28512453	1:28512303-28512453	-
chr1	28512685	28512835	1:28512685-28512835	-
chr1	28513643	28513793	1:28513643-28513793	ENSG00000180198,ENSG00000242125,ENSG00000274266,ENSG00000200087
chr1	28514043	28514193	1:28514043-28514193	-
chr1	28514452	28514602	1:28514452-28514602	-
chr1	28514883	28515033	1:28514883-28515033	-
chr1	28515383	28515533	1:28515383-28515533	ENSG00000231468
chr1	28515803	28515953	1:28515803-28515953	-
chr1	28516163	28516313	1:28516163-28516313	-
chr1	28516783	28516933	1:28516783-28516933	ENSG00000231468
chr1	28517163	28517313	1:28517163-28517313	ENSG00000231468
chr1	28517783	28517933	1:28517783-28517933	ENSG00000180198,ENSG00000231468,ENSG00000279443
chr1	28518123	28518273	1:28518123-28518273	ENSG00000180198,ENSG00000231468,ENSG00000279443
chr1	28518843	28518993	1:28518843-28518993	-
chr1	28526934	28527084	1:28526934-28527084	ENSG00000231468
chr1	28552903	28553053	1:28552903-28553053	ENSG00000231468,ENSG00000279443,ENSG00000180098,ENSG00000197989,ENSG00000221539,ENSG00000278274,ENSG00000273544,ENSG00000280498,ENSG00000274582
chr1	28553443	28553593	1:28553443-28553593	ENSG00000279443,ENSG00000180098
chr1	28573003	28573153	1:28573003-28573153	ENSG00000221539,ENSG00000278274
chr1	28580683	28580833	1:28580683-28580833	ENSG00000221539,ENSG00000278274
chr1	28580990	28581140	1:28580990-28581140	-
chr1	28581283	28581433	1:28581283-28581433	ENSG00000197989,ENSG00000221539,ENSG00000278274,ENSG00000273544,ENSG00000280498,ENSG00000274582
chr1	28581843	28581993	1:28581843-28581993	ENSG00000231468,ENSG00000279443,ENSG00000180098,ENSG00000197989,ENSG00000221539,ENSG00000278274,ENSG00000273544,ENSG00000280498,ENSG00000274582,ENSG00000188060
chr1	28583043	28583193	1:28583043-28583193	ENSG00000197989,ENSG00000221539,ENSG00000278274,ENSG00000273544,ENSG00000280498,ENSG00000274582
chr1	28590323	28590473	1:28590323-28590473	ENSG00000197989,ENSG00000273544,ENSG00000280498,ENSG00000274582,ENSG00000188060
chr1	28601803	28601953	1:28601803-28601953	ENSG00000231468,ENSG00000279443,ENSG00000197989,ENSG00000273544,ENSG00000280498,ENSG00000274582,ENSG00000188060
chr1	28602471	28602621	1:28602471-28602621	-
chr1	28602923	28603073	1:28602923-28603073	ENSG00000231468,ENSG00000188060
chr1	28640883	28641033	1:28640883-28641033	-
chr1	28643023	28643173	1:28643023-28643173	ENSG00000120656,ENSG00000229388,ENSG00000270103,ENSG00000274978,ENSG00000162419,ENSG00000252777
chr1	28646203	28646353	1:28646203-28646353	-
chr1	28648283	28648433	1:28648283-28648433	ENSG00000120656,ENSG00000229388,ENSG00000270103,ENSG00000274978,ENSG00000162419
chr1	28648843	28648993	1:28648843-28648993	ENSG00000279443,ENSG00000180098,ENSG00000197989,ENSG00000273544,ENSG00000280498,ENSG00000274582,ENSG00000120656,ENSG00000188060,ENSG00000229388,ENSG00000270103,ENSG00000274978,ENSG00000162419,ENSG00000252777,ENSG00000198492,ENSG00000233427,ENSG00000277958
chr1	28649683	28649833	1:28649683-28649833	ENSG00000120656,ENSG00000229388,ENSG00000270103,ENSG00000274978
chr1	28654003	28654153	1:28654003-28654153	-
chr1	28668243	28668393	1:28668243-28668393	ENSG00000162419
chr1	28668663	28668813	1:28668663-28668813	ENSG00000162419,ENSG00000252777
chr1	28669463	28669613	1:28669463-28669613	ENSG00000162419
chr1	28669923	28670073	1:28669923-28670073	ENSG00000162419
chr1	28675443	28675593	1:28675443-28675593	ENSG00000162419,ENSG00000252777
chr1	28675743	28675893	1:28675743-28675893	ENSG00000162419,ENSG00000252777
chr1	28682943	28683093	1:28682943-28683093	ENSG00000252777
chr1	28687168	28687318	1:28687168-28687318	ENSG00000252777
chr1	28718983	28719133	1:28718983-28719133	ENSG00000252777
chr1	28722043	28722193	1:28722043-28722193	-
chr1	28736044	28736194	1:28736044-28736194	-
chr1	28736763	28736913	1:28736763-28736913	ENSG00000252777,ENSG00000198492
chr1	28737463	28737613	1:28737463-28737613	ENSG00000198492
chr1	28737883	28738033	1:28737883-28738033	ENSG00000198492
chr1	28748453	28748603	1:28748453-28748603	-
chr1	28749023	28749173	1:28749023-28749173	-
chr1	28750508	28750658	1:28750508-28750658	-
chr1	28751003	28751153	1:28751003-28751153	-
chr1	28751423	28751573	1:28751423-28751573	-
chr1	28779925	28780075	1:28779925-28780075	-
chr1	28780518	28780668	1:28780518-28780668	-
chr1	28784949	28785099	1:28784949-28785099	-
chr1	28785203	28785353	1:28785203-28785353	ENSG00000116329,ENSG00000233427
chr1	28785743	28785893	1:28785743-28785893	-
chr1	28792803	28792953	1:28792803-28792953	ENSG00000116329
chr1	28812714	28812864	1:28812714-28812864	ENSG00000116329
chr1	28824183	28824333	1:28824183-28824333	ENSG00000116329
chr1	28825243	28825393	1:28825243-28825393	ENSG00000116329
chr1	28826143	28826293	1:28826143-28826293	ENSG00000116329
chr1	28846323	28846473	1:28846323-28846473	-
chr1	28860483	28860633	1:28860483-28860633	-
chr1	28877303	28877453	1:28877303-28877453	ENSG00000233427,ENSG00000199756
chr1	28882183	28882333	1:28882183-28882333	ENSG00000233427,ENSG00000199756,ENSG00000159023,ENSG00000277958
chr1	28883729	28883879	1:28883729-28883879	-
chr1	28884060	28884210	1:28884060-28884210	-
chr1	28885043	28885193	1:28885043-28885193	ENSG00000233427,ENSG00000199756,ENSG00000159023,ENSG00000225616,ENSG00000206704,ENSG00000277958
chr1	28885703	28885853	1:28885703-28885853	-
chr1	28885853	28886003	1:28885853-28886003	-
chr1	28886063	28886213	1:28886063-28886213	-
chr1	28886983	28887133	1:28886983-28887133	ENSG00000199756,ENSG00000159023
chr1	28887743	28887893	1:28887743-28887893	-
chr1	28888135	28888285	1:28888135-28888285	-
chr1	28888285	28888435	1:28888285-28888435	-
chr1	28893803	28893953	1:28893803-28893953	ENSG00000159023
chr1	28914363	28914513	1:28914363-28914513	ENSG00000159023,ENSG00000206704
chr1	28914843	28914993	1:28914843-28914993	ENSG00000159023
chr1	28915083	28915233	1:28915083-28915233	ENSG00000159023
chr1	28926964	28927114	1:28926964-28927114	-
chr1	28927683	28927833	1:28927683-28927833	-
chr1	28928187	28928337	1:28928187-28928337	-
chr1	28928337	28928487	1:28928337-28928487	-
chr1	28956023	28956173	1:28956023-28956173	-
chr1	28972523	28972673	1:28972523-28972673	ENSG00000225616,ENSG00000206704,ENSG00000277958
chr1	28973090	28973240	1:28973090-28973240	ENSG00000225616
chr1	28974063	28974213	1:28974063-28974213	ENSG00000225616,ENSG00000206704
chr1	28984063	28984213	1:28984063-28984213	ENSG00000225616,ENSG00000206704
chr1	29033963	29034113	1:29033963-29034113	ENSG00000199756,ENSG00000277958
chr1	29052279	29052429	1:29052279-29052429	ENSG00000277958
chr1	29052429	29052579	1:29052429-29052579	ENSG00000277958
chr1	29055263	29055413	1:29055263-29055413	-
chr1	29083463	29083613	1:29083463-29083613	ENSG00000159023
chr1	29083963	29084113	1:29083963-29084113	-
chr1	29091283	29091433	1:29091283-29091433	-
chr1	29106043	29106193	1:29106043-29106193	-
chr1	29121303	29121453	1:29121303-29121453	ENSG00000253304
chr1	29121623	29121773	1:29121623-29121773	ENSG00000253304
chr1	29122723	29122873	1:29122723-29122873	ENSG00000253304,ENSG00000225750
chr1	29123163	29123313	1:29123163-29123313	ENSG00000253304
chr1	29124363	29124513	1:29124363-29124513	ENSG00000253304,ENSG00000225750
chr1	29124583	29124733	1:29124583-29124733	ENSG00000277958,ENSG00000253304,ENSG00000225750
chr1	29145783	29145933	1:29145783-29145933	ENSG00000225750
chr1	29156583	29156733	1:29156583-29156733	ENSG00000225750,ENSG00000116350
chr1	29156943	29157093	1:29156943-29157093	ENSG00000277958,ENSG00000225750,ENSG00000116350,ENSG00000277916
chr1	29157668	29157818	1:29157668-29157818	-
chr1	29160943	29161093	1:29160943-29161093	-
chr1	29171123	29171273	1:29171123-29171273	ENSG00000277916
chr1	29177777	29177927	1:29177777-29177927	ENSG00000277916
chr1	29179683	29179833	1:29179683-29179833	ENSG00000116350,ENSG00000277916
chr1	29181403	29181553	1:29181403-29181553	ENSG00000225750,ENSG00000116350,ENSG00000277916
chr1	29181963	29182113	1:29181963-29182113	ENSG00000277958,ENSG00000225750,ENSG00000116350,ENSG00000277916,ENSG00000237934
chr1	29186323	29186473	1:29186323-29186473	ENSG00000116350
chr1	29196983	29197133	1:29196983-29197133	ENSG00000199756,ENSG00000277958,ENSG00000225750,ENSG00000277916,ENSG00000116353,ENSG00000237934
chr1	29197623	29197773	1:29197623-29197773	-
chr1	29201023	29201173	1:29201023-29201173	-
chr1	29202283	29202433	1:29202283-29202433	-
chr1	29202903	29203053	1:29202903-29203053	ENSG00000233427,ENSG00000199756,ENSG00000159023,ENSG00000277958,ENSG00000225750,ENSG00000116350,ENSG00000277916,ENSG00000116353,ENSG00000237934
chr1	29209283	29209433	1:29209283-29209433	-
chr1	29210323	29210473	1:29210323-29210473	ENSG00000237934
chr1	29215126	29215276	1:29215126-29215276	ENSG00000237934
chr1	29230883	29231033	1:29230883-29231033	ENSG00000116353,ENSG00000237934,ENSG00000060656
chr1	29236423	29236573	1:29236423-29236573	ENSG00000116353,ENSG00000060656
chr1	29237323	29237473	1:29237323-29237473	ENSG00000116353,ENSG00000060656
chr1	29237583	29237733	1:29237583-29237733	ENSG00000116353,ENSG00000060656
chr1	29238103	29238253	1:29238103-29238253	ENSG00000116353,ENSG00000060656
chr1	29238343	29238493	1:29238343-29238493	ENSG00000060656
chr1	29239323	29239473	1:29239323-29239473	-
chr1	29240423	29240573	1:29240423-29240573	ENSG00000060656
chr1	29243647	29243797	1:29243647-29243797	-
chr1	29243923	29244073	1:29243923-29244073	ENSG00000060656
chr1	29245923	29246073	1:29245923-29246073	-
chr1	29249263	29249413	1:29249263-29249413	-
chr1	29257323	29257473	1:29257323-29257473	-
chr1	29259503	29259653	1:29259503-29259653	-
chr1	29259943	29260093	1:29259943-29260093	ENSG00000060656
chr1	29265103	29265253	1:29265103-29265253	-
chr1	29271803	29271953	1:29271803-29271953	ENSG00000060656
chr1	29280579	29280729	1:29280579-29280729	-
chr1	29283423	29283573	1:29283423-29283573	ENSG00000060656,ENSG00000230523
chr1	29302376	29302526	1:29302376-29302526	-
chr1	29306077	29306227	1:29306077-29306227	-
chr1	29325003	29325153	1:29325003-29325153	-
chr1	29332303	29332453	1:29332303-29332453	ENSG00000230523
chr1	29341003	29341153	1:29341003-29341153	ENSG00000230523
chr1	29342032	29342182	1:29342032-29342182	ENSG00000230523
chr1	29379603	29379753	1:29379603-29379753	ENSG00000230523
chr1	29453603	29453753	1:29453603-29453753	ENSG00000225011
chr1	29465883	29466033	1:29465883-29466033	ENSG00000225011
chr1	29509526	29509676	1:29509526-29509676	ENSG00000225011
chr1	29513423	29513573	1:29513423-29513573	ENSG00000225011
chr1	29563377	29563527	1:29563377-29563527	-
chr1	29563668	29563818	1:29563668-29563818	ENSG00000225011
chr1	29570108	29570258	1:29570108-29570258	ENSG00000230523,ENSG00000225011,ENSG00000284676,ENSG00000233372,ENSG00000231251,ENSG00000236335,ENSG00000231949
chr1	29579968	29580118	1:29579968-29580118	-
chr1	29618550	29618700	1:29618550-29618700	-
chr1	29633439	29633589	1:29633439-29633589	-
chr1	29640168	29640318	1:29640168-29640318	-
chr1	29656605	29656755	1:29656605-29656755	-
chr1	29687728	29687878	1:29687728-29687878	-
chr1	29688066	29688216	1:29688066-29688216	-
chr1	29688608	29688758	1:29688608-29688758	ENSG00000225011,ENSG00000284676,ENSG00000231251,ENSG00000236335
chr1	29698128	29698278	1:29698128-29698278	-
chr1	29703648	29703798	1:29703648-29703798	ENSG00000228176
chr1	29707108	29707258	1:29707108-29707258	ENSG00000228176
chr1	29708508	29708658	1:29708508-29708658	ENSG00000228176
chr1	29709428	29709578	1:29709428-29709578	ENSG00000228176
chr1	29709708	29709858	1:29709708-29709858	ENSG00000228176
chr1	29712048	29712198	1:29712048-29712198	ENSG00000228176
chr1	29714001	29714151	1:29714001-29714151	ENSG00000228176
chr1	29736708	29736858	1:29736708-29736858	ENSG00000284676
chr1	29752069	29752219	1:29752069-29752219	ENSG00000284676
chr1	29752219	29752369	1:29752219-29752369	ENSG00000284676
chr1	29793128	29793278	1:29793128-29793278	ENSG00000284676,ENSG00000231251
chr1	29843901	29844051	1:29843901-29844051	-
chr1	29849188	29849338	1:29849188-29849338	-
chr1	29850027	29850177	1:29850027-29850177	-
chr1	29850177	29850327	1:29850177-29850327	-
chr1	29888615	29888765	1:29888615-29888765	-
chr1	29912568	29912718	1:29912568-29912718	ENSG00000270927
chr1	29974354	29974504	1:29974354-29974504	-
chr1	29975208	29975358	1:29975208-29975358	-
chr1	30059088	30059238	1:30059088-30059238	ENSG00000270927,ENSG00000233399,ENSG00000233372,ENSG00000231251,ENSG00000236335,ENSG00000231949
chr1	30083488	30083638	1:30083488-30083638	-
chr1	30084028	30084178	1:30084028-30084178	ENSG00000225011,ENSG00000270927,ENSG00000233399,ENSG00000233372,ENSG00000231251,ENSG00000236335,ENSG00000231949
chr1	30084668	30084818	1:30084668-30084818	-
chr1	30084968	30085118	1:30084968-30085118	-
chr1	30085368	30085518	1:30085368-30085518	-
chr1	30085828	30085978	1:30085828-30085978	ENSG00000233399,ENSG00000233372,ENSG00000231251
chr1	30085978	30086128	1:30085978-30086128	ENSG00000233399,ENSG00000233372,ENSG00000231251
chr1	30087568	30087718	1:30087568-30087718	-
chr1	30089008	30089158	1:30089008-30089158	-
chr1	30092319	30092469	1:30092319-30092469	-
chr1	30106248	30106398	1:30106248-30106398	ENSG00000233372
chr1	30111568	30111718	1:30111568-30111718	ENSG00000233372
chr1	30191228	30191378	1:30191228-30191378	ENSG00000231251
chr1	30250635	30250785	1:30250635-30250785	ENSG00000231251
chr1	30277828	30277978	1:30277828-30277978	-
chr1	30308324	30308474	1:30308324-30308474	-
chr1	30308474	30308624	1:30308474-30308624	-
chr1	30335148	30335298	1:30335148-30335298	-
chr1	30379048	30379198	1:30379048-30379198	-
chr1	30380488	30380638	1:30380488-30380638	ENSG00000231251,ENSG00000236335,ENSG00000231949
chr1	30481948	30482098	1:30481948-30482098	ENSG00000231949
chr1	30501540	30501690	1:30501540-30501690	-
chr1	30503337	30503487	1:30503337-30503487	-
chr1	30526188	30526338	1:30526188-30526338	-
chr1	30558468	30558618	1:30558468-30558618	-
chr1	30646008	30646158	1:30646008-30646158	-
chr1	30675828	30675978	1:30675828-30675978	-
chr1	30698048	30698198	1:30698048-30698198	-
chr1	30701068	30701218	1:30701068-30701218	-
chr1	30706648	30706798	1:30706648-30706798	-
chr1	30708188	30708338	1:30708188-30708338	-
chr1	30718228	30718378	1:30718228-30718378	ENSG00000236335,ENSG00000231949,ENSG00000162510,ENSG00000186056,ENSG00000287510,ENSG00000264773
chr1	30718688	30718838	1:30718688-30718838	ENSG00000236335,ENSG00000231949,ENSG00000162510,ENSG00000186056,ENSG00000287510,ENSG00000264773
chr1	30719328	30719478	1:30719328-30719478	ENSG00000162510,ENSG00000186056
chr1	30727908	30728058	1:30727908-30728058	ENSG00000162510,ENSG00000186056,ENSG00000287510,ENSG00000264773
chr1	30733548	30733698	1:30733548-30733698	ENSG00000287510,ENSG00000264773
chr1	30741273	30741423	1:30741273-30741423	ENSG00000264773
chr1	30744428	30744578	1:30744428-30744578	ENSG00000264773
chr1	30749028	30749178	1:30749028-30749178	-
chr1	30756708	30756858	1:30756708-30756858	ENSG00000287510,ENSG00000162511,ENSG00000264773
chr1	30758888	30759038	1:30758888-30759038	ENSG00000162511
chr1	30760608	30760758	1:30760608-30760758	-
chr1	30761436	30761586	1:30761436-30761586	-
chr1	30761586	30761736	1:30761586-30761736	-
chr1	30761762	30761912	1:30761762-30761912	-
chr1	30763708	30763858	1:30763708-30763858	ENSG00000287510,ENSG00000162511,ENSG00000264773
chr1	30764510	30764660	1:30764510-30764660	ENSG00000162511
chr1	30769188	30769338	1:30769188-30769338	-
chr1	30771405	30771555	1:30771405-30771555	-
chr1	30778448	30778598	1:30778448-30778598	ENSG00000287510,ENSG00000264773
chr1	30779708	30779858	1:30779708-30779858	ENSG00000264773
chr1	30782448	30782598	1:30782448-30782598	-
chr1	30783008	30783158	1:30783008-30783158	-
chr1	30798248	30798398	1:30798248-30798398	-
chr1	30801848	30801998	1:30801848-30801998	-
chr1	30809008	30809158	1:30809008-30809158	-
chr1	30809668	30809818	1:30809668-30809818	ENSG00000229607
chr1	30816708	30816858	1:30816708-30816858	ENSG00000229607,ENSG00000223382,ENSG00000222784
chr1	30817208	30817358	1:30817208-30817358	-
chr1	30818608	30818758	1:30818608-30818758	ENSG00000229607,ENSG00000223382
chr1	30823308	30823458	1:30823308-30823458	-
chr1	30824088	30824238	1:30824088-30824238	ENSG00000229607,ENSG00000223382,ENSG00000222784
chr1	30824468	30824618	1:30824468-30824618	ENSG00000229607,ENSG00000223382,ENSG00000222784
chr1	30825784	30825934	1:30825784-30825934	-
chr1	30841148	30841298	1:30841148-30841298	ENSG00000222784
chr1	30842748	30842898	1:30842748-30842898	ENSG00000222784
chr1	30845629	30845779	1:30845629-30845779	ENSG00000222784
chr1	30847568	30847718	1:30847568-30847718	ENSG00000222784
chr1	30852128	30852278	1:30852128-30852278	ENSG00000235143
chr1	30853568	30853718	1:30853568-30853718	ENSG00000235143
chr1	30854248	30854398	1:30854248-30854398	ENSG00000222784,ENSG00000235143
chr1	30856448	30856598	1:30856448-30856598	ENSG00000235143
chr1	30858668	30858818	1:30858668-30858818	ENSG00000222784,ENSG00000235143
chr1	30859008	30859158	1:30859008-30859158	ENSG00000222784,ENSG00000235143
chr1	30872888	30873038	1:30872888-30873038	-
chr1	30877608	30877758	1:30877608-30877758	ENSG00000162512
chr1	30879308	30879458	1:30879308-30879458	ENSG00000162512
chr1	30879908	30880058	1:30879908-30880058	ENSG00000162512
chr1	30887648	30887798	1:30887648-30887798	ENSG00000162512
chr1	30888128	30888278	1:30888128-30888278	ENSG00000162512
chr1	30888528	30888678	1:30888528-30888678	ENSG00000162512
chr1	30889628	30889778	1:30889628-30889778	ENSG00000162512
chr1	30901348	30901498	1:30901348-30901498	-
chr1	30903488	30903638	1:30903488-30903638	ENSG00000162512
chr1	30905808	30905958	1:30905808-30905958	-
chr1	30911428	30911578	1:30911428-30911578	ENSG00000162512,ENSG00000266210
chr1	30913008	30913158	1:30913008-30913158	ENSG00000266210
chr1	30917848	30917998	1:30917848-30917998	ENSG00000266210
chr1	30919108	30919258	1:30919108-30919258	ENSG00000266210
chr1	30919528	30919678	1:30919528-30919678	ENSG00000266210
chr1	30923748	30923898	1:30923748-30923898	ENSG00000266210
chr1	30929508	30929658	1:30929508-30929658	-
chr1	30934008	30934158	1:30934008-30934158	-
chr1	30940644	30940794	1:30940644-30940794	-
chr1	30955751	30955901	1:30955751-30955901	-
chr1	30963268	30963418	1:30963268-30963418	-
chr1	30966828	30966978	1:30966828-30966978	ENSG00000134644
chr1	30976248	30976398	1:30976248-30976398	-
chr1	30977128	30977278	1:30977128-30977278	ENSG00000134644
chr1	30983088	30983238	1:30983088-30983238	-
chr1	30983943	30984093	1:30983943-30984093	-
chr1	30988168	30988318	1:30988168-30988318	-
chr1	30988588	30988738	1:30988588-30988738	-
chr1	30990688	30990838	1:30990688-30990838	-
chr1	30991128	30991278	1:30991128-30991278	-
chr1	30991928	30992078	1:30991928-30992078	ENSG00000134644
chr1	31006908	31007058	1:31006908-31007058	-
chr1	31007488	31007638	1:31007488-31007638	ENSG00000237329,ENSG00000232768
chr1	31007728	31007878	1:31007728-31007878	ENSG00000237329
chr1	31010268	31010418	1:31010268-31010418	ENSG00000237329,ENSG00000232768
chr1	31010708	31010858	1:31010708-31010858	-
chr1	31013468	31013618	1:31013468-31013618	-
chr1	31025308	31025458	1:31025308-31025458	-
chr1	31029602	31029752	1:31029602-31029752	-
chr1	31036888	31037038	1:31036888-31037038	ENSG00000237329
chr1	31038508	31038658	1:31038508-31038658	ENSG00000237329
chr1	31047346	31047496	1:31047346-31047496	ENSG00000232768
chr1	31051808	31051958	1:31051808-31051958	ENSG00000232768
chr1	31052748	31052898	1:31052748-31052898	ENSG00000232768
chr1	31054488	31054638	1:31054488-31054638	ENSG00000232768
chr1	31062719	31062869	1:31062719-31062869	-
chr1	31062968	31063118	1:31062968-31063118	-
chr1	31063488	31063638	1:31063488-31063638	-
chr1	31063748	31063898	1:31063748-31063898	-
chr1	31064008	31064158	1:31064008-31064158	-
chr1	31064288	31064438	1:31064288-31064438	-
chr1	31065708	31065858	1:31065708-31065858	ENSG00000134644,ENSG00000237329,ENSG00000232768
chr1	31070368	31070518	1:31070368-31070518	-
chr1	31085168	31085318	1:31085168-31085318	-
chr1	31095688	31095838	1:31095688-31095838	ENSG00000215900
chr1	31101128	31101278	1:31101128-31101278	ENSG00000215900,ENSG00000225142
chr1	31102568	31102718	1:31102568-31102718	ENSG00000215900,ENSG00000225142
chr1	31105788	31105938	1:31105788-31105938	ENSG00000225142
chr1	31111368	31111518	1:31111368-31111518	ENSG00000225142
chr1	31120068	31120218	1:31120068-31120218	-
chr1	31122948	31123098	1:31122948-31123098	-
chr1	31127388	31127538	1:31127388-31127538	-
chr1	31152508	31152658	1:31152508-31152658	-
chr1	31153548	31153698	1:31153548-31153698	-
chr1	31154948	31155098	1:31154948-31155098	-
chr1	31155408	31155558	1:31155408-31155558	-
chr1	31162788	31162938	1:31162788-31162938	-
chr1	31170848	31170998	1:31170848-31170998	ENSG00000084628,ENSG00000229447,ENSG00000229044
chr1	31172348	31172498	1:31172348-31172498	-
chr1	31180468	31180618	1:31180468-31180618	-
chr1	31181528	31181678	1:31181528-31181678	ENSG00000084628
chr1	31181788	31181938	1:31181788-31181938	ENSG00000084628
chr1	31182508	31182658	1:31182508-31182658	ENSG00000084628,ENSG00000229447,ENSG00000229044
chr1	31184068	31184218	1:31184068-31184218	ENSG00000084628
chr1	31185768	31185918	1:31185768-31185918	ENSG00000084628
chr1	31196803	31196953	1:31196803-31196953	-
chr1	31216128	31216278	1:31216128-31216278	-
chr1	31238771	31238921	1:31238771-31238921	-
chr1	31239228	31239378	1:31239228-31239378	-
chr1	31239808	31239958	1:31239808-31239958	-
chr1	31240008	31240158	1:31240008-31240158	-
chr1	31243648	31243798	1:31243648-31243798	-
chr1	31244068	31244218	1:31244068-31244218	ENSG00000084628,ENSG00000229447
chr1	31244448	31244598	1:31244448-31244598	ENSG00000229447
chr1	31248391	31248541	1:31248391-31248541	-
chr1	31296028	31296178	1:31296028-31296178	-
chr1	31296828	31296978	1:31296828-31296978	ENSG00000060688,ENSG00000229447,ENSG00000121766,ENSG00000229044
chr1	31297588	31297738	1:31297588-31297738	ENSG00000060688,ENSG00000121766
chr1	31299108	31299258	1:31299108-31299258	-
chr1	31299508	31299658	1:31299508-31299658	-
chr1	31300008	31300158	1:31300008-31300158	ENSG00000121766
chr1	31302748	31302898	1:31302748-31302898	-
chr1	31306388	31306538	1:31306388-31306538	ENSG00000060688,ENSG00000229447,ENSG00000121766,ENSG00000229044
chr1	31308215	31308365	1:31308215-31308365	-
chr1	31327508	31327658	1:31327508-31327658	-
chr1	31334159	31334309	1:31334159-31334309	-
chr1	31335128	31335278	1:31335128-31335278	ENSG00000229044
chr1	31354408	31354558	1:31354408-31354558	ENSG00000229044
chr1	31373108	31373258	1:31373108-31373258	ENSG00000121769
chr1	31373588	31373738	1:31373588-31373738	ENSG00000229044,ENSG00000121769
chr1	31376868	31377018	1:31376868-31377018	ENSG00000229447,ENSG00000229044,ENSG00000121769,ENSG00000168528
chr1	31381668	31381818	1:31381668-31381818	-
chr1	31383348	31383498	1:31383348-31383498	-
chr1	31387781	31387931	1:31387781-31387931	-
chr1	31394788	31394938	1:31394788-31394938	ENSG00000168528
chr1	31397088	31397238	1:31397088-31397238	-
chr1	31400508	31400658	1:31400508-31400658	ENSG00000168528
chr1	31413728	31413878	1:31413728-31413878	ENSG00000168528
chr1	31414328	31414478	1:31414328-31414478	ENSG00000168528
chr1	31414528	31414678	1:31414528-31414678	ENSG00000168528
chr1	31418742	31418892	1:31418742-31418892	ENSG00000168528
chr1	31421528	31421678	1:31421528-31421678	ENSG00000168528
chr1	31422548	31422698	1:31422548-31422698	ENSG00000229447,ENSG00000229044,ENSG00000168528,ENSG00000206981
chr1	31447368	31447518	1:31447368-31447518	-
chr1	31477511	31477661	1:31477511-31477661	-
chr1	31481058	31481208	1:31481058-31481208	ENSG00000215899
chr1	31483468	31483618	1:31483468-31483618	ENSG00000215899,ENSG00000206981,ENSG00000260386,ENSG00000265961,ENSG00000284543
chr1	31487292	31487442	1:31487292-31487442	ENSG00000215899,ENSG00000206981
chr1	31506075	31506224	1:31506075-31506224	ENSG00000206981,ENSG00000260386,ENSG00000265961,ENSG00000284543
chr1	31523874	31524024	1:31523874-31524024	ENSG00000284543
chr1	31530414	31530564	1:31530414-31530564	ENSG00000284543
chr1	31531214	31531364	1:31531214-31531364	ENSG00000206981,ENSG00000260386,ENSG00000265961,ENSG00000284543
chr1	31532354	31532504	1:31532354-31532504	ENSG00000284543
chr1	31549014	31549164	1:31549014-31549164	ENSG00000206981,ENSG00000260386,ENSG00000284543
chr1	31549614	31549764	1:31549614-31549764	ENSG00000284543
chr1	31549954	31550104	1:31549954-31550104	-
chr1	31551354	31551504	1:31551354-31551504	-
chr1	31563094	31563244	1:31563094-31563244	-
chr1	31563915	31564065	1:31563915-31564065	-
chr1	31564174	31564324	1:31564174-31564324	ENSG00000121764
chr1	31571034	31571184	1:31571034-31571184	ENSG00000229167,ENSG00000142910
chr1	31572854	31573004	1:31572854-31573004	ENSG00000229167,ENSG00000142910
chr1	31573994	31574144	1:31573994-31574144	ENSG00000229167,ENSG00000142910,ENSG00000121764
chr1	31575014	31575164	1:31575014-31575164	ENSG00000229167,ENSG00000142910
chr1	31576234	31576384	1:31576234-31576384	ENSG00000229167,ENSG00000142910
chr1	31578034	31578184	1:31578034-31578184	-
chr1	31579914	31580064	1:31579914-31580064	ENSG00000229167,ENSG00000142910
chr1	31584194	31584344	1:31584194-31584344	ENSG00000229167,ENSG00000142910
chr1	31587874	31588024	1:31587874-31588024	ENSG00000142910
chr1	31588894	31589044	1:31588894-31589044	-
chr1	31589514	31589664	1:31589514-31589664	-
chr1	31594094	31594244	1:31594094-31594244	ENSG00000142910,ENSG00000121764
chr1	31618214	31618364	1:31618214-31618364	ENSG00000121764
chr1	31625734	31625884	1:31625734-31625884	ENSG00000121764
chr1	31626574	31626724	1:31626574-31626724	-
chr1	31633234	31633384	1:31633234-31633384	-
chr1	31634914	31635064	1:31634914-31635064	-
chr1	31639674	31639824	1:31639674-31639824	ENSG00000121764,ENSG00000162517,ENSG00000235790,ENSG00000264078
chr1	31644594	31644744	1:31644594-31644744	ENSG00000121764,ENSG00000162517,ENSG00000235790,ENSG00000264078
chr1	31644894	31645044	1:31644894-31645044	ENSG00000121764,ENSG00000162517,ENSG00000235790,ENSG00000264078
chr1	31645134	31645284	1:31645134-31645284	ENSG00000121764,ENSG00000162517,ENSG00000235790,ENSG00000264078
chr1	31647174	31647324	1:31647174-31647324	-
chr1	31648294	31648444	1:31648294-31648444	ENSG00000235790
chr1	31658834	31658984	1:31658834-31658984	-
chr1	31663954	31664104	1:31663954-31664104	-
chr1	31666594	31666744	1:31666594-31666744	-
chr1	31670174	31670324	1:31670174-31670324	-
chr1	31689974	31690124	1:31689974-31690124	ENSG00000084636
chr1	31701174	31701324	1:31701174-31701324	ENSG00000084636
chr1	31703954	31704104	1:31703954-31704104	ENSG00000084636
chr1	31704674	31704824	1:31704674-31704824	ENSG00000084636
chr1	31705294	31705444	1:31705294-31705444	ENSG00000084636
chr1	31707794	31707944	1:31707794-31707944	-
chr1	31708374	31708524	1:31708374-31708524	-
chr1	31712154	31712304	1:31712154-31712304	-
chr1	31712614	31712764	1:31712614-31712764	-
chr1	31714714	31714864	1:31714714-31714864	ENSG00000084636
chr1	31715214	31715364	1:31715214-31715364	-
chr1	31715694	31715844	1:31715694-31715844	-
chr1	31723874	31724024	1:31723874-31724024	-
chr1	31739488	31739638	1:31739488-31739638	-
chr1	31740787	31740937	1:31740787-31740937	-
chr1	31745714	31745864	1:31745714-31745864	ENSG00000121753
chr1	31746036	31746186	1:31746036-31746186	-
chr1	31747034	31747184	1:31747034-31747184	-
chr1	31748374	31748524	1:31748374-31748524	-
chr1	31750474	31750624	1:31750474-31750624	ENSG00000266580
chr1	31750934	31751084	1:31750934-31751084	ENSG00000121753,ENSG00000266580
chr1	31751224	31751374	1:31751224-31751374	-
chr1	31755374	31755524	1:31755374-31755524	-
chr1	31759814	31759964	1:31759814-31759964	ENSG00000121753,ENSG00000266580
chr1	31760474	31760624	1:31760474-31760624	ENSG00000121753,ENSG00000266580
chr1	31761034	31761184	1:31761034-31761184	ENSG00000121753,ENSG00000266580
chr1	31761994	31762144	1:31761994-31762144	ENSG00000121753,ENSG00000266580
chr1	31762734	31762884	1:31762734-31762884	ENSG00000121753,ENSG00000266580
chr1	31764492	31764642	1:31764492-31764642	ENSG00000121753,ENSG00000266580
chr1	31772294	31772444	1:31772294-31772444	-
chr1	31780743	31780893	1:31780743-31780893	-
chr1	31781114	31781264	1:31781114-31781264	ENSG00000254545
chr1	31788174	31788324	1:31788174-31788324	ENSG00000254545
chr1	31788594	31788744	1:31788594-31788744	ENSG00000121753,ENSG00000254545,ENSG00000134668
chr1	31789014	31789164	1:31789014-31789164	ENSG00000254545
chr1	31789314	31789464	1:31789314-31789464	ENSG00000121753,ENSG00000254545
chr1	31796214	31796364	1:31796214-31796364	ENSG00000134668
chr1	31798048	31798198	1:31798048-31798198	-
chr1	31798198	31798335	1:31798198-31798335	-
chr1	31798774	31798924	1:31798774-31798924	ENSG00000134668
chr1	31811714	31811864	1:31811714-31811864	ENSG00000134668
chr1	31815974	31816124	1:31815974-31816124	ENSG00000134668
chr1	31826874	31827024	1:31826874-31827024	-
chr1	31830211	31830361	1:31830211-31830361	-
chr1	31831894	31832044	1:31831894-31832044	-
chr1	31843634	31843784	1:31843634-31843784	-
chr1	31855614	31855764	1:31855614-31855764	ENSG00000203620
chr1	31881154	31881304	1:31881154-31881304	-
chr1	31881618	31881768	1:31881618-31881768	-
chr1	31889334	31889484	1:31889334-31889484	-
chr1	31891394	31891544	1:31891394-31891544	-
chr1	31904874	31905024	1:31904874-31905024	ENSG00000288678
chr1	31931774	31931924	1:31931774-31931924	ENSG00000269967,ENSG00000184007,ENSG00000288678,ENSG00000228634
chr1	31932552	31932702	1:31932552-31932702	ENSG00000228634
chr1	31934800	31934950	1:31934800-31934950	ENSG00000269967,ENSG00000228634
chr1	31937454	31937604	1:31937454-31937604	ENSG00000228634
chr1	31937794	31937944	1:31937794-31937944	ENSG00000269967,ENSG00000184007,ENSG00000228634
chr1	31938474	31938624	1:31938474-31938624	ENSG00000269967,ENSG00000184007,ENSG00000288678,ENSG00000228634
chr1	31938714	31938864	1:31938714-31938864	ENSG00000269967,ENSG00000184007,ENSG00000288678,ENSG00000228634
chr1	31939914	31940064	1:31939914-31940064	ENSG00000269967,ENSG00000184007,ENSG00000288678,ENSG00000228634
chr1	31943674	31943824	1:31943674-31943824	-
chr1	31944494	31944644	1:31944494-31944644	ENSG00000269967,ENSG00000184007,ENSG00000288678
chr1	31944854	31945004	1:31944854-31945004	ENSG00000269967,ENSG00000184007,ENSG00000288678,ENSG00000228634
chr1	31954794	31954944	1:31954794-31954944	ENSG00000203620,ENSG00000269967,ENSG00000184007,ENSG00000288678,ENSG00000228634,ENSG00000284702
chr1	31956094	31956244	1:31956094-31956244	ENSG00000134668,ENSG00000203620,ENSG00000269967,ENSG00000184007,ENSG00000288678,ENSG00000228634,ENSG00000284702
chr1	31964194	31964344	1:31964194-31964344	ENSG00000288678
chr1	31976544	31976694	1:31976544-31976694	-
chr1	31977514	31977664	1:31977514-31977664	ENSG00000284702
chr1	31977834	31977984	1:31977834-31977984	ENSG00000284702
chr1	31984794	31984944	1:31984794-31984944	ENSG00000284702
chr1	31985554	31985704	1:31985554-31985704	ENSG00000284702
chr1	32003674	32003824	1:32003674-32003824	ENSG00000284702
chr1	32013614	32013764	1:32013614-32013764	ENSG00000288678,ENSG00000284702,ENSG00000121774,ENSG00000266203,ENSG00000276493
chr1	32014574	32014724	1:32014574-32014724	ENSG00000121774
chr1	32014774	32014924	1:32014774-32014924	ENSG00000121774
chr1	32028894	32029044	1:32028894-32029044	-
chr1	32032074	32032224	1:32032074-32032224	-
chr1	32048534	32048684	1:32048534-32048684	-
chr1	32048774	32048924	1:32048774-32048924	-
chr1	32053014	32053164	1:32053014-32053164	-
chr1	32061049	32061199	1:32061049-32061199	-
chr1	32061199	32061349	1:32061199-32061349	-
chr1	32061594	32061744	1:32061594-32061744	-
chr1	32062554	32062704	1:32062554-32062704	-
chr1	32063494	32063644	1:32063494-32063644	-
chr1	32066074	32066224	1:32066074-32066224	-
chr1	32066574	32066724	1:32066574-32066724	ENSG00000203325,ENSG00000121775
chr1	32068154	32068304	1:32068154-32068304	ENSG00000203325,ENSG00000121775
chr1	32068574	32068724	1:32068574-32068724	-
chr1	32069034	32069184	1:32069034-32069184	ENSG00000203325,ENSG00000121775
chr1	32069574	32069724	1:32069574-32069724	-
chr1	32071874	32072024	1:32071874-32072024	ENSG00000203325,ENSG00000121775,ENSG00000266203,ENSG00000276493
chr1	32072834	32072984	1:32072834-32072984	ENSG00000203325,ENSG00000121775,ENSG00000266203,ENSG00000276493
chr1	32073174	32073324	1:32073174-32073324	ENSG00000203325,ENSG00000121775,ENSG00000266203,ENSG00000276493
chr1	32073888	32074038	1:32073888-32074038	-
chr1	32074038	32074079	1:32074038-32074079	-
chr1	32074079	32074229	1:32074079-32074229	-
chr1	32075874	32076024	1:32075874-32076024	ENSG00000203325,ENSG00000121775,ENSG00000266203,ENSG00000276493
chr1	32100507	32100657	1:32100507-32100657	-
chr1	32101254	32101404	1:32101254-32101404	ENSG00000266203,ENSG00000276493,ENSG00000025800
chr1	32101534	32101684	1:32101534-32101684	ENSG00000266203,ENSG00000276493,ENSG00000025800
chr1	32107934	32108084	1:32107934-32108084	ENSG00000203325,ENSG00000121775,ENSG00000266203,ENSG00000276493,ENSG00000025800,ENSG00000084652
chr1	32108434	32108584	1:32108434-32108584	ENSG00000025800
chr1	32109454	32109604	1:32109454-32109604	ENSG00000025800
chr1	32111894	32112044	1:32111894-32112044	-
chr1	32115614	32115764	1:32115614-32115764	-
chr1	32116214	32116364	1:32116214-32116364	-
chr1	32116634	32116784	1:32116634-32116784	-
chr1	32121144	32121294	1:32121144-32121294	-
chr1	32121454	32121604	1:32121454-32121604	-
chr1	32133534	32133684	1:32133534-32133684	ENSG00000266203,ENSG00000276493,ENSG00000025800
chr1	32139074	32139224	1:32139074-32139224	ENSG00000025800
chr1	32139734	32139884	1:32139734-32139884	-
chr1	32142814	32142964	1:32142814-32142964	ENSG00000266203,ENSG00000276493,ENSG00000025800,ENSG00000250135
chr1	32151334	32151484	1:32151334-32151484	ENSG00000025800
chr1	32178434	32178584	1:32178434-32178584	ENSG00000250135,ENSG00000084652
chr1	32179614	32179764	1:32179614-32179764	ENSG00000250135,ENSG00000084652
chr1	32179954	32180104	1:32179954-32180104	ENSG00000250135,ENSG00000084652,ENSG00000160050
chr1	32180414	32180564	1:32180414-32180564	ENSG00000084652
chr1	32181111	32181261	1:32181111-32181261	-
chr1	32196574	32196724	1:32196574-32196724	-
chr1	32197014	32197164	1:32197014-32197164	-
chr1	32197214	32197364	1:32197214-32197364	-
chr1	32199814	32199964	1:32199814-32199964	-
chr1	32200294	32200444	1:32200294-32200444	ENSG00000160050,ENSG00000224066,ENSG00000160051,ENSG00000222046
chr1	32200574	32200724	1:32200574-32200724	ENSG00000160050,ENSG00000224066,ENSG00000160051,ENSG00000222046
chr1	32201174	32201324	1:32201174-32201324	ENSG00000160050,ENSG00000224066,ENSG00000160051,ENSG00000222046
chr1	32201554	32201704	1:32201554-32201704	ENSG00000160050,ENSG00000224066,ENSG00000160051,ENSG00000222046
chr1	32203494	32203644	1:32203494-32203644	-
chr1	32205554	32205704	1:32205554-32205704	ENSG00000160050,ENSG00000224066,ENSG00000160051,ENSG00000222046
chr1	32206074	32206224	1:32206074-32206224	-
chr1	32209014	32209164	1:32209014-32209164	ENSG00000160050,ENSG00000224066,ENSG00000160051,ENSG00000222046
chr1	32215734	32215884	1:32215734-32215884	ENSG00000160055,ENSG00000084623
chr1	32219134	32219284	1:32219134-32219284	ENSG00000160055,ENSG00000084623
chr1	32220474	32220624	1:32220474-32220624	-
chr1	32221225	32221375	1:32221225-32221375	-
chr1	32221654	32221804	1:32221654-32221804	-
chr1	32222294	32222444	1:32222294-32222444	ENSG00000160055,ENSG00000084623
chr1	32223554	32223704	1:32223554-32223704	-
chr1	32223834	32223984	1:32223834-32223984	ENSG00000160055,ENSG00000084623
chr1	32235114	32235264	1:32235114-32235264	-
chr1	32236214	32236364	1:32236214-32236364	ENSG00000160055,ENSG00000084623,ENSG00000220785,ENSG00000183615,ENSG00000182866,ENSG00000277617,ENSG00000252450,ENSG00000116478
chr1	32240434	32240584	1:32240434-32240584	ENSG00000220785,ENSG00000183615,ENSG00000182866
chr1	32240654	32240804	1:32240654-32240804	ENSG00000220785,ENSG00000183615
chr1	32241414	32241564	1:32241414-32241564	ENSG00000220785,ENSG00000183615,ENSG00000182866
chr1	32242554	32242704	1:32242554-32242704	ENSG00000183615
chr1	32248274	32248424	1:32248274-32248424	ENSG00000220785,ENSG00000183615,ENSG00000182866
chr1	32262621	32262771	1:32262621-32262771	ENSG00000277617
chr1	32267314	32267464	1:32267314-32267464	ENSG00000182866,ENSG00000277617
chr1	32273554	32273704	1:32273554-32273704	ENSG00000182866,ENSG00000277617
chr1	32273814	32273964	1:32273814-32273964	ENSG00000182866,ENSG00000277617
chr1	32281494	32281644	1:32281494-32281644	ENSG00000252450
chr1	32291234	32291384	1:32291234-32291384	ENSG00000252450,ENSG00000116478
chr1	32291914	32292064	1:32291914-32292064	ENSG00000183615,ENSG00000182866,ENSG00000277617,ENSG00000252450,ENSG00000116478
chr1	32304134	32304284	1:32304134-32304284	-
chr1	32307474	32307624	1:32307474-32307624	-
chr1	32310118	32310268	1:32310118-32310268	-
chr1	32316594	32316744	1:32316594-32316744	-
chr1	32324794	32324944	1:32324794-32324944	ENSG00000116478
chr1	32335254	32335404	1:32335254-32335404	ENSG00000175130
chr1	32336194	32336344	1:32336194-32336344	ENSG00000116478,ENSG00000175130
chr1	32337434	32337584	1:32337434-32337584	ENSG00000175130
chr1	32339694	32339844	1:32339694-32339844	ENSG00000116478,ENSG00000175130,ENSG00000162526,ENSG00000225828
chr1	32342107	32342257	1:32342107-32342257	ENSG00000175130
chr1	32345614	32345764	1:32345614-32345764	ENSG00000233775,ENSG00000162526
chr1	32349294	32349444	1:32349294-32349444	ENSG00000116478,ENSG00000175130,ENSG00000233775,ENSG00000162526,ENSG00000225828
chr1	32351454	32351604	1:32351454-32351604	ENSG00000175130,ENSG00000233775,ENSG00000162526,ENSG00000225828
chr1	32351954	32352104	1:32351954-32352104	ENSG00000233775,ENSG00000162526,ENSG00000225828
chr1	32352914	32353064	1:32352914-32353064	ENSG00000233775,ENSG00000162526,ENSG00000225828
chr1	32354014	32354164	1:32354014-32354164	ENSG00000233775,ENSG00000162526,ENSG00000225828
chr1	32361734	32361884	1:32361734-32361884	ENSG00000225828
chr1	32362214	32362364	1:32362214-32362364	ENSG00000225828
chr1	32370834	32370984	1:32370834-32370984	ENSG00000225828
chr1	32372294	32372444	1:32372294-32372444	-
chr1	32393334	32393484	1:32393334-32393484	-
chr1	32394574	32394724	1:32394574-32394724	ENSG00000160055,ENSG00000225828,ENSG00000160058,ENSG00000224333,ENSG00000270850,ENSG00000229259
chr1	32398534	32398684	1:32398534-32398684	ENSG00000160058,ENSG00000224333
chr1	32400994	32401144	1:32400994-32401144	ENSG00000224333,ENSG00000270850,ENSG00000229259
chr1	32411814	32411964	1:32411814-32411964	ENSG00000270850
chr1	32414054	32414204	1:32414054-32414204	ENSG00000224333,ENSG00000270850,ENSG00000229259
chr1	32428254	32428404	1:32428254-32428404	ENSG00000270850,ENSG00000229259
chr1	32448014	32448164	1:32448014-32448164	ENSG00000270850,ENSG00000229259,ENSG00000263529,ENSG00000254553,ENSG00000273274
chr1	32448434	32448584	1:32448434-32448584	ENSG00000270850,ENSG00000229259,ENSG00000263529,ENSG00000254553,ENSG00000273274
chr1	32449294	32449444	1:32449294-32449444	ENSG00000263529
chr1	32464794	32464944	1:32464794-32464944	ENSG00000263529,ENSG00000254553,ENSG00000273274
chr1	32471114	32471264	1:32471114-32471264	ENSG00000254553,ENSG00000273274
chr1	32492534	32492684	1:32492534-32492684	ENSG00000263529,ENSG00000254553,ENSG00000273274
chr1	32494274	32494424	1:32494274-32494424	-
chr1	32496254	32496404	1:32496254-32496404	-
chr1	32500114	32500264	1:32500114-32500264	-
chr1	32500814	32500964	1:32500814-32500964	-
chr1	32508207	32508357	1:32508207-32508357	-
chr1	32508874	32509024	1:32508874-32509024	-
chr1	32520534	32520684	1:32520534-32520684	ENSG00000200591
chr1	32539094	32539244	1:32539094-32539244	ENSG00000160062
chr1	32539294	32539444	1:32539294-32539444	ENSG00000160062
chr1	32540094	32540244	1:32540094-32540244	ENSG00000160062
chr1	32540794	32540944	1:32540794-32540944	-
chr1	32593054	32593204	1:32593054-32593204	-
chr1	32612254	32612404	1:32612254-32612404	ENSG00000200591
chr1	32612694	32612844	1:32612694-32612844	-
chr1	32620207	32620357	1:32620207-32620357	-
chr1	32627606	32627756	1:32627606-32627756	ENSG00000200591
chr1	32627885	32628035	1:32627885-32628035	ENSG00000200591
chr1	32650514	32650664	1:32650514-32650664	ENSG00000176261,ENSG00000200591,ENSG00000162521
chr1	32650994	32651144	1:32650994-32651144	ENSG00000176261,ENSG00000200591,ENSG00000162521
chr1	32655254	32655404	1:32655254-32655404	-
chr1	32684314	32684464	1:32684314-32684464	-
chr1	32684514	32684664	1:32684514-32684664	-
chr1	32687634	32687784	1:32687634-32687784	-
chr1	32695234	32695384	1:32695234-32695384	ENSG00000162520
chr1	32696012	32696162	1:32696012-32696162	-
chr1	32701394	32701544	1:32701394-32701544	-
chr1	32701834	32701984	1:32701834-32701984	ENSG00000162520
chr1	32702174	32702324	1:32702174-32702324	ENSG00000162520
chr1	32702874	32703024	1:32702874-32703024	ENSG00000162520
chr1	32703574	32703724	1:32703574-32703724	ENSG00000200591,ENSG00000162520
chr1	32703834	32703984	1:32703834-32703984	ENSG00000200591,ENSG00000162520
chr1	32712354	32712504	1:32712354-32712504	-
chr1	32722214	32722364	1:32722214-32722364	ENSG00000224409
chr1	32725254	32725404	1:32725254-32725404	ENSG00000224409,ENSG00000162522
chr1	32730034	32730184	1:32730034-32730184	ENSG00000224409
chr1	32731394	32731544	1:32731394-32731544	ENSG00000224409
chr1	32734034	32734184	1:32734034-32734184	ENSG00000224409
chr1	32743514	32743664	1:32743514-32743664	ENSG00000162522
chr1	32753814	32753964	1:32753814-32753964	ENSG00000162522
chr1	32754554	32754704	1:32754554-32754704	ENSG00000162522
chr1	32754954	32755104	1:32754954-32755104	ENSG00000162522
chr1	32755334	32755484	1:32755334-32755484	ENSG00000162522
chr1	32760234	32760384	1:32760234-32760384	ENSG00000162522
chr1	32761614	32761764	1:32761614-32761764	ENSG00000162522
chr1	32762114	32762264	1:32762114-32762264	ENSG00000162522
chr1	32767294	32767444	1:32767294-32767444	ENSG00000162522
chr1	32769574	32769724	1:32769574-32769724	ENSG00000162522
chr1	32773074	32773224	1:32773074-32773224	ENSG00000162522
chr1	32775374	32775524	1:32775374-32775524	ENSG00000134684
chr1	32775894	32776044	1:32775894-32776044	ENSG00000134684
chr1	32787014	32787164	1:32787014-32787164	-
chr1	32789434	32789584	1:32789434-32789584	ENSG00000134684
chr1	32791973	32792123	1:32791973-32792123	-
chr1	32798314	32798464	1:32798314-32798464	-
chr1	32801234	32801384	1:32801234-32801384	-
chr1	32814374	32814524	1:32814374-32814524	ENSG00000134684
chr1	32817374	32817524	1:32817374-32817524	ENSG00000134684,ENSG00000116497,ENSG00000160097
chr1	32818214	32818364	1:32818214-32818364	ENSG00000134684,ENSG00000116497
chr1	32818785	32818935	1:32818785-32818935	-
chr1	32818935	32819085	1:32818935-32819085	-
chr1	32828454	32828604	1:32828454-32828604	-
chr1	32870614	32870764	1:32870614-32870764	ENSG00000160097
chr1	32870871	32871021	1:32870871-32871021	ENSG00000160097
chr1	32871134	32871284	1:32871134-32871284	ENSG00000160097
chr1	32871414	32871564	1:32871414-32871564	ENSG00000160097
chr1	32872754	32872904	1:32872754-32872904	ENSG00000160097
chr1	32876754	32876904	1:32876754-32876904	ENSG00000160097
chr1	32886614	32886764	1:32886614-32886764	ENSG00000121905,ENSG00000121900
chr1	32892914	32893064	1:32892914-32893064	ENSG00000121905,ENSG00000121900
chr1	32893354	32893504	1:32893354-32893504	ENSG00000121905,ENSG00000121900
chr1	32900474	32900624	1:32900474-32900624	ENSG00000121900
chr1	32901396	32901546	1:32901396-32901546	ENSG00000121900
chr1	32907614	32907764	1:32907614-32907764	ENSG00000121900
chr1	32912914	32913064	1:32912914-32913064	-
chr1	32919994	32920144	1:32919994-32920144	ENSG00000121900,ENSG00000287691
chr1	32924923	32925073	1:32924923-32925073	ENSG00000287691
chr1	32925274	32925424	1:32925274-32925424	ENSG00000287691
chr1	32925874	32926024	1:32925874-32926024	ENSG00000287691
chr1	32928780	32928930	1:32928780-32928930	ENSG00000287691
chr1	32933534	32933684	1:32933534-32933684	ENSG00000287691
chr1	32934074	32934224	1:32934074-32934224	ENSG00000287691
chr1	32939734	32939884	1:32939734-32939884	-
chr1	32941694	32941844	1:32941694-32941844	-
chr1	32953654	32953804	1:32953654-32953804	ENSG00000116514
chr1	32962374	32962524	1:32962374-32962524	ENSG00000116514
chr1	32963794	32963944	1:32963794-32963944	ENSG00000116514
chr1	32964854	32965004	1:32964854-32965004	ENSG00000116514,ENSG00000278966,ENSG00000217644
chr1	32968334	32968484	1:32968334-32968484	ENSG00000278966
chr1	32971814	32971964	1:32971814-32971964	ENSG00000278966,ENSG00000217644
chr1	32972954	32973104	1:32972954-32973104	ENSG00000278966,ENSG00000217644
chr1	32981254	32981404	1:32981254-32981404	ENSG00000278966,ENSG00000217644,ENSG00000239670,ENSG00000236065
chr1	32981721	32981871	1:32981721-32981871	ENSG00000217644
chr1	32984534	32984684	1:32984534-32984684	ENSG00000278966,ENSG00000217644,ENSG00000239670,ENSG00000236065
chr1	32988814	32988964	1:32988814-32988964	ENSG00000239670,ENSG00000236065
chr1	32989374	32989524	1:32989374-32989524	ENSG00000116514,ENSG00000278966,ENSG00000217644,ENSG00000239670,ENSG00000236065
chr1	32992594	32992744	1:32992594-32992744	ENSG00000116514,ENSG00000278966,ENSG00000217644,ENSG00000239670,ENSG00000236065,ENSG00000276645
chr1	32997354	32997504	1:32997354-32997504	-
chr1	33004734	33004884	1:33004734-33004884	-
chr1	33005674	33005824	1:33005674-33005824	-
chr1	33007334	33007484	1:33007334-33007484	ENSG00000004455
chr1	33008245	33008395	1:33008245-33008395	-
chr1	33011294	33011444	1:33011294-33011444	-
chr1	33030694	33030844	1:33030694-33030844	ENSG00000004455,ENSG00000276645
chr1	33032154	33032304	1:33032154-33032304	ENSG00000004455,ENSG00000276645
chr1	33036054	33036204	1:33036054-33036204	ENSG00000004455
chr1	33036914	33037064	1:33036914-33037064	ENSG00000116514,ENSG00000004455,ENSG00000276645
chr1	33048120	33048270	1:33048120-33048270	-
chr1	33050274	33050424	1:33050274-33050424	-
chr1	33055234	33055384	1:33055234-33055384	-
chr1	33055834	33055984	1:33055834-33055984	-
chr1	33060854	33061004	1:33060854-33061004	-
chr1	33064414	33064564	1:33064414-33064564	-
chr1	33078296	33078446	1:33078296-33078446	-
chr1	33080974	33081124	1:33080974-33081124	ENSG00000142920
chr1	33081834	33081984	1:33081834-33081984	-
chr1	33082094	33082244	1:33082094-33082244	-
chr1	33082814	33082964	1:33082814-33082964	ENSG00000142920
chr1	33086474	33086624	1:33086474-33086624	ENSG00000142920
chr1	33088594	33088744	1:33088594-33088744	-
chr1	33095114	33095264	1:33095114-33095264	-
chr1	33097294	33097444	1:33097294-33097444	-
chr1	33098594	33098744	1:33098594-33098744	-
chr1	33099474	33099624	1:33099474-33099624	ENSG00000227000,ENSG00000176256,ENSG00000231163,ENSG00000270241,ENSG00000160097,ENSG00000121905,ENSG00000121900,ENSG00000287691,ENSG00000142920,ENSG00000284721
chr1	33100414	33100564	1:33100414-33100564	-
chr1	33112102	33112252	1:33112102-33112252	-
chr1	33120581	33120731	1:33120581-33120731	-
chr1	33127274	33127424	1:33127274-33127424	ENSG00000278997,ENSG00000279179,ENSG00000284721
chr1	33130424	33130574	1:33130424-33130574	-
chr1	33137934	33138084	1:33137934-33138084	ENSG00000278997
chr1	33140174	33140324	1:33140174-33140324	ENSG00000278997
chr1	33140869	33141019	1:33140869-33141019	ENSG00000278997
chr1	33143274	33143424	1:33143274-33143424	ENSG00000278997
chr1	33143874	33144024	1:33143874-33144024	ENSG00000278997,ENSG00000279179
chr1	33144725	33144875	1:33144725-33144875	ENSG00000278997
chr1	33148034	33148184	1:33148034-33148184	ENSG00000278997
chr1	33153254	33153404	1:33153254-33153404	-
chr1	33153834	33153984	1:33153834-33153984	-
chr1	33163754	33163904	1:33163754-33163904	ENSG00000279179
chr1	33164274	33164424	1:33164274-33164424	ENSG00000279179
chr1	33168589	33168739	1:33168589-33168739	ENSG00000279179
chr1	33168794	33168944	1:33168794-33168944	ENSG00000279179
chr1	33169323	33169473	1:33169323-33169473	ENSG00000279179
chr1	33169774	33169924	1:33169774-33169924	ENSG00000279179
chr1	33176694	33176844	1:33176694-33176844	ENSG00000116525
chr1	33180834	33180984	1:33180834-33180984	ENSG00000116525,ENSG00000284721
chr1	33181174	33181324	1:33181174-33181324	ENSG00000116525,ENSG00000284721
chr1	33181334	33181484	1:33181334-33181484	ENSG00000116525,ENSG00000284721
chr1	33181634	33181784	1:33181634-33181784	ENSG00000116525,ENSG00000284721
chr1	33182074	33182224	1:33182074-33182224	ENSG00000116525,ENSG00000284721
chr1	33182514	33182664	1:33182514-33182664	ENSG00000116525,ENSG00000284721
chr1	33188954	33189104	1:33188954-33189104	ENSG00000284721
chr1	33218794	33218944	1:33218794-33218944	ENSG00000284721
chr1	33219462	33219612	1:33219462-33219612	-
chr1	33219612	33219726	1:33219612-33219726	-
chr1	33219726	33219876	1:33219726-33219876	-
chr1	33219974	33220124	1:33219974-33220124	-
chr1	33221514	33221664	1:33221514-33221664	-
chr1	33222478	33222628	1:33222478-33222628	-
chr1	33228657	33228807	1:33228657-33228807	-
chr1	33229214	33229364	1:33229214-33229364	ENSG00000284721,ENSG00000160094
chr1	33231276	33231426	1:33231276-33231426	-
chr1	33233914	33234064	1:33233914-33234064	-
chr1	33237355	33237505	1:33237355-33237505	-
chr1	33242774	33242924	1:33242774-33242924	-
chr1	33244234	33244384	1:33244234-33244384	-
chr1	33255554	33255704	1:33255554-33255704	ENSG00000270115,ENSG00000160094
chr1	33255900	33256050	1:33255900-33256050	ENSG00000270115,ENSG00000160094
chr1	33256434	33256584	1:33256434-33256584	ENSG00000270115,ENSG00000160094
chr1	33256914	33257064	1:33256914-33257064	ENSG00000270115,ENSG00000160094
chr1	33261318	33261468	1:33261318-33261468	ENSG00000270115,ENSG00000160094
chr1	33267582	33267732	1:33267582-33267732	ENSG00000270115
chr1	33295634	33295784	1:33295634-33295784	ENSG00000225313
chr1	33298754	33298904	1:33298754-33298904	-
chr1	33300814	33300964	1:33300814-33300964	ENSG00000225313
chr1	33301394	33301544	1:33301394-33301544	ENSG00000225313
chr1	33328054	33328204	1:33328054-33328204	ENSG00000184389,ENSG00000225313,ENSG00000284154,ENSG00000222112,ENSG00000233246
chr1	33331574	33331724	1:33331574-33331724	-
chr1	33331914	33332064	1:33331914-33332064	ENSG00000225313,ENSG00000284154,ENSG00000222112
chr1	33335115	33335265	1:33335115-33335265	-
chr1	33336334	33336484	1:33336334-33336484	ENSG00000284154,ENSG00000222112
chr1	33338134	33338284	1:33338134-33338284	ENSG00000284154,ENSG00000222112
chr1	33338934	33339084	1:33338934-33339084	ENSG00000184389,ENSG00000225313,ENSG00000134686,ENSG00000284154,ENSG00000222112,ENSG00000233246
chr1	33339494	33339644	1:33339494-33339644	ENSG00000284154
chr1	33342394	33342544	1:33342394-33342544	ENSG00000184389,ENSG00000225313,ENSG00000134686,ENSG00000284154,ENSG00000222112,ENSG00000233246
chr1	33343654	33343804	1:33343654-33343804	ENSG00000222112
chr1	33345094	33345244	1:33345094-33345244	-
chr1	33346014	33346164	1:33346014-33346164	-
chr1	33347014	33347164	1:33347014-33347164	ENSG00000225313,ENSG00000134686,ENSG00000284154,ENSG00000222112,ENSG00000233246
chr1	33347754	33347904	1:33347754-33347904	-
chr1	33348274	33348424	1:33348274-33348424	-
chr1	33348774	33348924	1:33348774-33348924	-
chr1	33349134	33349284	1:33349134-33349284	-
chr1	33349494	33349644	1:33349494-33349644	-
chr1	33349954	33350104	1:33349954-33350104	ENSG00000134686,ENSG00000233246
chr1	33361714	33361864	1:33361714-33361864	ENSG00000233246
chr1	33362034	33362184	1:33362034-33362184	ENSG00000233246
chr1	33364254	33364404	1:33364254-33364404	ENSG00000233246
chr1	33364986	33365136	1:33364986-33365136	-
chr1	33365634	33365784	1:33365634-33365784	ENSG00000233246
chr1	33367854	33368004	1:33367854-33368004	-
chr1	33374514	33374664	1:33374514-33374664	-
chr1	33380159	33380309	1:33380159-33380309	-
chr1	33382774	33382924	1:33382774-33382924	-
chr1	33383143	33383293	1:33383143-33383293	-
chr1	33384474	33384624	1:33384474-33384624	-
chr1	33387814	33387964	1:33387814-33387964	ENSG00000134686,ENSG00000227000,ENSG00000231163
chr1	33389514	33389664	1:33389514-33389664	-
chr1	33390734	33390884	1:33390734-33390884	-
chr1	33391067	33391217	1:33391067-33391217	-
chr1	33391374	33391524	1:33391374-33391524	-
chr1	33391714	33391864	1:33391714-33391864	-
chr1	33392774	33392924	1:33392774-33392924	-
chr1	33393264	33393414	1:33393264-33393414	-
chr1	33393614	33393764	1:33393614-33393764	-
chr1	33396714	33396864	1:33396714-33396864	-
chr1	33408156	33408306	1:33408156-33408306	-
chr1	33410214	33410364	1:33410214-33410364	-
chr1	33421274	33421424	1:33421274-33421424	-
chr1	33421554	33421704	1:33421554-33421704	-
chr1	33424334	33424484	1:33424334-33424484	-
chr1	33424734	33424884	1:33424734-33424884	-
chr1	33427059	33427209	1:33427059-33427209	-
chr1	33430111	33430261	1:33430111-33430261	-
chr1	33430434	33430584	1:33430434-33430584	-
chr1	33431074	33431224	1:33431074-33431224	ENSG00000134686,ENSG00000176256
chr1	33433794	33433944	1:33433794-33433944	ENSG00000134686,ENSG00000233246,ENSG00000234512,ENSG00000121903,ENSG00000235907,ENSG00000227000,ENSG00000176256,ENSG00000231163,ENSG00000270241,ENSG00000207941,ENSG00000284721
chr1	33435214	33435364	1:33435214-33435364	-
chr1	33436694	33436844	1:33436694-33436844	-
chr1	33439953	33440103	1:33439953-33440103	-
chr1	33442274	33442424	1:33442274-33442424	-
chr1	33443194	33443344	1:33443194-33443344	-
chr1	33443914	33444064	1:33443914-33444064	-
chr1	33454994	33455144	1:33454994-33455144	-
chr1	33455934	33456084	1:33455934-33456084	ENSG00000234512
chr1	33456614	33456764	1:33456614-33456764	-
chr1	33458694	33458844	1:33458694-33458844	ENSG00000234512,ENSG00000231163
chr1	33459874	33460024	1:33459874-33460024	-
chr1	33468654	33468804	1:33468654-33468804	ENSG00000234512
chr1	33470654	33470804	1:33470654-33470804	ENSG00000234512,ENSG00000121903
chr1	33472454	33472604	1:33472454-33472604	ENSG00000234512,ENSG00000121903,ENSG00000235907,ENSG00000227000,ENSG00000176256,ENSG00000231163,ENSG00000270241,ENSG00000207941
chr1	33494915	33495065	1:33494915-33495065	-
chr1	33500640	33500790	1:33500640-33500790	ENSG00000235907
chr1	33502895	33503045	1:33502895-33503045	ENSG00000235907
chr1	33517715	33517865	1:33517715-33517865	ENSG00000235907
chr1	33550057	33550207	1:33550057-33550207	-
chr1	33612975	33613125	1:33612975-33613125	ENSG00000121904
chr1	33633135	33633285	1:33633135-33633285	ENSG00000121904,ENSG00000227000,ENSG00000176256,ENSG00000231163
chr1	33634957	33635107	1:33634957-33635107	-
chr1	33640415	33640565	1:33640415-33640565	-
chr1	33641215	33641365	1:33641215-33641365	-
chr1	33705349	33705499	1:33705349-33705499	ENSG00000121904
chr1	33767385	33767535	1:33767385-33767535	-
chr1	33918454	33918604	1:33918454-33918604	ENSG00000227000,ENSG00000176256,ENSG00000231163
chr1	33944094	33944244	1:33944094-33944244	ENSG00000227000,ENSG00000176256,ENSG00000231163
chr1	34018989	34019139	1:34018989-34019139	-
chr1	34115252	34115402	1:34115252-34115402	ENSG00000201148
chr1	34163214	34163364	1:34163214-34163364	ENSG00000121904,ENSG00000142698
chr1	34165134	34165284	1:34165134-34165284	ENSG00000121904,ENSG00000142698
chr1	34415555	34415705	1:34415555-34415705	-
chr1	34512603	34512753	1:34512603-34512753	-
chr1	34681614	34681764	1:34681614-34681764	ENSG00000287703,ENSG00000207941
chr1	34742754	34742904	1:34742754-34742904	ENSG00000207941,ENSG00000189280,ENSG00000189433
chr1	34786554	34786704	1:34786554-34786704	ENSG00000189280,ENSG00000189433,ENSG00000255811,ENSG00000188910,ENSG00000187513
chr1	34788177	34788327	1:34788177-34788327	ENSG00000255811,ENSG00000188910,ENSG00000187513
chr1	34835694	34835844	1:34835694-34835844	-
chr1	34852794	34852944	1:34852794-34852944	ENSG00000207941,ENSG00000163866,ENSG00000189280,ENSG00000189433,ENSG00000255811,ENSG00000188910,ENSG00000187513,ENSG00000230163
chr1	34859314	34859464	1:34859314-34859464	ENSG00000163866,ENSG00000230163
chr1	34859794	34859944	1:34859794-34859944	ENSG00000163866,ENSG00000189280,ENSG00000189433,ENSG00000255811,ENSG00000188910,ENSG00000187513,ENSG00000230163
chr1	34866434	34866584	1:34866434-34866584	ENSG00000255811
chr1	34885674	34885824	1:34885674-34885824	-
chr1	34896714	34896864	1:34896714-34896864	-
chr1	34924656	34924806	1:34924656-34924806	ENSG00000116544
chr1	34924934	34925084	1:34924934-34925084	ENSG00000116544
chr1	34975434	34975584	1:34975434-34975584	ENSG00000241014
chr1	34978162	34978312	1:34978162-34978312	ENSG00000241014
chr1	34982934	34983084	1:34982934-34983084	ENSG00000284773,ENSG00000241014,ENSG00000243749
chr1	34984194	34984344	1:34984194-34984344	ENSG00000284773,ENSG00000241014,ENSG00000243749
chr1	34984474	34984624	1:34984474-34984624	ENSG00000284773,ENSG00000241014,ENSG00000243749
chr1	34985254	34985404	1:34985254-34985404	ENSG00000284773,ENSG00000241014,ENSG00000243749
chr1	34987126	34987276	1:34987126-34987276	ENSG00000284773,ENSG00000243749
chr1	35029894	35030044	1:35029894-35030044	ENSG00000271741,ENSG00000163867
chr1	35031174	35031324	1:35031174-35031324	ENSG00000271741,ENSG00000163867
chr1	35031914	35032064	1:35031914-35032064	ENSG00000271741,ENSG00000163867,ENSG00000197056,ENSG00000228348,ENSG00000284640
chr1	35032231	35032381	1:35032231-35032381	-
chr1	35047574	35047724	1:35047574-35047724	ENSG00000227000,ENSG00000270241,ENSG00000207941,ENSG00000271741,ENSG00000163867,ENSG00000197056,ENSG00000233940,ENSG00000228348,ENSG00000284640
chr1	35049254	35049404	1:35049254-35049404	ENSG00000233940
chr1	35059134	35059284	1:35059134-35059284	-
chr1	35062934	35063084	1:35062934-35063084	ENSG00000197056
chr1	35075154	35075304	1:35075154-35075304	ENSG00000197056
chr1	35076574	35076724	1:35076574-35076724	ENSG00000197056
chr1	35079354	35079504	1:35079354-35079504	ENSG00000197056,ENSG00000228348,ENSG00000284640
chr1	35080138	35080288	1:35080138-35080288	-
chr1	35080514	35080664	1:35080514-35080664	-
chr1	35085550	35085700	1:35085550-35085700	-
chr1	35111214	35111364	1:35111214-35111364	ENSG00000228348,ENSG00000284640
chr1	35112754	35112904	1:35112754-35112904	ENSG00000228348
chr1	35142339	35142489	1:35142339-35142489	ENSG00000284640
chr1	35162398	35162548	1:35162398-35162548	ENSG00000284640
chr1	35174074	35174224	1:35174074-35174224	ENSG00000116560
chr1	35174265	35174415	1:35174265-35174415	-
chr1	35180861	35181011	1:35180861-35181011	ENSG00000116560
chr1	35190774	35190924	1:35190774-35190924	-
chr1	35192074	35192224	1:35192074-35192224	ENSG00000116560,ENSG00000201868
chr1	35193214	35193364	1:35193214-35193364	ENSG00000228348,ENSG00000284640,ENSG00000116560,ENSG00000201868,ENSG00000201542,ENSG00000278702
chr1	35195356	35195506	1:35195356-35195506	ENSG00000201868
chr1	35202214	35202364	1:35202214-35202364	ENSG00000201868,ENSG00000278702
chr1	35221114	35221264	1:35221114-35221264	-
chr1	35222854	35223004	1:35222854-35223004	-
chr1	35264994	35265144	1:35264994-35265144	-
chr1	35268594	35268744	1:35268594-35268744	ENSG00000270241,ENSG00000207941,ENSG00000189280,ENSG00000189433,ENSG00000228348,ENSG00000284640,ENSG00000146463,ENSG00000240374,ENSG00000201542,ENSG00000229994,ENSG00000278702
chr1	35269794	35269944	1:35269794-35269944	-
chr1	35270934	35271084	1:35270934-35271084	-
chr1	35279054	35279204	1:35279054-35279204	-
chr1	35279354	35279504	1:35279354-35279504	-
chr1	35287954	35288104	1:35287954-35288104	ENSG00000240374,ENSG00000201542
chr1	35288394	35288544	1:35288394-35288544	ENSG00000240374
chr1	35288894	35289044	1:35288894-35289044	ENSG00000240374
chr1	35298634	35298784	1:35298634-35298784	ENSG00000240374,ENSG00000201542
chr1	35316414	35316564	1:35316414-35316564	ENSG00000201542
chr1	35324634	35324784	1:35324634-35324784	ENSG00000201542
chr1	35345834	35345984	1:35345834-35345984	ENSG00000229994
chr1	35362034	35362184	1:35362034-35362184	ENSG00000227409
chr1	35362474	35362624	1:35362474-35362624	ENSG00000227409
chr1	35362700	35362850	1:35362700-35362850	ENSG00000227409
chr1	35370374	35370524	1:35370374-35370524	ENSG00000229994,ENSG00000227409,ENSG00000278702
chr1	35370795	35370945	1:35370795-35370945	ENSG00000227409
chr1	35371594	35371744	1:35371594-35371744	ENSG00000227409
chr1	35377714	35377864	1:35377714-35377864	ENSG00000278702
chr1	35406262	35406412	1:35406262-35406412	ENSG00000278702
chr1	35431314	35431464	1:35431314-35431464	ENSG00000278702
chr1	35444153	35444303	1:35444153-35444303	-
chr1	35447414	35447564	1:35447414-35447564	-
chr1	35448554	35448704	1:35448554-35448704	ENSG00000278702,ENSG00000142687
chr1	35449454	35449604	1:35449454-35449604	ENSG00000278702,ENSG00000142687
chr1	35451154	35451304	1:35451154-35451304	ENSG00000142687
chr1	35452234	35452384	1:35452234-35452384	-
chr1	35454674	35454824	1:35454674-35454824	ENSG00000142687
chr1	35488474	35488624	1:35488474-35488624	-
chr1	35499909	35500059	1:35499909-35500059	-
chr1	35504627	35504777	1:35504627-35504777	-
chr1	35506054	35506204	1:35506054-35506204	ENSG00000142687,ENSG00000236274
chr1	35538614	35538764	1:35538614-35538764	-
chr1	35539064	35539214	1:35539064-35539214	-
chr1	35539574	35539724	1:35539574-35539724	-
chr1	35539814	35539964	1:35539814-35539964	-
chr1	35540088	35540238	1:35540088-35540238	-
chr1	35545154	35545304	1:35545154-35545304	-
chr1	35555667	35555817	1:35555667-35555817	-
chr1	35557634	35557784	1:35557634-35557784	ENSG00000142687,ENSG00000020129,ENSG00000239636,ENSG00000116819
chr1	35558434	35558584	1:35558434-35558584	ENSG00000020129
chr1	35558997	35559147	1:35558997-35559147	-
chr1	35564754	35564904	1:35564754-35564904	ENSG00000142687,ENSG00000020129
chr1	35569034	35569184	1:35569034-35569184	ENSG00000239636,ENSG00000116819
chr1	35573214	35573364	1:35573214-35573364	ENSG00000239636,ENSG00000116819
chr1	35577834	35577984	1:35577834-35577984	ENSG00000239636,ENSG00000116819
chr1	35589004	35589154	1:35589004-35589154	ENSG00000116819
chr1	35589154	35589304	1:35589154-35589304	ENSG00000116819
chr1	35603596	35603746	1:35603596-35603746	-
chr1	35604074	35604224	1:35604074-35604224	-
chr1	35605994	35606144	1:35605994-35606144	-
chr1	35637454	35637604	1:35637454-35637604	ENSG00000126067
chr1	35641514	35641664	1:35641514-35641664	ENSG00000239636,ENSG00000116819,ENSG00000126067,ENSG00000232335
chr1	35642094	35642244	1:35642094-35642244	ENSG00000126067
chr1	35661074	35661224	1:35661074-35661224	-
chr1	35686671	35686821	1:35686671-35686821	-
chr1	35703191	35703341	1:35703191-35703341	-
chr1	35707794	35707944	1:35707794-35707944	-
chr1	35715614	35715764	1:35715614-35715764	ENSG00000142686,ENSG00000232335
chr1	35717974	35718124	1:35717974-35718124	ENSG00000239636,ENSG00000142686,ENSG00000232335
chr1	35718754	35718904	1:35718754-35718904	ENSG00000142686,ENSG00000232335
chr1	35719034	35719184	1:35719034-35719184	ENSG00000239636,ENSG00000116819,ENSG00000142686,ENSG00000232335
chr1	35725774	35725924	1:35725774-35725924	ENSG00000232335
chr1	35726954	35727104	1:35726954-35727104	ENSG00000239636,ENSG00000232335
chr1	35745454	35745604	1:35745454-35745604	ENSG00000232335
chr1	35747974	35748124	1:35747974-35748124	ENSG00000232335
chr1	35748334	35748484	1:35748334-35748484	ENSG00000232335
chr1	35763294	35763444	1:35763294-35763444	ENSG00000092853
chr1	35765834	35765984	1:35765834-35765984	ENSG00000092853
chr1	35768714	35768864	1:35768714-35768864	ENSG00000092853
chr1	35769434	35769584	1:35769434-35769584	ENSG00000092853,ENSG00000232335
chr1	35769954	35770104	1:35769954-35770104	ENSG00000239636,ENSG00000116819,ENSG00000092853,ENSG00000232335,ENSG00000134698
chr1	35774754	35774904	1:35774754-35774904	ENSG00000092853
chr1	35807554	35807704	1:35807554-35807704	ENSG00000134698
chr1	35807914	35808064	1:35807914-35808064	ENSG00000134698
chr1	35808774	35808924	1:35808774-35808924	ENSG00000134698
chr1	35809454	35809604	1:35809454-35809604	ENSG00000134698
chr1	35809634	35809784	1:35809634-35809784	ENSG00000134698
chr1	35810174	35810324	1:35810174-35810324	ENSG00000134698
chr1	35857974	35858124	1:35857974-35858124	ENSG00000134698
chr1	35877094	35877244	1:35877094-35877244	ENSG00000092847,ENSG00000271164
chr1	35882114	35882264	1:35882114-35882264	-
chr1	35883094	35883244	1:35883094-35883244	ENSG00000092847,ENSG00000271164,ENSG00000286899
chr1	35883574	35883724	1:35883574-35883724	ENSG00000092847,ENSG00000271164
chr1	35883894	35884044	1:35883894-35884044	ENSG00000092847,ENSG00000271164
chr1	35884574	35884724	1:35884574-35884724	-
chr1	35885014	35885164	1:35885014-35885164	ENSG00000092847
chr1	35885770	35885920	1:35885770-35885920	-
chr1	35886054	35886204	1:35886054-35886204	ENSG00000092847
chr1	35886594	35886744	1:35886594-35886744	ENSG00000092847
chr1	35887094	35887244	1:35887094-35887244	-
chr1	35894314	35894464	1:35894314-35894464	ENSG00000092847,ENSG00000286899
chr1	35900037	35900187	1:35900037-35900187	ENSG00000286899
chr1	35921614	35921764	1:35921614-35921764	ENSG00000286899
chr1	35924034	35924184	1:35924034-35924184	ENSG00000286899
chr1	35930594	35930744	1:35930594-35930744	ENSG00000286899,ENSG00000271914,ENSG00000126070
chr1	35931074	35931224	1:35931074-35931224	ENSG00000286899,ENSG00000271914,ENSG00000126070
chr1	35931854	35932004	1:35931854-35932004	ENSG00000271914,ENSG00000126070
chr1	35933414	35933564	1:35933414-35933564	ENSG00000271914,ENSG00000126070
chr1	35933994	35934144	1:35933994-35934144	ENSG00000271914,ENSG00000126070
chr1	35935574	35935724	1:35935574-35935724	ENSG00000286899,ENSG00000271914,ENSG00000126070
chr1	35936094	35936244	1:35936094-35936244	ENSG00000271914,ENSG00000126070
chr1	35945414	35945564	1:35945414-35945564	-
chr1	35947694	35947844	1:35947694-35947844	ENSG00000286899
chr1	35980493	35980643	1:35980493-35980643	-
chr1	36005514	36005664	1:36005514-36005664	ENSG00000271554
chr1	36008674	36008824	1:36008674-36008824	ENSG00000271554
chr1	36034774	36034924	1:36034774-36034924	-
chr1	36055814	36055964	1:36055814-36055964	-
chr1	36084014	36084164	1:36084014-36084164	ENSG00000232862,ENSG00000092850,ENSG00000116863
chr1	36088794	36088944	1:36088794-36088944	ENSG00000232862,ENSG00000092850,ENSG00000116863
chr1	36089674	36089824	1:36089674-36089824	ENSG00000232862,ENSG00000092850,ENSG00000116863
chr1	36097134	36097284	1:36097134-36097284	ENSG00000171812
chr1	36099714	36099864	1:36099714-36099864	ENSG00000171812
chr1	36100054	36100204	1:36100054-36100204	ENSG00000171812
chr1	36108507	36108657	1:36108507-36108657	ENSG00000171812
chr1	36109154	36109304	1:36109154-36109304	ENSG00000171812
chr1	36109414	36109564	1:36109414-36109564	ENSG00000171812
chr1	36116032	36116182	1:36116032-36116182	-
chr1	36133594	36133744	1:36133594-36133744	ENSG00000171812
chr1	36134834	36134984	1:36134834-36134984	ENSG00000171812
chr1	36136674	36136824	1:36136674-36136824	-
chr1	36149674	36149824	1:36149674-36149824	ENSG00000116863,ENSG00000171812,ENSG00000054116,ENSG00000116871,ENSG00000264592
chr1	36150894	36151044	1:36150894-36151044	ENSG00000054116,ENSG00000116871,ENSG00000264592
chr1	36151594	36151744	1:36151594-36151744	-
chr1	36152014	36152164	1:36152014-36152164	-
chr1	36155194	36155344	1:36155194-36155344	-
chr1	36155794	36155944	1:36155794-36155944	ENSG00000054116,ENSG00000116871
chr1	36156054	36156204	1:36156054-36156204	ENSG00000116871
chr1	36156554	36156704	1:36156554-36156704	ENSG00000116871
chr1	36156954	36157104	1:36156954-36157104	ENSG00000116871
chr1	36157354	36157504	1:36157354-36157504	-
chr1	36160974	36161124	1:36160974-36161124	ENSG00000116871
chr1	36161214	36161364	1:36161214-36161364	ENSG00000116871
chr1	36161874	36162024	1:36161874-36162024	ENSG00000116871
chr1	36162334	36162484	1:36162334-36162484	-
chr1	36167054	36167204	1:36167054-36167204	-
chr1	36173114	36173264	1:36173114-36173264	ENSG00000116871
chr1	36175554	36175704	1:36175554-36175704	ENSG00000116871
chr1	36183552	36183702	1:36183552-36183702	-
chr1	36186805	36186955	1:36186805-36186955	-
chr1	36188234	36188384	1:36188234-36188384	ENSG00000171812,ENSG00000054116,ENSG00000116871,ENSG00000264592
chr1	36200214	36200364	1:36200214-36200364	-
chr1	36203974	36204124	1:36203974-36204124	-
chr1	36204374	36204524	1:36204374-36204524	-
chr1	36207434	36207584	1:36207434-36207584	-
chr1	36209434	36209584	1:36209434-36209584	-
chr1	36217754	36217904	1:36217754-36217904	-
chr1	36218258	36218408	1:36218258-36218408	-
chr1	36223434	36223584	1:36223434-36223584	ENSG00000054118
chr1	36224214	36224364	1:36224214-36224364	ENSG00000054116,ENSG00000116871,ENSG00000264592,ENSG00000054118,ENSG00000231849
chr1	36224594	36224744	1:36224594-36224744	ENSG00000054118
chr1	36224874	36225024	1:36224874-36225024	ENSG00000264592,ENSG00000054118
chr1	36226714	36226864	1:36226714-36226864	-
chr1	36238534	36238684	1:36238534-36238684	ENSG00000231849
chr1	36240097	36240247	1:36240097-36240247	ENSG00000231849
chr1	36240394	36240544	1:36240394-36240544	ENSG00000231849
chr1	36244114	36244264	1:36244114-36244264	-
chr1	36244514	36244664	1:36244514-36244664	ENSG00000231849
chr1	36247694	36247844	1:36247694-36247844	-
chr1	36248434	36248584	1:36248434-36248584	ENSG00000231849
chr1	36253274	36253424	1:36253274-36253424	-
chr1	36253634	36253784	1:36253634-36253784	-
chr1	36254594	36254744	1:36254594-36254744	-
chr1	36255049	36255199	1:36255049-36255199	-
chr1	36255199	36255349	1:36255199-36255349	-
chr1	36257467	36257617	1:36257467-36257617	-
chr1	36266567	36266717	1:36266567-36266717	-
chr1	36279499	36279649	1:36279499-36279649	-
chr1	36281394	36281544	1:36281394-36281544	-
chr1	36285554	36285704	1:36285554-36285704	ENSG00000054118
chr1	36291034	36291184	1:36291034-36291184	-
chr1	36300074	36300224	1:36300074-36300224	ENSG00000214193
chr1	36300614	36300764	1:36300614-36300764	-
chr1	36305454	36305604	1:36305454-36305604	-
chr1	36306314	36306464	1:36306314-36306464	-
chr1	36306494	36306644	1:36306494-36306644	-
chr1	36306974	36307124	1:36306974-36307124	ENSG00000214193
chr1	36320620	36320770	1:36320620-36320770	-
chr1	36321314	36321464	1:36321314-36321464	ENSG00000214193,ENSG00000142694,ENSG00000286379
chr1	36322314	36322464	1:36322314-36322464	ENSG00000142694,ENSG00000286379
chr1	36322894	36323044	1:36322894-36323044	ENSG00000214193,ENSG00000142694,ENSG00000286379
chr1	36323194	36323344	1:36323194-36323344	ENSG00000214193,ENSG00000142694,ENSG00000286379
chr1	36323694	36323844	1:36323694-36323844	ENSG00000214193,ENSG00000142694,ENSG00000286379
chr1	36327554	36327704	1:36327554-36327704	ENSG00000214193,ENSG00000142694,ENSG00000286379
chr1	36328834	36328984	1:36328834-36328984	-
chr1	36342894	36343044	1:36342894-36343044	-
chr1	36343334	36343484	1:36343334-36343484	-
chr1	36347449	36347599	1:36347449-36347599	-
chr1	36349494	36349644	1:36349494-36349644	-
chr1	36349934	36350084	1:36349934-36350084	-
chr1	36351014	36351164	1:36351014-36351164	-
chr1	36351494	36351644	1:36351494-36351644	-
chr1	36351754	36351904	1:36351754-36351904	-
chr1	36352294	36352444	1:36352294-36352444	-
chr1	36353034	36353184	1:36353034-36353184	-
chr1	36359974	36360124	1:36359974-36360124	-
chr1	36365454	36365604	1:36365454-36365604	-
chr1	36366454	36366604	1:36366454-36366604	-
chr1	36369114	36369264	1:36369114-36369264	-
chr1	36372754	36372904	1:36372754-36372904	-
chr1	36373554	36373704	1:36373554-36373704	ENSG00000196182
chr1	36373894	36374044	1:36373894-36374044	ENSG00000196182,ENSG00000201448
chr1	36374734	36374884	1:36374734-36374884	ENSG00000214193,ENSG00000142694,ENSG00000286379,ENSG00000196182,ENSG00000181817,ENSG00000116885,ENSG00000201448,ENSG00000284720,ENSG00000234481
chr1	36384694	36384844	1:36384694-36384844	-
chr1	36386014	36386164	1:36386014-36386164	ENSG00000196182,ENSG00000181817,ENSG00000116885,ENSG00000201448
chr1	36386574	36386724	1:36386574-36386724	ENSG00000196182,ENSG00000181817,ENSG00000222821,ENSG00000116885,ENSG00000201448,ENSG00000252368
chr1	36387494	36387644	1:36387494-36387644	ENSG00000196182,ENSG00000181817
chr1	36397334	36397484	1:36397334-36397484	-
chr1	36397934	36398084	1:36397934-36398084	ENSG00000196182,ENSG00000181817,ENSG00000222821,ENSG00000201448
chr1	36401114	36401264	1:36401114-36401264	ENSG00000181817,ENSG00000222821,ENSG00000116885,ENSG00000201448
chr1	36401454	36401604	1:36401454-36401604	ENSG00000181817,ENSG00000222821,ENSG00000201448
chr1	36408634	36408784	1:36408634-36408784	ENSG00000222821,ENSG00000201448
chr1	36411994	36412144	1:36411994-36412144	ENSG00000201448
chr1	36420874	36421024	1:36420874-36421024	ENSG00000116885,ENSG00000201448
chr1	36436874	36437024	1:36436874-36437024	-
chr1	36446454	36446604	1:36446454-36446604	-
chr1	36448754	36448904	1:36448754-36448904	-
chr1	36450434	36450584	1:36450434-36450584	ENSG00000116885,ENSG00000116898,ENSG00000119535
chr1	36457894	36458044	1:36457894-36458044	ENSG00000116885,ENSG00000116898
chr1	36459013	36459163	1:36459013-36459163	-
chr1	36464354	36464504	1:36464354-36464504	ENSG00000116885,ENSG00000116898,ENSG00000119535
chr1	36466076	36466226	1:36466076-36466226	ENSG00000119535
chr1	36474234	36474384	1:36474234-36474384	ENSG00000119535
chr1	36479854	36480004	1:36479854-36480004	ENSG00000119535
chr1	36481935	36482085	1:36481935-36482085	ENSG00000119535
chr1	36482174	36482324	1:36482174-36482324	ENSG00000119535
chr1	36486714	36486864	1:36486714-36486864	ENSG00000119535
chr1	36487034	36487184	1:36487034-36487184	ENSG00000119535
chr1	36516454	36516604	1:36516454-36516604	-
chr1	36519132	36519282	1:36519132-36519282	-
chr1	36519394	36519544	1:36519394-36519544	-
chr1	36543034	36543184	1:36543034-36543184	-
chr1	36553934	36554084	1:36553934-36554084	-
chr1	36576174	36576324	1:36576174-36576324	ENSG00000284720,ENSG00000234481
chr1	36609374	36609524	1:36609374-36609524	ENSG00000230214
chr1	36630618	36630768	1:36630618-36630768	ENSG00000230214
chr1	36650574	36650724	1:36650574-36650724	ENSG00000230214
chr1	36681439	36681589	1:36681439-36681589	-
chr1	36703814	36703964	1:36703814-36703964	ENSG00000284705,ENSG00000284720,ENSG00000234481
chr1	36711189	36711339	1:36711189-36711339	-
chr1	36817982	36818132	1:36817982-36818132	-
chr1	36818132	36818282	1:36818132-36818282	-
chr1	36820641	36820791	1:36820641-36820791	-
chr1	36864858	36865008	1:36864858-36865008	ENSG00000163873
chr1	36929873	36930023	1:36929873-36930023	-
chr1	36966394	36966544	1:36966394-36966544	-
chr1	36994374	36994524	1:36994374-36994524	-
chr1	37058123	37058273	1:37058123-37058273	-
chr1	37072080	37072230	1:37072080-37072230	-
chr1	37074751	37074901	1:37074751-37074901	-
chr1	37158048	37158198	1:37158048-37158198	ENSG00000284650,ENSG00000264698,ENSG00000207328
chr1	37231890	37232040	1:37231890-37232040	ENSG00000207328,ENSG00000252368
chr1	37243223	37243373	1:37243223-37243373	ENSG00000207328,ENSG00000252368
chr1	37323888	37324038	1:37323888-37324038	ENSG00000223944,ENSG00000230451
chr1	37326534	37326684	1:37326534-37326684	ENSG00000223944,ENSG00000230451
chr1	37410854	37411004	1:37410854-37411004	-
chr1	37434414	37434564	1:37434414-37434564	-
chr1	37442694	37442844	1:37442694-37442844	ENSG00000284720,ENSG00000234481,ENSG00000284650,ENSG00000207328,ENSG00000252368
chr1	37454994	37455144	1:37454994-37455144	-
chr1	37461714	37461864	1:37461714-37461864	-
chr1	37465694	37465844	1:37465694-37465844	ENSG00000233621
chr1	37465994	37466144	1:37465994-37466144	-
chr1	37469510	37469660	1:37469510-37469660	-
chr1	37471794	37471944	1:37471794-37471944	ENSG00000252368,ENSG00000233621,ENSG00000163874,ENSG00000283724,ENSG00000163875,ENSG00000263675
chr1	37473634	37473784	1:37473634-37473784	ENSG00000233621,ENSG00000163874
chr1	37474434	37474584	1:37474434-37474584	ENSG00000233621,ENSG00000163874,ENSG00000283724
chr1	37474854	37475004	1:37474854-37475004	ENSG00000233621,ENSG00000163874
chr1	37475394	37475544	1:37475394-37475544	-
chr1	37476034	37476184	1:37476034-37476184	-
chr1	37476694	37476844	1:37476694-37476844	ENSG00000233621,ENSG00000163874,ENSG00000283724,ENSG00000263675
chr1	37477294	37477444	1:37477294-37477444	ENSG00000233621,ENSG00000163874,ENSG00000283724
chr1	37478694	37478844	1:37478694-37478844	ENSG00000233621,ENSG00000163874,ENSG00000283724
chr1	37479014	37479164	1:37479014-37479164	ENSG00000233621,ENSG00000163874,ENSG00000283724
chr1	37479754	37479904	1:37479754-37479904	ENSG00000233621,ENSG00000163874,ENSG00000283724
chr1	37485454	37485604	1:37485454-37485604	ENSG00000283724
chr1	37486414	37486564	1:37486414-37486564	ENSG00000283724
chr1	37486834	37486984	1:37486834-37486984	ENSG00000283724
chr1	37487414	37487564	1:37487414-37487564	ENSG00000163874,ENSG00000283724,ENSG00000263675
chr1	37499138	37499288	1:37499138-37499288	ENSG00000263675
chr1	37499394	37499544	1:37499394-37499544	ENSG00000263675
chr1	37509314	37509464	1:37509314-37509464	ENSG00000163875,ENSG00000263675
chr1	37513382	37513532	1:37513382-37513532	-
chr1	37513914	37514064	1:37513914-37514064	ENSG00000163875
chr1	37514414	37514564	1:37514414-37514564	ENSG00000163875
chr1	37514814	37514964	1:37514814-37514964	ENSG00000163875,ENSG00000263675
chr1	37514964	37515114	1:37514964-37515114	ENSG00000163875
chr1	37515774	37515924	1:37515774-37515924	-
chr1	37517714	37517864	1:37517714-37517864	-
chr1	37533891	37534041	1:37533891-37534041	-
chr1	37534554	37534704	1:37534554-37534704	ENSG00000163875,ENSG00000263675,ENSG00000163877,ENSG00000232273
chr1	37536681	37536831	1:37536681-37536831	ENSG00000232273
chr1	37537454	37537604	1:37537454-37537604	ENSG00000163877,ENSG00000232273
chr1	37549813	37549963	1:37549813-37549963	ENSG00000163877,ENSG00000232273
chr1	37554254	37554404	1:37554254-37554404	ENSG00000163875,ENSG00000163877,ENSG00000232273,ENSG00000237749,ENSG00000163879
chr1	37556834	37556984	1:37556834-37556984	ENSG00000163877,ENSG00000237749,ENSG00000163879
chr1	37561914	37562064	1:37561914-37562064	ENSG00000237749,ENSG00000163879
chr1	37567174	37567324	1:37567174-37567324	ENSG00000237749,ENSG00000163879,ENSG00000134697
chr1	37571634	37571784	1:37571634-37571784	-
chr1	37575214	37575364	1:37575214-37575364	ENSG00000207328,ENSG00000252368,ENSG00000237749,ENSG00000163879,ENSG00000134697,ENSG00000169218
chr1	37575794	37575944	1:37575794-37575944	ENSG00000163879,ENSG00000134697
chr1	37576674	37576824	1:37576674-37576824	ENSG00000134697
chr1	37594891	37595041	1:37594891-37595041	-
chr1	37595914	37596064	1:37595914-37596064	ENSG00000134697,ENSG00000284748,ENSG00000169218
chr1	37603254	37603404	1:37603254-37603404	ENSG00000284748
chr1	37606484	37606634	1:37606484-37606634	-
chr1	37606634	37606784	1:37606634-37606784	-
chr1	37631183	37631333	1:37631183-37631333	ENSG00000169218
chr1	37634863	37635013	1:37634863-37635013	ENSG00000169218
chr1	37635576	37635726	1:37635576-37635726	ENSG00000169218
chr1	37663523	37663673	1:37663523-37663673	-
chr1	37682483	37682633	1:37682483-37682633	-
chr1	37689061	37689211	1:37689061-37689211	-
chr1	37689743	37689893	1:37689743-37689893	ENSG00000116922,ENSG00000134690
chr1	37690543	37690693	1:37690543-37690693	ENSG00000284650,ENSG00000284748,ENSG00000116922,ENSG00000134690,ENSG00000183317,ENSG00000200421,ENSG00000214141,ENSG00000227416
chr1	37691523	37691673	1:37691523-37691673	ENSG00000116922,ENSG00000134690
chr1	37692303	37692453	1:37692303-37692453	ENSG00000116922,ENSG00000134690,ENSG00000183317,ENSG00000200421,ENSG00000214141,ENSG00000227416
chr1	37719823	37719973	1:37719823-37719973	ENSG00000183317
chr1	37732843	37732993	1:37732843-37732993	ENSG00000183317,ENSG00000200421
chr1	37741203	37741353	1:37741203-37741353	ENSG00000200421
chr1	37753083	37753233	1:37753083-37753233	ENSG00000183317
chr1	37764403	37764553	1:37764403-37764553	ENSG00000183317,ENSG00000214141,ENSG00000227416
chr1	37794123	37794273	1:37794123-37794273	ENSG00000214141,ENSG00000227416,ENSG00000185090
chr1	37795483	37795633	1:37795483-37795633	ENSG00000214141,ENSG00000227416,ENSG00000185090,ENSG00000233728
chr1	37798043	37798193	1:37798043-37798193	ENSG00000214141,ENSG00000227416,ENSG00000185090,ENSG00000233728
chr1	37807643	37807793	1:37807643-37807793	ENSG00000214141,ENSG00000227416,ENSG00000185090,ENSG00000233728,ENSG00000196449,ENSG00000197982
chr1	37808163	37808313	1:37808163-37808313	ENSG00000183317,ENSG00000200421,ENSG00000214141,ENSG00000227416,ENSG00000185090,ENSG00000233728,ENSG00000196449,ENSG00000197982,ENSG00000235673
chr1	37808463	37808613	1:37808463-37808613	ENSG00000214141,ENSG00000227416,ENSG00000185090,ENSG00000233728,ENSG00000196449,ENSG00000197982
chr1	37808863	37809013	1:37808863-37809013	ENSG00000233728,ENSG00000196449,ENSG00000197982
chr1	37811163	37811313	1:37811163-37811313	ENSG00000214141,ENSG00000227416,ENSG00000196449,ENSG00000197982,ENSG00000235673
chr1	37817603	37817753	1:37817603-37817753	-
chr1	37846823	37846973	1:37846823-37846973	ENSG00000235673
chr1	37850663	37850813	1:37850663-37850813	ENSG00000188786,ENSG00000235673
chr1	37858716	37858866	1:37858716-37858866	-
chr1	37859043	37859193	1:37859043-37859193	ENSG00000188786,ENSG00000235673,ENSG00000230955
chr1	37859583	37859733	1:37859583-37859733	ENSG00000183317,ENSG00000200421,ENSG00000214141,ENSG00000227416,ENSG00000185090,ENSG00000196449,ENSG00000197982,ENSG00000188786,ENSG00000235673,ENSG00000230955,ENSG00000204084,ENSG00000252448,ENSG00000222282
chr1	37860163	37860313	1:37860163-37860313	ENSG00000188786,ENSG00000235673,ENSG00000230955,ENSG00000204084,ENSG00000252448,ENSG00000222282
chr1	37875983	37876133	1:37875983-37876133	ENSG00000252448,ENSG00000222282
chr1	37890503	37890653	1:37890503-37890653	ENSG00000252448,ENSG00000222282
chr1	37892503	37892653	1:37892503-37892653	ENSG00000252448,ENSG00000222282
chr1	37919403	37919553	1:37919403-37919553	-
chr1	37930703	37930853	1:37930703-37930853	-
chr1	37931363	37931513	1:37931363-37931513	-
chr1	37931763	37931913	1:37931763-37931913	ENSG00000204084,ENSG00000252448,ENSG00000222282
chr1	37932863	37933013	1:37932863-37933013	ENSG00000204084
chr1	37944223	37944373	1:37944223-37944373	-
chr1	37946223	37946373	1:37946223-37946373	ENSG00000204084,ENSG00000252448,ENSG00000222282,ENSG00000277168
chr1	37947003	37947153	1:37947003-37947153	ENSG00000204084,ENSG00000277168
chr1	37958803	37958953	1:37958803-37958953	ENSG00000277168
chr1	37975143	37975293	1:37975143-37975293	ENSG00000183431
chr1	37989403	37989553	1:37989403-37989553	ENSG00000183431
chr1	37990043	37990193	1:37990043-37990193	ENSG00000252448,ENSG00000222282,ENSG00000183431,ENSG00000212541,ENSG00000183386,ENSG00000183520,ENSG00000265596,ENSG00000287987
chr1	37995823	37995973	1:37995823-37995973	-
chr1	37996143	37996293	1:37996143-37996293	ENSG00000183431,ENSG00000212541
chr1	37996443	37996593	1:37996443-37996593	ENSG00000183431,ENSG00000212541
chr1	37996683	37996833	1:37996683-37996833	ENSG00000183431,ENSG00000212541
chr1	37999663	37999813	1:37999663-37999813	ENSG00000183431,ENSG00000212541,ENSG00000183386
chr1	37999943	38000093	1:37999943-38000093	ENSG00000183386
chr1	38000543	38000693	1:38000543-38000693	ENSG00000212541,ENSG00000183386,ENSG00000183520
chr1	38000843	38000993	1:38000843-38000993	ENSG00000183386
chr1	38001324	38001474	1:38001324-38001474	-
chr1	38001720	38001870	1:38001720-38001870	-
chr1	38004003	38004153	1:38004003-38004153	-
chr1	38004563	38004713	1:38004563-38004713	-
chr1	38005623	38005773	1:38005623-38005773	-
chr1	38006303	38006453	1:38006303-38006453	-
chr1	38009443	38009593	1:38009443-38009593	ENSG00000183386,ENSG00000183520
chr1	38012563	38012713	1:38012563-38012713	ENSG00000252448,ENSG00000222282,ENSG00000183431,ENSG00000212541,ENSG00000183386,ENSG00000183520,ENSG00000265596,ENSG00000287987,ENSG00000237290,ENSG00000275350,ENSG00000238063
chr1	38013043	38013193	1:38013043-38013193	ENSG00000183431,ENSG00000212541,ENSG00000183386,ENSG00000183520,ENSG00000287987
chr1	38014303	38014453	1:38014303-38014453	-
chr1	38016011	38016161	1:38016011-38016161	-
chr1	38019003	38019153	1:38019003-38019153	-
chr1	38026743	38026893	1:38026743-38026893	-
chr1	38029203	38029353	1:38029203-38029353	-
chr1	38030083	38030233	1:38030083-38030233	ENSG00000185668,ENSG00000224592,ENSG00000265596,ENSG00000286552,ENSG00000287987,ENSG00000237290,ENSG00000275350,ENSG00000238063
chr1	38045623	38045773	1:38045623-38045773	ENSG00000185668,ENSG00000224592
chr1	38046863	38047013	1:38046863-38047013	ENSG00000185668,ENSG00000224592,ENSG00000265596
chr1	38047363	38047513	1:38047363-38047513	ENSG00000185668,ENSG00000224592
chr1	38047663	38047813	1:38047663-38047813	ENSG00000185668,ENSG00000224592
chr1	38047863	38048013	1:38047863-38048013	ENSG00000185668,ENSG00000224592,ENSG00000265596
chr1	38064383	38064533	1:38064383-38064533	ENSG00000265596
chr1	38071983	38072133	1:38071983-38072133	ENSG00000223589,ENSG00000265596
chr1	38076163	38076313	1:38076163-38076313	ENSG00000223589,ENSG00000265596
chr1	38104143	38104293	1:38104143-38104293	ENSG00000265596
chr1	38138623	38138773	1:38138623-38138773	ENSG00000284623,ENSG00000286552,ENSG00000287987,ENSG00000237290
chr1	38140143	38140293	1:38140143-38140293	ENSG00000284623,ENSG00000286552
chr1	38221093	38221243	1:38221093-38221243	ENSG00000237290
chr1	38246983	38247133	1:38246983-38247133	ENSG00000287987,ENSG00000237290
chr1	38256840	38256990	1:38256840-38256990	-
chr1	38402783	38402933	1:38402783-38402933	ENSG00000275350,ENSG00000200796
chr1	38451609	38451759	1:38451609-38451759	ENSG00000238063
chr1	38489886	38490036	1:38489886-38490036	ENSG00000238063
chr1	38495172	38495322	1:38495172-38495322	-
chr1	38533994	38534144	1:38533994-38534144	-
chr1	38587123	38587273	1:38587123-38587273	-
chr1	38608383	38608533	1:38608383-38608533	-
chr1	38680963	38681113	1:38680963-38681113	ENSG00000215895
chr1	38690923	38691073	1:38690923-38691073	ENSG00000215895
chr1	38724283	38724433	1:38724283-38724433	ENSG00000215895
chr1	38728323	38728473	1:38728323-38728473	ENSG00000287987,ENSG00000237290,ENSG00000275350,ENSG00000238063,ENSG00000215895,ENSG00000284632
chr1	38731143	38731293	1:38731143-38731293	ENSG00000215895
chr1	38735703	38735853	1:38735703-38735853	ENSG00000287987,ENSG00000237290,ENSG00000275350,ENSG00000238063,ENSG00000215895,ENSG00000284632
chr1	38740683	38740833	1:38740683-38740833	-
chr1	38741423	38741573	1:38741423-38741573	ENSG00000287987,ENSG00000237290,ENSG00000275350,ENSG00000238063,ENSG00000215895,ENSG00000284632
chr1	38744683	38744833	1:38744683-38744833	-
chr1	38781943	38782093	1:38781943-38782093	-
chr1	38782383	38782533	1:38782383-38782533	ENSG00000284632
chr1	38783227	38783377	1:38783227-38783377	-
chr1	38785343	38785493	1:38785343-38785493	ENSG00000284632
chr1	38785643	38785793	1:38785643-38785793	ENSG00000284632
chr1	38803823	38803973	1:38803823-38803973	ENSG00000284632
chr1	38804151	38804301	1:38804151-38804301	ENSG00000284632
chr1	38818263	38818413	1:38818263-38818413	ENSG00000284632
chr1	38818643	38818793	1:38818643-38818793	ENSG00000284632
chr1	38829463	38829613	1:38829463-38829613	-
chr1	38834504	38834654	1:38834504-38834654	-
chr1	38835343	38835493	1:38835343-38835493	ENSG00000238063
chr1	38858903	38859053	1:38858903-38859053	ENSG00000116954,ENSG00000228436
chr1	38859783	38859933	1:38859783-38859933	ENSG00000238063,ENSG00000116954,ENSG00000273637,ENSG00000228436,ENSG00000214114,ENSG00000274944,ENSG00000131233,ENSG00000207466
chr1	38860463	38860613	1:38860463-38860613	ENSG00000228436
chr1	38861439	38861589	1:38861439-38861589	-
chr1	38864043	38864193	1:38864043-38864193	-
chr1	38872263	38872413	1:38872263-38872413	ENSG00000273637,ENSG00000214114,ENSG00000131233
chr1	38872683	38872833	1:38872683-38872833	ENSG00000273637,ENSG00000214114,ENSG00000274944,ENSG00000131233
chr1	38873363	38873513	1:38873363-38873513	ENSG00000116954,ENSG00000273637,ENSG00000228436,ENSG00000214114,ENSG00000274944,ENSG00000131233
chr1	38891963	38892113	1:38891963-38892113	ENSG00000274944
chr1	38915603	38915753	1:38915603-38915753	-
chr1	38929185	38929335	1:38929185-38929335	ENSG00000158315,ENSG00000199963
chr1	38931583	38931733	1:38931583-38931733	ENSG00000158315,ENSG00000199963,ENSG00000207466
chr1	38959083	38959233	1:38959083-38959233	ENSG00000207466,ENSG00000235549
chr1	38961603	38961753	1:38961603-38961753	ENSG00000207466,ENSG00000235549
chr1	38962203	38962353	1:38962203-38962353	ENSG00000207466,ENSG00000235549
chr1	38962603	38962753	1:38962603-38962753	ENSG00000207466,ENSG00000235549
chr1	38969203	38969353	1:38969203-38969353	-
chr1	38986443	38986593	1:38986443-38986593	-
chr1	38986783	38986933	1:38986783-38986933	ENSG00000174574
chr1	38990273	38990423	1:38990273-38990423	-
chr1	38990503	38990653	1:38990503-38990653	ENSG00000174574
chr1	38991103	38991253	1:38991103-38991253	ENSG00000274944,ENSG00000158315,ENSG00000207466,ENSG00000174574
chr1	38991803	38991953	1:38991803-38991953	ENSG00000174574
chr1	38992243	38992393	1:38992243-38992393	ENSG00000174574
chr1	38997643	38997793	1:38997643-38997793	ENSG00000174574
chr1	38997923	38998073	1:38997923-38998073	ENSG00000174574
chr1	39002194	39002344	1:39002194-39002344	-
chr1	39002963	39003113	1:39002963-39003113	-
chr1	39003883	39004033	1:39003883-39004033	-
chr1	39008265	39008415	1:39008265-39008415	-
chr1	39026203	39026353	1:39026203-39026353	ENSG00000274944,ENSG00000158315,ENSG00000207466,ENSG00000174574,ENSG00000168653
chr1	39026703	39026853	1:39026703-39026853	ENSG00000168653
chr1	39028705	39028855	1:39028705-39028855	-
chr1	39046892	39047042	1:39046892-39047042	-
chr1	39047042	39047117	1:39047042-39047117	-
chr1	39047117	39047267	1:39047117-39047267	-
chr1	39047963	39048113	1:39047963-39048113	-
chr1	39048883	39049033	1:39048883-39049033	-
chr1	39051243	39051393	1:39051243-39051393	-
chr1	39064817	39064967	1:39064817-39064967	-
chr1	39076203	39076353	1:39076203-39076353	-
chr1	39076623	39076773	1:39076623-39076773	-
chr1	39081443	39081593	1:39081443-39081593	-
chr1	39081703	39081853	1:39081703-39081853	-
chr1	39086483	39086633	1:39086483-39086633	-
chr1	39087183	39087333	1:39087183-39087333	-
chr1	39087583	39087733	1:39087583-39087733	-
chr1	39089909	39090059	1:39089909-39090059	-
chr1	39090183	39090333	1:39090183-39090333	-
chr1	39092463	39092613	1:39092463-39092613	-
chr1	39098683	39098833	1:39098683-39098833	-
chr1	39102683	39102833	1:39102683-39102833	ENSG00000226438
chr1	39103383	39103533	1:39103383-39103533	-
chr1	39103963	39104113	1:39103963-39104113	-
chr1	39104743	39104893	1:39104743-39104893	-
chr1	39105263	39105413	1:39105263-39105413	-
chr1	39105531	39105681	1:39105531-39105681	-
chr1	39106003	39106153	1:39106003-39106153	-
chr1	39106603	39106753	1:39106603-39106753	-
chr1	39107203	39107353	1:39107203-39107353	-
chr1	39107563	39107713	1:39107563-39107713	-
chr1	39107963	39108113	1:39107963-39108113	-
chr1	39110683	39110833	1:39110683-39110833	ENSG00000127603,ENSG00000206654
chr1	39110983	39111133	1:39110983-39111133	ENSG00000206654
chr1	39111926	39112076	1:39111926-39112076	-
chr1	39112503	39112653	1:39112503-39112653	-
chr1	39115303	39115453	1:39115303-39115453	ENSG00000206654
chr1	39116943	39117093	1:39116943-39117093	ENSG00000206654
chr1	39117323	39117473	1:39117323-39117473	ENSG00000206654
chr1	39118163	39118313	1:39118163-39118313	ENSG00000206654
chr1	39127663	39127813	1:39127663-39127813	ENSG00000206654
chr1	39129603	39129753	1:39129603-39129753	ENSG00000206654
chr1	39130483	39130633	1:39130483-39130633	ENSG00000206654
chr1	39132563	39132713	1:39132563-39132713	-
chr1	39133163	39133313	1:39133163-39133313	ENSG00000206654
chr1	39139803	39139953	1:39139803-39139953	-
chr1	39142103	39142253	1:39142103-39142253	-
chr1	39142855	39143005	1:39142855-39143005	-
chr1	39145663	39145813	1:39145663-39145813	ENSG00000222378
chr1	39154803	39154953	1:39154803-39154953	ENSG00000127603,ENSG00000222378
chr1	39155123	39155273	1:39155123-39155273	ENSG00000127603,ENSG00000222378
chr1	39158363	39158513	1:39158363-39158513	ENSG00000222378
chr1	39158723	39158873	1:39158723-39158873	ENSG00000222378
chr1	39159343	39159493	1:39159343-39159493	-
chr1	39160883	39161033	1:39160883-39161033	-
chr1	39164443	39164593	1:39164443-39164593	-
chr1	39165103	39165253	1:39165103-39165253	-
chr1	39167958	39168108	1:39167958-39168108	-
chr1	39170843	39170993	1:39170843-39170993	-
chr1	39171362	39171512	1:39171362-39171512	-
chr1	39174523	39174673	1:39174523-39174673	-
chr1	39174763	39174913	1:39174763-39174913	-
chr1	39177883	39178033	1:39177883-39178033	-
chr1	39178398	39178548	1:39178398-39178548	-
chr1	39178623	39178773	1:39178623-39178773	-
chr1	39179263	39179413	1:39179263-39179413	-
chr1	39183823	39183973	1:39183823-39183973	-
chr1	39184611	39184761	1:39184611-39184761	-
chr1	39185683	39185833	1:39185683-39185833	-
chr1	39189743	39189893	1:39189743-39189893	-
chr1	39191723	39191873	1:39191723-39191873	ENSG00000287422,ENSG00000226438
chr1	39192223	39192373	1:39192223-39192373	ENSG00000127603,ENSG00000287422,ENSG00000226438,ENSG00000217897
chr1	39193378	39193528	1:39193378-39193528	-
chr1	39195263	39195413	1:39195263-39195413	-
chr1	39197003	39197153	1:39197003-39197153	-
chr1	39204543	39204693	1:39204543-39204693	ENSG00000127603,ENSG00000287422,ENSG00000226438,ENSG00000217897
chr1	39205263	39205413	1:39205263-39205413	ENSG00000127603,ENSG00000287422
chr1	39205848	39205998	1:39205848-39205998	-
chr1	39213623	39213773	1:39213623-39213773	ENSG00000127603,ENSG00000287422
chr1	39214023	39214173	1:39214023-39214173	-
chr1	39214283	39214433	1:39214283-39214433	-
chr1	39215703	39215853	1:39215703-39215853	-
chr1	39233463	39233613	1:39233463-39233613	ENSG00000287422
chr1	39238583	39238733	1:39238583-39238733	ENSG00000287422
chr1	39250583	39250733	1:39250583-39250733	ENSG00000226438
chr1	39250935	39251085	1:39250935-39251085	ENSG00000226438
chr1	39255344	39255494	1:39255344-39255494	ENSG00000226438
chr1	39258723	39258873	1:39258723-39258873	ENSG00000226438
chr1	39261863	39262013	1:39261863-39262013	-
chr1	39262923	39263073	1:39262923-39263073	ENSG00000226438
chr1	39266383	39266533	1:39266383-39266533	-
chr1	39268323	39268473	1:39268323-39268473	ENSG00000127603,ENSG00000287422,ENSG00000226438,ENSG00000217897
chr1	39269043	39269193	1:39269043-39269193	-
chr1	39269491	39269641	1:39269491-39269641	-
chr1	39270123	39270273	1:39270123-39270273	ENSG00000127603,ENSG00000217897
chr1	39272343	39272493	1:39272343-39272493	-
chr1	39276223	39276373	1:39276223-39276373	-
chr1	39282663	39282813	1:39282663-39282813	ENSG00000127603,ENSG00000217897
chr1	39301723	39301873	1:39301723-39301873	ENSG00000217897
chr1	39305702	39305852	1:39305702-39305852	ENSG00000217897
chr1	39317221	39317371	1:39317221-39317371	-
chr1	39318467	39318617	1:39318467-39318617	-
chr1	39326943	39327093	1:39326943-39327093	-
chr1	39332409	39332559	1:39332409-39332559	-
chr1	39352983	39353133	1:39352983-39353133	-
chr1	39359338	39359488	1:39359338-39359488	-
chr1	39360883	39361033	1:39360883-39361033	-
chr1	39381923	39382073	1:39381923-39382073	-
chr1	39387563	39387713	1:39387563-39387713	-
chr1	39391823	39391973	1:39391823-39391973	-
chr1	39392163	39392313	1:39392163-39392313	-
chr1	39395623	39395773	1:39395623-39395773	-
chr1	39396783	39396933	1:39396783-39396933	-
chr1	39398703	39398853	1:39398703-39398853	ENSG00000127603,ENSG00000217897,ENSG00000228060,ENSG00000201457
chr1	39405003	39405153	1:39405003-39405153	-
chr1	39406743	39406893	1:39406743-39406893	-
chr1	39407223	39407373	1:39407223-39407373	-
chr1	39407663	39407813	1:39407663-39407813	-
chr1	39408763	39408913	1:39408763-39408913	ENSG00000127603
chr1	39409623	39409773	1:39409623-39409773	-
chr1	39410963	39411113	1:39410963-39411113	ENSG00000127603
chr1	39411573	39411723	1:39411573-39411723	-
chr1	39412503	39412653	1:39412503-39412653	-
chr1	39432043	39432193	1:39432043-39432193	-
chr1	39435183	39435333	1:39435183-39435333	-
chr1	39451343	39451493	1:39451343-39451493	ENSG00000127603
chr1	39453723	39453873	1:39453723-39453873	-
chr1	39462183	39462333	1:39462183-39462333	ENSG00000127603
chr1	39489571	39489721	1:39489571-39489721	ENSG00000183682
chr1	39489823	39489973	1:39489823-39489973	ENSG00000183682
chr1	39490583	39490733	1:39490583-39490733	ENSG00000183682
chr1	39490823	39490973	1:39490823-39490973	ENSG00000183682
chr1	39491143	39491293	1:39491143-39491293	ENSG00000183682
chr1	39491563	39491713	1:39491563-39491713	ENSG00000183682
chr1	39498263	39498413	1:39498263-39498413	ENSG00000183682
chr1	39501723	39501873	1:39501723-39501873	-
chr1	39507303	39507453	1:39507303-39507453	ENSG00000237624
chr1	39508903	39509053	1:39508903-39509053	ENSG00000237624
chr1	39514772	39514922	1:39514772-39514922	ENSG00000237624
chr1	39514922	39515072	1:39514922-39515072	ENSG00000237624
chr1	39515676	39515826	1:39515676-39515826	-
chr1	39526003	39526153	1:39526003-39526153	ENSG00000243970
chr1	39534923	39535073	1:39534923-39535073	-
chr1	39539303	39539453	1:39539303-39539453	ENSG00000243970
chr1	39540623	39540773	1:39540623-39540773	ENSG00000243970,ENSG00000228060,ENSG00000201457
chr1	39559303	39559453	1:39559303-39559453	ENSG00000243970,ENSG00000090621,ENSG00000228060,ENSG00000201457
chr1	39559623	39559773	1:39559623-39559773	ENSG00000243970,ENSG00000090621,ENSG00000228060,ENSG00000201457
chr1	39573888	39574038	1:39573888-39574038	ENSG00000228060,ENSG00000201457
chr1	39574343	39574493	1:39574343-39574493	ENSG00000090621,ENSG00000228060,ENSG00000201457
chr1	39574763	39574913	1:39574763-39574913	ENSG00000090621,ENSG00000228060,ENSG00000201457
chr1	39575054	39575204	1:39575054-39575204	-
chr1	39575423	39575573	1:39575423-39575573	ENSG00000090621
chr1	39575783	39575933	1:39575783-39575933	ENSG00000090621,ENSG00000228060,ENSG00000201457
chr1	39576323	39576473	1:39576323-39576473	ENSG00000090621
chr1	39576783	39576933	1:39576783-39576933	ENSG00000090621,ENSG00000228060,ENSG00000201457
chr1	39580555	39580705	1:39580555-39580705	-
chr1	39590683	39590833	1:39590683-39590833	-
chr1	39598103	39598253	1:39598103-39598253	-
chr1	39598883	39599033	1:39598883-39599033	-
chr1	39605963	39606113	1:39605963-39606113	ENSG00000225333
chr1	39606283	39606433	1:39606283-39606433	ENSG00000225333,ENSG00000252413
chr1	39609703	39609853	1:39609703-39609853	-
chr1	39613363	39613513	1:39613363-39613513	-
chr1	39617763	39617913	1:39617763-39617913	-
chr1	39624363	39624513	1:39624363-39624513	-
chr1	39624846	39624996	1:39624846-39624996	-
chr1	39625623	39625773	1:39625623-39625773	ENSG00000163909,ENSG00000225903
chr1	39632623	39632773	1:39632623-39632773	ENSG00000163909,ENSG00000225903
chr1	39633043	39633193	1:39633043-39633193	ENSG00000163909,ENSG00000225903
chr1	39639943	39640093	1:39639943-39640093	ENSG00000163909
chr1	39642962	39643112	1:39642962-39643112	ENSG00000163909
chr1	39646363	39646513	1:39646363-39646513	ENSG00000163909
chr1	39646863	39647013	1:39646863-39647013	ENSG00000163909
chr1	39648603	39648753	1:39648603-39648753	-
chr1	39653643	39653793	1:39653643-39653793	-
chr1	39654403	39654553	1:39654403-39654553	-
chr1	39657543	39657693	1:39657543-39657693	-
chr1	39658143	39658293	1:39658143-39658293	-
chr1	39658703	39658853	1:39658703-39658853	-
chr1	39672103	39672253	1:39672103-39672253	ENSG00000116981
chr1	39672543	39672693	1:39672543-39672693	ENSG00000116981
chr1	39673363	39673513	1:39673363-39673513	ENSG00000116981,ENSG00000116983,ENSG00000225333
chr1	39677063	39677213	1:39677063-39677213	ENSG00000116981
chr1	39691383	39691533	1:39691383-39691533	ENSG00000116983,ENSG00000084072
chr1	39695183	39695333	1:39695183-39695333	ENSG00000116983
chr1	39701143	39701293	1:39701143-39701293	-
chr1	39701943	39702093	1:39701943-39702093	-
chr1	39720143	39720293	1:39720143-39720293	ENSG00000084072,ENSG00000225333,ENSG00000252413
chr1	39720723	39720873	1:39720723-39720873	ENSG00000084072,ENSG00000225333,ENSG00000252413
chr1	39721793	39721943	1:39721793-39721943	ENSG00000225333,ENSG00000252413
chr1	39722623	39722773	1:39722623-39722773	ENSG00000225333,ENSG00000252413
chr1	39729153	39729303	1:39729153-39729303	ENSG00000252413
chr1	39737643	39737793	1:39737643-39737793	ENSG00000084072
chr1	39738783	39738933	1:39738783-39738933	ENSG00000084072
chr1	39770366	39770516	1:39770366-39770516	ENSG00000198754,ENSG00000285905
chr1	39788803	39788953	1:39788803-39788953	ENSG00000116985,ENSG00000285905,ENSG00000261798
chr1	39789523	39789673	1:39789523-39789673	ENSG00000116985,ENSG00000285905,ENSG00000261798
chr1	39789673	39789823	1:39789673-39789823	ENSG00000116985,ENSG00000285905,ENSG00000261798
chr1	39793903	39794053	1:39793903-39794053	ENSG00000116985,ENSG00000285905,ENSG00000261798,ENSG00000229213,ENSG00000284719
chr1	39799303	39799453	1:39799303-39799453	ENSG00000116985,ENSG00000285905,ENSG00000261798,ENSG00000229213,ENSG00000284719
chr1	39800023	39800173	1:39800023-39800173	ENSG00000116985,ENSG00000285905,ENSG00000261798,ENSG00000229213,ENSG00000284719
chr1	39800543	39800693	1:39800543-39800693	ENSG00000229213,ENSG00000284719
chr1	39816783	39816933	1:39816783-39816933	ENSG00000116985,ENSG00000285905,ENSG00000261798,ENSG00000229213,ENSG00000284719,ENSG00000284678,ENSG00000116990,ENSG00000236546
chr1	39830023	39830173	1:39830023-39830173	-
chr1	39845723	39845873	1:39845723-39845873	ENSG00000043514
chr1	39846183	39846333	1:39846183-39846333	ENSG00000043514
chr1	39852323	39852473	1:39852323-39852473	-
chr1	39866923	39867073	1:39866923-39867073	-
chr1	39872663	39872813	1:39872663-39872813	-
chr1	39880403	39880553	1:39880403-39880553	ENSG00000043514,ENSG00000202222
chr1	39883463	39883613	1:39883463-39883613	ENSG00000043514,ENSG00000202222,ENSG00000116990,ENSG00000236546
chr1	39886963	39887113	1:39886963-39887113	ENSG00000043514,ENSG00000202222
chr1	39892723	39892873	1:39892723-39892873	ENSG00000236546
chr1	39893283	39893433	1:39893283-39893433	ENSG00000236546
chr1	39897003	39897153	1:39897003-39897153	ENSG00000116990,ENSG00000236546
chr1	39899063	39899213	1:39899063-39899213	ENSG00000116990,ENSG00000236546
chr1	39900743	39900893	1:39900743-39900893	ENSG00000116990,ENSG00000236546
chr1	39901083	39901233	1:39901083-39901233	ENSG00000116990,ENSG00000236546
chr1	39901323	39901473	1:39901323-39901473	ENSG00000116990,ENSG00000236546
chr1	39901943	39902093	1:39901943-39902093	ENSG00000116990,ENSG00000236546
chr1	39902323	39902473	1:39902323-39902473	ENSG00000116990,ENSG00000236546
chr1	39919623	39919773	1:39919623-39919773	-
chr1	39925843	39925993	1:39925843-39925993	-
chr1	39934403	39934553	1:39934403-39934553	ENSG00000207356,ENSG00000168389,ENSG00000228477
chr1	39934763	39934913	1:39934763-39934913	ENSG00000207356
chr1	39952663	39952813	1:39952663-39952813	ENSG00000207356,ENSG00000168389
chr1	39954547	39954697	1:39954547-39954697	-
chr1	39955043	39955193	1:39955043-39955193	ENSG00000207356,ENSG00000168389,ENSG00000228477
chr1	39955763	39955913	1:39955763-39955913	ENSG00000168389,ENSG00000228477
chr1	39973583	39973733	1:39973583-39973733	ENSG00000168389
chr1	39982063	39982213	1:39982063-39982213	-
chr1	39988783	39988933	1:39988783-39988933	-
chr1	39989063	39989213	1:39989063-39989213	-
chr1	40014363	40014513	1:40014363-40014513	-
chr1	40014943	40015093	1:40014943-40015093	-
chr1	40015323	40015473	1:40015323-40015473	-
chr1	40020703	40020853	1:40020703-40020853	-
chr1	40027843	40027993	1:40027843-40027993	-
chr1	40032403	40032553	1:40032403-40032553	-
chr1	40036723	40036873	1:40036723-40036873	-
chr1	40039663	40039813	1:40039663-40039813	ENSG00000131236
chr1	40039943	40040093	1:40039943-40040093	ENSG00000131236
chr1	40040503	40040653	1:40040503-40040653	ENSG00000131236
chr1	40041223	40041373	1:40041223-40041373	-
chr1	40042499	40042649	1:40042499-40042649	-
chr1	40045340	40045490	1:40045340-40045490	-
chr1	40049563	40049713	1:40049563-40049713	ENSG00000131236
chr1	40058414	40058564	1:40058414-40058564	-
chr1	40058763	40058913	1:40058763-40058913	ENSG00000131236
chr1	40059583	40059733	1:40059583-40059733	-
chr1	40060043	40060193	1:40060043-40060193	-
chr1	40077063	40077213	1:40077063-40077213	ENSG00000131238
chr1	40078643	40078793	1:40078643-40078793	ENSG00000131238
chr1	40080003	40080153	1:40080003-40080153	ENSG00000131238
chr1	40083003	40083153	1:40083003-40083153	ENSG00000131238
chr1	40084803	40084953	1:40084803-40084953	ENSG00000131238
chr1	40092823	40092973	1:40092823-40092973	ENSG00000131238
chr1	40093183	40093333	1:40093183-40093333	ENSG00000131238
chr1	40097163	40097313	1:40097163-40097313	ENSG00000131238
chr1	40140403	40140553	1:40140403-40140553	ENSG00000226745
chr1	40142063	40142213	1:40142063-40142213	ENSG00000226745
chr1	40142213	40142363	1:40142213-40142363	ENSG00000226745
chr1	40144103	40144253	1:40144103-40144253	ENSG00000226745
chr1	40153143	40153293	1:40153143-40153293	ENSG00000226745
chr1	40161223	40161373	1:40161223-40161373	ENSG00000226745,ENSG00000117000,ENSG00000207508,ENSG00000049089,ENSG00000227311
chr1	40162863	40163013	1:40162863-40163013	ENSG00000117000,ENSG00000207508
chr1	40183083	40183233	1:40183083-40183233	ENSG00000207508
chr1	40186583	40186733	1:40186583-40186733	ENSG00000207508
chr1	40187503	40187653	1:40187503-40187653	ENSG00000207508
chr1	40238447	40238597	1:40238447-40238597	-
chr1	40241863	40242013	1:40241863-40242013	ENSG00000188800,ENSG00000259943,ENSG00000084073
chr1	40242283	40242433	1:40242283-40242433	ENSG00000188800
chr1	40245143	40245293	1:40245143-40245293	ENSG00000188800
chr1	40256823	40256973	1:40256823-40256973	-
chr1	40257963	40258113	1:40257963-40258113	ENSG00000226745,ENSG00000117000,ENSG00000207508,ENSG00000188800,ENSG00000259943,ENSG00000084073,ENSG00000231296,ENSG00000049089
chr1	40258463	40258613	1:40258463-40258613	ENSG00000259943,ENSG00000084073,ENSG00000231296
chr1	40264403	40264553	1:40264403-40264553	-
chr1	40267963	40268113	1:40267963-40268113	ENSG00000231296
chr1	40270303	40270453	1:40270303-40270453	-
chr1	40299543	40299693	1:40299543-40299693	-
chr1	40313703	40313853	1:40313703-40313853	ENSG00000049089
chr1	40315343	40315493	1:40315343-40315493	ENSG00000049089,ENSG00000227311
chr1	40316083	40316233	1:40316083-40316233	ENSG00000049089
chr1	40316683	40316833	1:40316683-40316833	ENSG00000049089
chr1	40338823	40338973	1:40338823-40338973	ENSG00000226745,ENSG00000049089,ENSG00000227311,ENSG00000084070
chr1	40344663	40344813	1:40344663-40344813	-
chr1	40353208	40353358	1:40353208-40353358	-
chr1	40362783	40362933	1:40362783-40362933	ENSG00000213172
chr1	40363831	40363981	1:40363831-40363981	ENSG00000213172
chr1	40373563	40373713	1:40373563-40373713	ENSG00000226745,ENSG00000049089,ENSG00000227311,ENSG00000084070,ENSG00000213172
chr1	40374523	40374673	1:40374523-40374673	ENSG00000226745,ENSG00000049089,ENSG00000227311,ENSG00000084070,ENSG00000213172
chr1	40375703	40375853	1:40375703-40375853	ENSG00000084070
chr1	40380163	40380313	1:40380163-40380313	-
chr1	40382183	40382333	1:40382183-40382333	-
chr1	40383683	40383833	1:40383683-40383833	-
chr1	40384320	40384470	1:40384320-40384470	-
chr1	40384470	40384546	1:40384470-40384546	-
chr1	40384546	40384696	1:40384546-40384696	-
chr1	40384983	40385133	1:40384983-40385133	-
chr1	40385703	40385853	1:40385703-40385853	ENSG00000084070
chr1	40386543	40386693	1:40386543-40386693	-
chr1	40390243	40390393	1:40390243-40390393	ENSG00000084070
chr1	40392283	40392433	1:40392283-40392433	ENSG00000084070
chr1	40394623	40394773	1:40394623-40394773	ENSG00000084070
chr1	40394883	40395033	1:40394883-40395033	ENSG00000084070
chr1	40396543	40396693	1:40396543-40396693	-
chr1	40404923	40405073	1:40404923-40405073	ENSG00000084070
chr1	40422148	40422298	1:40422148-40422298	-
chr1	40435616	40435766	1:40435616-40435766	-
chr1	40438543	40438693	1:40438543-40438693	-
chr1	40450023	40450173	1:40450023-40450173	ENSG00000284677,ENSG00000187801,ENSG00000260920,ENSG00000279667,ENSG00000187815,ENSG00000238287,ENSG00000164002,ENSG00000227278,ENSG00000238186
chr1	40450283	40450433	1:40450283-40450433	ENSG00000284677,ENSG00000187801,ENSG00000260920,ENSG00000279667,ENSG00000187815,ENSG00000238287,ENSG00000164002
chr1	40450543	40450693	1:40450543-40450693	ENSG00000284677,ENSG00000187801,ENSG00000260920,ENSG00000279667
chr1	40451063	40451213	1:40451063-40451213	ENSG00000284677,ENSG00000187801,ENSG00000260920,ENSG00000279667,ENSG00000187815
chr1	40463223	40463373	1:40463223-40463373	ENSG00000260920
chr1	40476254	40476404	1:40476254-40476404	ENSG00000279667,ENSG00000187815
chr1	40477183	40477333	1:40477183-40477333	ENSG00000260920,ENSG00000279667,ENSG00000187815
chr1	40477643	40477793	1:40477643-40477793	ENSG00000279667,ENSG00000187815
chr1	40495503	40495653	1:40495503-40495653	-
chr1	40508643	40508793	1:40508643-40508793	ENSG00000238287,ENSG00000164002,ENSG00000227278,ENSG00000238186
chr1	40531483	40531633	1:40531483-40531633	ENSG00000279667,ENSG00000187815,ENSG00000238287,ENSG00000164002,ENSG00000227278,ENSG00000238186,ENSG00000117010,ENSG00000236505,ENSG00000233910
chr1	40532943	40533093	1:40532943-40533093	ENSG00000227278,ENSG00000238186,ENSG00000117010
chr1	40562196	40562346	1:40562196-40562346	ENSG00000236505
chr1	40575463	40575613	1:40575463-40575613	ENSG00000286838,ENSG00000236505
chr1	40583563	40583713	1:40583563-40583713	ENSG00000286838,ENSG00000236505,ENSG00000233910
chr1	40584208	40584358	1:40584208-40584358	ENSG00000286838
chr1	40592283	40592433	1:40592283-40592433	ENSG00000233910
chr1	40612383	40612533	1:40612383-40612533	ENSG00000233910,ENSG00000117016
chr1	40626163	40626313	1:40626163-40626313	-
chr1	40630643	40630793	1:40630643-40630793	-
chr1	40646483	40646633	1:40646483-40646633	ENSG00000287743
chr1	40653983	40654133	1:40653983-40654133	ENSG00000287743
chr1	40662296	40662446	1:40662296-40662446	ENSG00000117016,ENSG00000287743
chr1	40662923	40663073	1:40662923-40663073	ENSG00000117016,ENSG00000287743
chr1	40665663	40665813	1:40665663-40665813	ENSG00000117016,ENSG00000287743
chr1	40668983	40669133	1:40668983-40669133	ENSG00000117016,ENSG00000287743
chr1	40691543	40691693	1:40691543-40691693	ENSG00000117016,ENSG00000237899,ENSG00000272145,ENSG00000066136,ENSG00000198974,ENSG00000207962
chr1	40692063	40692213	1:40692063-40692213	ENSG00000117016,ENSG00000237899,ENSG00000272145,ENSG00000066136
chr1	40692403	40692553	1:40692403-40692553	ENSG00000237899,ENSG00000272145,ENSG00000066136
chr1	40692878	40693028	1:40692878-40693028	-
chr1	40699163	40699313	1:40699163-40699313	ENSG00000272145,ENSG00000066136
chr1	40703483	40703633	1:40703483-40703633	ENSG00000272145,ENSG00000066136
chr1	40708883	40709033	1:40708883-40709033	ENSG00000272145,ENSG00000066136
chr1	40709163	40709313	1:40709163-40709313	ENSG00000117016,ENSG00000237899,ENSG00000272145,ENSG00000066136,ENSG00000198974,ENSG00000207962
chr1	40710623	40710773	1:40710623-40710773	-
chr1	40710995	40711145	1:40710995-40711145	-
chr1	40711523	40711673	1:40711523-40711673	-
chr1	40718069	40718219	1:40718069-40718219	-
chr1	40720003	40720153	1:40720003-40720153	-
chr1	40727783	40727933	1:40727783-40727933	-
chr1	40729403	40729553	1:40729403-40729553	-
chr1	40732923	40733073	1:40732923-40733073	-
chr1	40736123	40736273	1:40736123-40736273	-
chr1	40740142	40740292	1:40740142-40740292	-
chr1	40742803	40742953	1:40742803-40742953	-
chr1	40745323	40745473	1:40745323-40745473	ENSG00000198974
chr1	40750443	40750593	1:40750443-40750593	ENSG00000198974,ENSG00000207962
chr1	40750703	40750853	1:40750703-40750853	ENSG00000198974,ENSG00000207962
chr1	40755163	40755313	1:40755163-40755313	ENSG00000198974,ENSG00000207962
chr1	40774263	40774413	1:40774263-40774413	-
chr1	40774823	40774973	1:40774823-40774973	-
chr1	40781403	40781553	1:40781403-40781553	ENSG00000117013
chr1	40782723	40782873	1:40782723-40782873	ENSG00000117013
chr1	40802383	40802533	1:40802383-40802533	ENSG00000117013,ENSG00000264582
chr1	40818723	40818873	1:40818723-40818873	ENSG00000117013
chr1	40824723	40824873	1:40824723-40824873	ENSG00000117013
chr1	40839343	40839493	1:40839343-40839493	-
chr1	40848643	40848793	1:40848643-40848793	-
chr1	40850103	40850253	1:40850103-40850253	-
chr1	40861280	40861430	1:40861280-40861430	ENSG00000179862,ENSG00000229528
chr1	40861603	40861753	1:40861603-40861753	ENSG00000179862,ENSG00000229528
chr1	40862383	40862533	1:40862383-40862533	ENSG00000179862,ENSG00000229528
chr1	40863669	40863819	1:40863669-40863819	ENSG00000179862,ENSG00000229528
chr1	40866223	40866373	1:40866223-40866373	ENSG00000179862,ENSG00000229528
chr1	40866503	40866653	1:40866503-40866653	ENSG00000179862,ENSG00000229528
chr1	40867629	40867779	1:40867629-40867779	-
chr1	40868443	40868593	1:40868443-40868593	ENSG00000179862,ENSG00000229528
chr1	40870269	40870419	1:40870269-40870419	-
chr1	40873523	40873673	1:40873523-40873673	-
chr1	40875803	40875953	1:40875803-40875953	ENSG00000179862,ENSG00000229528
chr1	40877023	40877173	1:40877023-40877173	-
chr1	40877783	40877933	1:40877783-40877933	-
chr1	40897603	40897753	1:40897603-40897753	-
chr1	40898483	40898633	1:40898483-40898633	-
chr1	40902043	40902193	1:40902043-40902193	-
chr1	40926563	40926713	1:40926563-40926713	-
chr1	40929303	40929453	1:40929303-40929453	-
chr1	40936983	40937133	1:40936983-40937133	ENSG00000228940,ENSG00000286668,ENSG00000233118
chr1	40939563	40939713	1:40939563-40939713	ENSG00000228940,ENSG00000286668,ENSG00000233118
chr1	40939843	40939993	1:40939843-40939993	ENSG00000228940,ENSG00000286668,ENSG00000233118
chr1	40944523	40944673	1:40944523-40944673	ENSG00000228940,ENSG00000286668,ENSG00000233118
chr1	40948983	40949133	1:40948983-40949133	ENSG00000233118
chr1	40952583	40952733	1:40952583-40952733	-
chr1	40967543	40967693	1:40967543-40967693	-
chr1	40967883	40968033	1:40967883-40968033	-
chr1	40977043	40977193	1:40977043-40977193	ENSG00000171793,ENSG00000281207
chr1	40977903	40978053	1:40977903-40978053	-
chr1	40978263	40978413	1:40978263-40978413	-
chr1	40978923	40979073	1:40978923-40979073	-
chr1	40979623	40979773	1:40979623-40979773	ENSG00000171793
chr1	40979863	40980013	1:40979863-40980013	ENSG00000171793
chr1	40980463	40980613	1:40980463-40980613	-
chr1	40980983	40981133	1:40980983-40981133	ENSG00000171793
chr1	40981703	40981853	1:40981703-40981853	-
chr1	40987083	40987233	1:40987083-40987233	-
chr1	41003763	41003913	1:41003763-41003913	ENSG00000171793,ENSG00000281207,ENSG00000171790
chr1	41021739	41021889	1:41021739-41021889	ENSG00000171790
chr1	41022003	41022153	1:41022003-41022153	ENSG00000281207,ENSG00000171790
chr1	41023383	41023533	1:41023383-41023533	ENSG00000171790
chr1	41025061	41025211	1:41025061-41025211	ENSG00000171790
chr1	41042003	41042153	1:41042003-41042153	ENSG00000010803
chr1	41051123	41051273	1:41051123-41051273	-
chr1	41072163	41072313	1:41072163-41072313	ENSG00000010803
chr1	41074103	41074253	1:41074103-41074253	ENSG00000010803
chr1	41102383	41102533	1:41102383-41102533	ENSG00000215893
chr1	41108863	41109013	1:41108863-41109013	ENSG00000215893
chr1	41109403	41109553	1:41109403-41109553	ENSG00000215893
chr1	41109683	41109833	1:41109683-41109833	ENSG00000215893
chr1	41110003	41110153	1:41110003-41110153	ENSG00000215893
chr1	41110403	41110553	1:41110403-41110553	-
chr1	41110763	41110913	1:41110763-41110913	-
chr1	41117428	41117578	1:41117428-41117578	-
chr1	41118503	41118653	1:41118503-41118653	-
chr1	41123323	41123473	1:41123323-41123473	ENSG00000215893
chr1	41151083	41151233	1:41151083-41151233	ENSG00000010803
chr1	41151983	41152133	1:41151983-41152133	-
chr1	41152763	41152913	1:41152763-41152913	ENSG00000010803
chr1	41153523	41153673	1:41153523-41153673	-
chr1	41154023	41154173	1:41154023-41154173	-
chr1	41156023	41156173	1:41156023-41156173	ENSG00000010803
chr1	41158303	41158453	1:41158303-41158453	ENSG00000010803
chr1	41169168	41169318	1:41169168-41169318	-
chr1	41192663	41192813	1:41192663-41192813	-
chr1	41192843	41192993	1:41192843-41192993	-
chr1	41193531	41193681	1:41193531-41193681	-
chr1	41197763	41197913	1:41197763-41197913	-
chr1	41222543	41222693	1:41222543-41222693	-
chr1	41222703	41222853	1:41222703-41222853	-
chr1	41227103	41227253	1:41227103-41227253	-
chr1	41234468	41234618	1:41234468-41234618	-
chr1	41236903	41237053	1:41236903-41237053	ENSG00000287400,ENSG00000235358
chr1	41238263	41238413	1:41238263-41238413	ENSG00000287400,ENSG00000235358
chr1	41238563	41238713	1:41238563-41238713	ENSG00000010803,ENSG00000287400,ENSG00000235358
chr1	41240303	41240453	1:41240303-41240453	ENSG00000010803,ENSG00000287400,ENSG00000235358
chr1	41240943	41241093	1:41240943-41241093	ENSG00000010803,ENSG00000287400,ENSG00000235358
chr1	41241323	41241473	1:41241323-41241473	ENSG00000010803,ENSG00000287400,ENSG00000235358
chr1	41241783	41241933	1:41241783-41241933	ENSG00000010803,ENSG00000287400,ENSG00000235358
chr1	41242563	41242713	1:41242563-41242713	ENSG00000287400,ENSG00000235358
chr1	41243083	41243233	1:41243083-41243233	ENSG00000287400,ENSG00000235358
chr1	41245803	41245953	1:41245803-41245953	ENSG00000010803,ENSG00000287400,ENSG00000235358
chr1	41246289	41246439	1:41246289-41246439	ENSG00000287400
chr1	41268283	41268433	1:41268283-41268433	ENSG00000235358,ENSG00000213987
chr1	41280330	41280480	1:41280330-41280480	-
chr1	41282803	41282953	1:41282803-41282953	-
chr1	41285133	41285283	1:41285133-41285283	-
chr1	41313723	41313873	1:41313723-41313873	ENSG00000286640
chr1	41315263	41315413	1:41315263-41315413	ENSG00000286640
chr1	41315503	41315653	1:41315503-41315653	ENSG00000286640
chr1	41323003	41323153	1:41323003-41323153	ENSG00000286640
chr1	41331363	41331513	1:41331363-41331513	-
chr1	41333443	41333593	1:41333443-41333593	ENSG00000286640
chr1	41341483	41341633	1:41341483-41341633	-
chr1	41342203	41342353	1:41342203-41342353	ENSG00000286640
chr1	41343082	41343232	1:41343082-41343232	-
chr1	41343844	41343994	1:41343844-41343994	-
chr1	41357908	41358058	1:41357908-41358058	-
chr1	41360363	41360513	1:41360363-41360513	ENSG00000204060
chr1	41361023	41361173	1:41361023-41361173	ENSG00000286640,ENSG00000204060,ENSG00000229901
chr1	41371887	41372037	1:41371887-41372037	ENSG00000229901
chr1	41381085	41381235	1:41381085-41381235	ENSG00000229901
chr1	41381776	41381926	1:41381776-41381926	ENSG00000229901
chr1	41382263	41382413	1:41382263-41382413	ENSG00000229901
chr1	41382543	41382693	1:41382543-41382693	ENSG00000229901
chr1	41382803	41382953	1:41382803-41382953	ENSG00000229901
chr1	41383583	41383733	1:41383583-41383733	ENSG00000229901
chr1	41387863	41388013	1:41387863-41388013	-
chr1	41395403	41395553	1:41395403-41395553	-
chr1	41404383	41404533	1:41404383-41404533	-
chr1	41417183	41417333	1:41417183-41417333	ENSG00000213987,ENSG00000286640
chr1	41418943	41419093	1:41418943-41419093	ENSG00000213987,ENSG00000286640
chr1	41433024	41433174	1:41433024-41433174	ENSG00000213987,ENSG00000286640
chr1	41435724	41435874	1:41435724-41435874	-
chr1	41448524	41448674	1:41448524-41448674	-
chr1	41456124	41456274	1:41456124-41456274	ENSG00000252563
chr1	41462284	41462434	1:41462284-41462434	ENSG00000252563
chr1	41475950	41476100	1:41475950-41476100	ENSG00000127129
chr1	41485164	41485314	1:41485164-41485314	-
chr1	41485744	41485894	1:41485744-41485894	ENSG00000252563,ENSG00000127129
chr1	41486384	41486534	1:41486384-41486534	ENSG00000127129
chr1	41486964	41487114	1:41486964-41487114	ENSG00000127129
chr1	41487464	41487614	1:41487464-41487614	ENSG00000127129
chr1	41487844	41487994	1:41487844-41487994	ENSG00000127129
chr1	41488873	41489023	1:41488873-41489023	-
chr1	41492464	41492614	1:41492464-41492614	-
chr1	41493184	41493334	1:41493184-41493334	ENSG00000252563,ENSG00000127129
chr1	41495313	41495463	1:41495313-41495463	-
chr1	41495704	41495854	1:41495704-41495854	-
chr1	41496304	41496454	1:41496304-41496454	-
chr1	41498493	41498643	1:41498493-41498643	-
chr1	41504124	41504274	1:41504124-41504274	-
chr1	41504364	41504514	1:41504364-41504514	-
chr1	41516184	41516334	1:41516184-41516334	-
chr1	41537904	41538054	1:41537904-41538054	ENSG00000230881,ENSG00000230638
chr1	41574204	41574354	1:41574204-41574354	ENSG00000127124
chr1	41579064	41579214	1:41579064-41579214	-
chr1	41600024	41600174	1:41600024-41600174	-
chr1	41608304	41608454	1:41608304-41608454	-
chr1	41613144	41613294	1:41613144-41613294	-
chr1	41613744	41613894	1:41613744-41613894	-
chr1	41622524	41622674	1:41622524-41622674	ENSG00000284895
chr1	41623364	41623514	1:41623364-41623514	ENSG00000284895
chr1	41629268	41629418	1:41629268-41629418	ENSG00000284895
chr1	41629644	41629794	1:41629644-41629794	ENSG00000284895
chr1	41632104	41632254	1:41632104-41632254	ENSG00000284895
chr1	41639364	41639514	1:41639364-41639514	-
chr1	41639764	41639914	1:41639764-41639914	ENSG00000284895
chr1	41650244	41650394	1:41650244-41650394	-
chr1	41661712	41661862	1:41661712-41661862	-
chr1	41661862	41662012	1:41661862-41662012	-
chr1	41662344	41662494	1:41662344-41662494	ENSG00000127124
chr1	41662964	41663114	1:41662964-41663114	ENSG00000127124
chr1	41665384	41665534	1:41665384-41665534	ENSG00000127124
chr1	41670604	41670754	1:41670604-41670754	-
chr1	41672344	41672494	1:41672344-41672494	-
chr1	41678164	41678314	1:41678164-41678314	-
chr1	41678384	41678534	1:41678384-41678534	-
chr1	41681404	41681554	1:41681404-41681554	-
chr1	41681804	41681954	1:41681804-41681954	-
chr1	41683384	41683534	1:41683384-41683534	-
chr1	41684164	41684314	1:41684164-41684314	-
chr1	41712844	41712994	1:41712844-41712994	-
chr1	41713284	41713434	1:41713284-41713434	-
chr1	41714024	41714174	1:41714024-41714174	-
chr1	41714364	41714514	1:41714364-41714514	-
chr1	41714664	41714814	1:41714664-41714814	-
chr1	41728684	41728834	1:41728684-41728834	-
chr1	41731756	41731906	1:41731756-41731906	-
chr1	41739144	41739294	1:41739144-41739294	-
chr1	41742334	41742484	1:41742334-41742484	-
chr1	41752124	41752274	1:41752124-41752274	-
chr1	41758664	41758814	1:41758664-41758814	-
chr1	41758984	41759134	1:41758984-41759134	-
chr1	41766704	41766854	1:41766704-41766854	-
chr1	41767744	41767894	1:41767744-41767894	-
chr1	41771463	41771613	1:41771463-41771613	-
chr1	41773244	41773394	1:41773244-41773394	-
chr1	41783304	41783454	1:41783304-41783454	-
chr1	41795484	41795634	1:41795484-41795634	-
chr1	41810564	41810714	1:41810564-41810714	-
chr1	41811524	41811674	1:41811524-41811674	-
chr1	41812144	41812294	1:41812144-41812294	-
chr1	41812524	41812674	1:41812524-41812674	-
chr1	41814084	41814234	1:41814084-41814234	-
chr1	41823564	41823714	1:41823564-41823714	-
chr1	41843104	41843254	1:41843104-41843254	-
chr1	41843504	41843654	1:41843504-41843654	-
chr1	41846664	41846814	1:41846664-41846814	-
chr1	41847144	41847294	1:41847144-41847294	-
chr1	41851744	41851894	1:41851744-41851894	-
chr1	41862424	41862574	1:41862424-41862574	ENSG00000127124
chr1	41863044	41863194	1:41863044-41863194	ENSG00000127124
chr1	41863784	41863934	1:41863784-41863934	-
chr1	41864644	41864794	1:41864644-41864794	-
chr1	41868703	41868853	1:41868703-41868853	-
chr1	41870224	41870374	1:41870224-41870374	ENSG00000127124
chr1	41875164	41875314	1:41875164-41875314	-
chr1	41876904	41877054	1:41876904-41877054	-
chr1	41877184	41877334	1:41877184-41877334	-
chr1	41880378	41880528	1:41880378-41880528	-
chr1	41890984	41891134	1:41890984-41891134	-
chr1	41891664	41891814	1:41891664-41891814	-
chr1	41892384	41892534	1:41892384-41892534	-
chr1	41894554	41894704	1:41894554-41894704	-
chr1	41894867	41895017	1:41894867-41895017	-
chr1	41895457	41895607	1:41895457-41895607	-
chr1	41895640	41895790	1:41895640-41895790	-
chr1	41898304	41898454	1:41898304-41898454	-
chr1	41900704	41900854	1:41900704-41900854	-
chr1	41901464	41901614	1:41901464-41901614	-
chr1	41901764	41901914	1:41901764-41901914	-
chr1	41902204	41902354	1:41902204-41902354	-
chr1	41902724	41902874	1:41902724-41902874	-
chr1	41917524	41917674	1:41917524-41917674	-
chr1	41918004	41918154	1:41918004-41918154	ENSG00000127124
chr1	41918284	41918434	1:41918284-41918434	-
chr1	41918804	41918954	1:41918804-41918954	ENSG00000127124
chr1	41919864	41920014	1:41919864-41920014	ENSG00000127124
chr1	41920104	41920254	1:41920104-41920254	ENSG00000127124
chr1	41920784	41920934	1:41920784-41920934	-
chr1	41925844	41925994	1:41925844-41925994	-
chr1	41935344	41935494	1:41935344-41935494	-
chr1	41936204	41936354	1:41936204-41936354	-
chr1	41954325	41954475	1:41954325-41954475	-
chr1	41954764	41954914	1:41954764-41954914	-
chr1	41955544	41955694	1:41955544-41955694	-
chr1	41955724	41955874	1:41955724-41955874	-
chr1	42035264	42035414	1:42035264-42035414	ENSG00000287587,ENSG00000227538
chr1	42035624	42035774	1:42035624-42035774	ENSG00000287587,ENSG00000227538
chr1	42035964	42036114	1:42035964-42036114	ENSG00000127124,ENSG00000287587,ENSG00000227538
chr1	42047244	42047394	1:42047244-42047394	ENSG00000227538
chr1	42047604	42047754	1:42047604-42047754	ENSG00000227538
chr1	42052479	42052629	1:42052479-42052629	-
chr1	42085724	42085874	1:42085724-42085874	-
chr1	42089894	42090044	1:42089894-42090044	-
chr1	42137171	42137321	1:42137171-42137321	ENSG00000228776
chr1	42146964	42147114	1:42146964-42147114	ENSG00000228776,ENSG00000044012,ENSG00000197273
chr1	42163288	42163438	1:42163288-42163438	ENSG00000197273
chr1	42165564	42165714	1:42165564-42165714	ENSG00000197273
chr1	42165844	42165994	1:42165844-42165994	ENSG00000197273
chr1	42172424	42172574	1:42172424-42172574	ENSG00000197273
chr1	42172864	42173014	1:42172864-42173014	-
chr1	42173444	42173594	1:42173444-42173594	ENSG00000197273
chr1	42174484	42174634	1:42174484-42174634	-
chr1	42177044	42177194	1:42177044-42177194	-
chr1	42177684	42177834	1:42177684-42177834	ENSG00000228776,ENSG00000044012,ENSG00000197273
chr1	42178364	42178514	1:42178364-42178514	-
chr1	42179404	42179554	1:42179404-42179554	-
chr1	42186244	42186394	1:42186244-42186394	-
chr1	42186541	42186691	1:42186541-42186691	-
chr1	42214684	42214834	1:42214684-42214834	ENSG00000198815
chr1	42222324	42222474	1:42222324-42222474	-
chr1	42226879	42227029	1:42226879-42227029	-
chr1	42241064	42241214	1:42241064-42241214	-
chr1	42258376	42258526	1:42258376-42258526	-
chr1	42259484	42259634	1:42259484-42259634	-
chr1	42259764	42259914	1:42259764-42259914	-
chr1	42260864	42261014	1:42260864-42261014	-
chr1	42282164	42282314	1:42282164-42282314	ENSG00000198815
chr1	42290244	42290394	1:42290244-42290394	-
chr1	42311244	42311394	1:42311244-42311394	-
chr1	42312764	42312914	1:42312764-42312914	-
chr1	42314564	42314714	1:42314564-42314714	-
chr1	42319644	42319794	1:42319644-42319794	-
chr1	42320184	42320334	1:42320184-42320334	-
chr1	42322724	42322874	1:42322724-42322874	-
chr1	42334404	42334554	1:42334404-42334554	ENSG00000198815,ENSG00000227527
chr1	42335264	42335414	1:42335264-42335414	ENSG00000198815,ENSG00000227527,ENSG00000177181,ENSG00000235002,ENSG00000200254
chr1	42335964	42336114	1:42335964-42336114	ENSG00000198815,ENSG00000227527
chr1	42340264	42340414	1:42340264-42340414	ENSG00000198815,ENSG00000227527
chr1	42344384	42344534	1:42344384-42344534	ENSG00000198815,ENSG00000227527
chr1	42379904	42380054	1:42379904-42380054	ENSG00000177181,ENSG00000235002
chr1	42380664	42380814	1:42380664-42380814	ENSG00000177181,ENSG00000235002
chr1	42385364	42385514	1:42385364-42385514	ENSG00000177181
chr1	42420964	42421114	1:42420964-42421114	ENSG00000235002
chr1	42437184	42437334	1:42437184-42437334	ENSG00000235002,ENSG00000066185
chr1	42456204	42456354	1:42456204-42456354	ENSG00000235002,ENSG00000066185,ENSG00000127125,ENSG00000186409
chr1	42456844	42456994	1:42456844-42456994	ENSG00000066185,ENSG00000127125,ENSG00000186409
chr1	42457407	42457557	1:42457407-42457557	-
chr1	42463064	42463214	1:42463064-42463214	ENSG00000235002,ENSG00000066185,ENSG00000127125,ENSG00000186409,ENSG00000236876,ENSG00000200254
chr1	42464064	42464214	1:42464064-42464214	-
chr1	42479724	42479874	1:42479724-42479874	ENSG00000236876
chr1	42482884	42483034	1:42482884-42483034	ENSG00000186409,ENSG00000230116,ENSG00000236876
chr1	42483464	42483614	1:42483464-42483614	-
chr1	42484504	42484654	1:42484504-42484654	ENSG00000235002,ENSG00000186409,ENSG00000230116,ENSG00000236876,ENSG00000200254
chr1	42489124	42489274	1:42489124-42489274	ENSG00000230116
chr1	42519084	42519234	1:42519084-42519234	-
chr1	42530004	42530154	1:42530004-42530154	ENSG00000186409,ENSG00000236876,ENSG00000200254
chr1	42542888	42543038	1:42542888-42543038	-
chr1	42576659	42576809	1:42576659-42576809	ENSG00000200254,ENSG00000236180
chr1	42578024	42578174	1:42578024-42578174	ENSG00000200254,ENSG00000236180
chr1	42603519	42603669	1:42603519-42603669	-
chr1	42629017	42629167	1:42629017-42629167	-
chr1	42629167	42629317	1:42629167-42629317	-
chr1	42658264	42658414	1:42658264-42658414	ENSG00000200254,ENSG00000171960
chr1	42659044	42659194	1:42659044-42659194	ENSG00000171960
chr1	42679464	42679614	1:42679464-42679614	ENSG00000234917
chr1	42681444	42681594	1:42681444-42681594	-
chr1	42682204	42682354	1:42682204-42682354	ENSG00000235002,ENSG00000200254,ENSG00000236180,ENSG00000171960,ENSG00000285728,ENSG00000234917,ENSG00000065978,ENSG00000164007
chr1	42683044	42683194	1:42683044-42683194	ENSG00000171960,ENSG00000285728,ENSG00000234917,ENSG00000065978
chr1	42683404	42683554	1:42683404-42683554	-
chr1	42684204	42684354	1:42684204-42684354	-
chr1	42690573	42690723	1:42690573-42690723	-
chr1	42732368	42732518	1:42732368-42732518	-
chr1	42736244	42736394	1:42736244-42736394	ENSG00000164007
chr1	42744084	42744234	1:42744084-42744234	ENSG00000164007
chr1	42747264	42747414	1:42747264-42747414	ENSG00000164007
chr1	42753184	42753334	1:42753184-42753334	-
chr1	42757084	42757234	1:42757084-42757234	ENSG00000164007,ENSG00000117385
chr1	42764364	42764514	1:42764364-42764514	ENSG00000117385,ENSG00000164008,ENSG00000283580
chr1	42764884	42765034	1:42764884-42765034	ENSG00000117385,ENSG00000283580
chr1	42766024	42766174	1:42766024-42766174	ENSG00000117385,ENSG00000164008,ENSG00000283580,ENSG00000228452,ENSG00000274386
chr1	42767104	42767254	1:42767104-42767254	ENSG00000200254,ENSG00000236180,ENSG00000164007,ENSG00000117385,ENSG00000164008,ENSG00000283580,ENSG00000228452,ENSG00000274386,ENSG00000177868,ENSG00000164010,ENSG00000233708,ENSG00000237090,ENSG00000277513
chr1	42777984	42778134	1:42777984-42778134	ENSG00000228452,ENSG00000274386
chr1	42793924	42794074	1:42793924-42794074	ENSG00000274386
chr1	42806724	42806874	1:42806724-42806874	-
chr1	42813936	42814086	1:42813936-42814086	-
chr1	42816224	42816374	1:42816224-42816374	ENSG00000177868,ENSG00000164010
chr1	42817024	42817174	1:42817024-42817174	ENSG00000274386,ENSG00000177868,ENSG00000164010
chr1	42817284	42817434	1:42817284-42817434	ENSG00000274386,ENSG00000177868,ENSG00000164010
chr1	42823124	42823274	1:42823124-42823274	ENSG00000177868,ENSG00000164010
chr1	42844764	42844914	1:42844764-42844914	ENSG00000228192,ENSG00000164011
chr1	42846424	42846574	1:42846424-42846574	ENSG00000228452,ENSG00000274386,ENSG00000177868,ENSG00000164010,ENSG00000228192,ENSG00000164011,ENSG00000233708,ENSG00000237090,ENSG00000225099,ENSG00000277513
chr1	42847339	42847489	1:42847339-42847489	-
chr1	42852744	42852894	1:42852744-42852894	-
chr1	42856143	42856293	1:42856143-42856293	-
chr1	42860784	42860934	1:42860784-42860934	-
chr1	42913484	42913634	1:42913484-42913634	ENSG00000228452,ENSG00000233708,ENSG00000237090,ENSG00000225099,ENSG00000283136,ENSG00000277513
chr1	42923084	42923234	1:42923084-42923234	ENSG00000233708,ENSG00000237090,ENSG00000225099
chr1	42923484	42923634	1:42923484-42923634	-
chr1	42924284	42924434	1:42924284-42924434	ENSG00000233708,ENSG00000237090,ENSG00000225099,ENSG00000117394,ENSG00000207256,ENSG00000283136,ENSG00000277513
chr1	42931144	42931294	1:42931144-42931294	-
chr1	42936664	42936814	1:42936664-42936814	-
chr1	42937304	42937454	1:42937304-42937454	ENSG00000117394
chr1	42941064	42941214	1:42941064-42941214	ENSG00000233708,ENSG00000237090,ENSG00000225099,ENSG00000117394,ENSG00000284138,ENSG00000227533,ENSG00000207256,ENSG00000283136,ENSG00000277513
chr1	42941804	42941954	1:42941804-42941954	ENSG00000225099,ENSG00000117394,ENSG00000284138,ENSG00000227533,ENSG00000207256,ENSG00000283136
chr1	42950274	42950424	1:42950274-42950424	ENSG00000284138,ENSG00000227533
chr1	42957044	42957194	1:42957044-42957194	ENSG00000284138
chr1	42957904	42958054	1:42957904-42958054	ENSG00000117394,ENSG00000284138,ENSG00000227533,ENSG00000283973
chr1	42958184	42958334	1:42958184-42958334	ENSG00000117394,ENSG00000284138,ENSG00000227533,ENSG00000283973
chr1	42958864	42959014	1:42958864-42959014	ENSG00000117394,ENSG00000284138,ENSG00000227533,ENSG00000283973,ENSG00000207256,ENSG00000283136
chr1	42961824	42961974	1:42961824-42961974	ENSG00000117394,ENSG00000227533,ENSG00000283973
chr1	42962784	42962934	1:42962784-42962934	ENSG00000117394,ENSG00000227533,ENSG00000283973
chr1	42963604	42963754	1:42963604-42963754	ENSG00000117394,ENSG00000284138,ENSG00000227533,ENSG00000283973,ENSG00000207256,ENSG00000283136
chr1	42967244	42967394	1:42967244-42967394	ENSG00000233708,ENSG00000117394,ENSG00000227533,ENSG00000283973,ENSG00000207256,ENSG00000283136,ENSG00000277513
chr1	42971844	42971994	1:42971844-42971994	ENSG00000207256,ENSG00000283136
chr1	42973404	42973554	1:42973404-42973554	ENSG00000233708,ENSG00000283973,ENSG00000207256,ENSG00000283136,ENSG00000277513
chr1	42978364	42978514	1:42978364-42978514	-
chr1	42978704	42978854	1:42978704-42978854	ENSG00000207256
chr1	42981984	42982134	1:42981984-42982134	ENSG00000207256,ENSG00000283136
chr1	42998558	42998708	1:42998558-42998708	ENSG00000207256
chr1	43008444	43008594	1:43008444-43008594	ENSG00000207256,ENSG00000283136
chr1	43008859	43009009	1:43008859-43009009	ENSG00000283136
chr1	43043809	43043959	1:43043809-43043959	ENSG00000283136
chr1	43048804	43048954	1:43048804-43048954	ENSG00000283136
chr1	43049684	43049834	1:43049684-43049834	ENSG00000283136
chr1	43055064	43055214	1:43055064-43055214	-
chr1	43058684	43058834	1:43058684-43058834	ENSG00000283136
chr1	43059177	43059327	1:43059177-43059327	-
chr1	43060184	43060334	1:43060184-43060334	-
chr1	43069844	43069994	1:43069844-43069994	-
chr1	43073724	43073874	1:43073724-43073874	ENSG00000228452,ENSG00000233708,ENSG00000237090,ENSG00000225099,ENSG00000277513
chr1	43143515	43143665	1:43143515-43143665	ENSG00000186973
chr1	43144344	43144494	1:43144344-43144494	ENSG00000186973
chr1	43147744	43147894	1:43147744-43147894	ENSG00000277513,ENSG00000186973
chr1	43172264	43172414	1:43172264-43172414	ENSG00000277513,ENSG00000186973,ENSG00000117395,ENSG00000284410,ENSG00000243710,ENSG00000199240
chr1	43172544	43172694	1:43172544-43172694	ENSG00000117395,ENSG00000284410,ENSG00000243710
chr1	43200704	43200854	1:43200704-43200854	ENSG00000199240
chr1	43201044	43201194	1:43201044-43201194	ENSG00000199240
chr1	43201344	43201494	1:43201344-43201494	ENSG00000199240
chr1	43205784	43205934	1:43205784-43205934	ENSG00000199240
chr1	43206984	43207134	1:43206984-43207134	ENSG00000277513,ENSG00000243710,ENSG00000199240,ENSG00000179178,ENSG00000066056
chr1	43207684	43207834	1:43207684-43207834	ENSG00000277513,ENSG00000243710,ENSG00000199240
chr1	43225304	43225454	1:43225304-43225454	-
chr1	43227364	43227514	1:43227364-43227514	-
chr1	43229924	43230074	1:43229924-43230074	-
chr1	43232224	43232374	1:43232224-43232374	-
chr1	43237244	43237394	1:43237244-43237394	-
chr1	43238204	43238354	1:43238204-43238354	-
chr1	43241684	43241834	1:43241684-43241834	-
chr1	43267324	43267474	1:43267324-43267474	ENSG00000117395,ENSG00000179178
chr1	43274464	43274614	1:43274464-43274614	ENSG00000179178
chr1	43293209	43293359	1:43293209-43293359	ENSG00000253313
chr1	43294125	43294275	1:43294125-43294275	ENSG00000253313
chr1	43294504	43294654	1:43294504-43294654	ENSG00000253313,ENSG00000066056
chr1	43295544	43295694	1:43295544-43295694	ENSG00000253313,ENSG00000066056
chr1	43327705	43327855	1:43327705-43327855	-
chr1	43330304	43330454	1:43330304-43330454	ENSG00000066056,ENSG00000117400
chr1	43344404	43344554	1:43344404-43344554	ENSG00000117400,ENSG00000287113
chr1	43348931	43349081	1:43348931-43349081	ENSG00000117400,ENSG00000287113
chr1	43349464	43349614	1:43349464-43349614	ENSG00000117400,ENSG00000287113
chr1	43349924	43350074	1:43349924-43350074	ENSG00000117400,ENSG00000287113
chr1	43357364	43357514	1:43357364-43357514	-
chr1	43358184	43358334	1:43358184-43358334	ENSG00000234694,ENSG00000117399,ENSG00000283836
chr1	43358764	43358914	1:43358764-43358914	ENSG00000179178,ENSG00000253313,ENSG00000066056,ENSG00000117400,ENSG00000287113,ENSG00000234694,ENSG00000117399,ENSG00000066322,ENSG00000283836,ENSG00000159479,ENSG00000229431,ENSG00000198198
chr1	43359344	43359494	1:43359344-43359494	-
chr1	43359724	43359874	1:43359724-43359874	-
chr1	43365756	43365906	1:43365756-43365906	-
chr1	43365906	43366056	1:43365906-43366056	-
chr1	43366864	43367014	1:43366864-43367014	-
chr1	43367344	43367494	1:43367344-43367494	ENSG00000066322,ENSG00000283836
chr1	43368104	43368254	1:43368104-43368254	ENSG00000234694,ENSG00000117399,ENSG00000066322,ENSG00000283836
chr1	43368344	43368494	1:43368344-43368494	ENSG00000287113,ENSG00000234694,ENSG00000117399,ENSG00000066322,ENSG00000283836,ENSG00000159479,ENSG00000229431
chr1	43372301	43372451	1:43372301-43372451	-
chr1	43373164	43373314	1:43373164-43373314	ENSG00000066322
chr1	43388284	43388434	1:43388284-43388434	ENSG00000159479,ENSG00000229431,ENSG00000198198
chr1	43388824	43388974	1:43388824-43388974	-
chr1	43389784	43389934	1:43389784-43389934	ENSG00000066056,ENSG00000066322,ENSG00000159479,ENSG00000229431,ENSG00000198198
chr1	43390584	43390734	1:43390584-43390734	-
chr1	43405344	43405494	1:43405344-43405494	-
chr1	43414744	43414894	1:43414744-43414894	-
chr1	43435904	43436054	1:43435904-43436054	ENSG00000198198
chr1	43444984	43445134	1:43444984-43445134	ENSG00000229372,ENSG00000274975,ENSG00000178922,ENSG00000229348
chr1	43452864	43453014	1:43452864-43453014	ENSG00000229372,ENSG00000274975,ENSG00000178922,ENSG00000229348
chr1	43453884	43454034	1:43453884-43454034	ENSG00000198198,ENSG00000229372,ENSG00000274975,ENSG00000178922,ENSG00000229348
chr1	43454564	43454714	1:43454564-43454714	ENSG00000198198,ENSG00000229372,ENSG00000274975,ENSG00000178922,ENSG00000229348
chr1	43461064	43461214	1:43461064-43461214	ENSG00000178922,ENSG00000229348
chr1	43468504	43468654	1:43468504-43468654	-
chr1	43472484	43472634	1:43472484-43472634	-
chr1	43472924	43473074	1:43472924-43473074	-
chr1	43475744	43475894	1:43475744-43475894	-
chr1	43476197	43476347	1:43476197-43476347	-
chr1	43482375	43482525	1:43482375-43482525	-
chr1	43493984	43494134	1:43493984-43494134	-
chr1	43500044	43500194	1:43500044-43500194	-
chr1	43500604	43500754	1:43500604-43500754	-
chr1	43509275	43509425	1:43509275-43509425	-
chr1	43523244	43523394	1:43523244-43523394	ENSG00000142949
chr1	43526184	43526334	1:43526184-43526334	ENSG00000142949
chr1	43529244	43529394	1:43529244-43529394	ENSG00000142949
chr1	43530784	43530934	1:43530784-43530934	ENSG00000142949
chr1	43531784	43531934	1:43531784-43531934	ENSG00000142949
chr1	43545864	43546014	1:43545864-43546014	ENSG00000142949
chr1	43548424	43548574	1:43548424-43548574	ENSG00000142949
chr1	43554564	43554714	1:43554564-43554714	ENSG00000142949
chr1	43557824	43557974	1:43557824-43557974	-
chr1	43558564	43558714	1:43558564-43558714	-
chr1	43565784	43565934	1:43565784-43565934	-
chr1	43574082	43574232	1:43574082-43574232	-
chr1	43582304	43582454	1:43582304-43582454	ENSG00000142949
chr1	43590533	43590683	1:43590533-43590683	-
chr1	43604014	43604164	1:43604014-43604164	-
chr1	43632264	43632414	1:43632264-43632414	-
chr1	43645264	43645414	1:43645264-43645414	-
chr1	43648344	43648494	1:43648344-43648494	-
chr1	43648944	43649094	1:43648944-43649094	-
chr1	43649964	43650114	1:43649964-43650114	ENSG00000142949,ENSG00000066135,ENSG00000284989,ENSG00000236200,ENSG00000126091,ENSG00000233674
chr1	43650344	43650494	1:43650344-43650494	ENSG00000142949,ENSG00000066135,ENSG00000284989,ENSG00000236200,ENSG00000126091,ENSG00000233674
chr1	43651184	43651334	1:43651184-43651334	-
chr1	43651884	43652034	1:43651884-43652034	-
chr1	43653484	43653634	1:43653484-43653634	ENSG00000066135,ENSG00000284989
chr1	43669084	43669234	1:43669084-43669234	-
chr1	43672064	43672214	1:43672064-43672214	-
chr1	43679482	43679632	1:43679482-43679632	-
chr1	43688804	43688954	1:43688804-43688954	-
chr1	43706304	43706454	1:43706304-43706454	ENSG00000236200,ENSG00000126091
chr1	43706764	43706914	1:43706764-43706914	-
chr1	43707364	43707514	1:43707364-43707514	ENSG00000236200,ENSG00000126091
chr1	43707964	43708114	1:43707964-43708114	ENSG00000236200,ENSG00000126091
chr1	43710398	43710548	1:43710398-43710548	-
chr1	43711124	43711274	1:43711124-43711274	ENSG00000236200,ENSG00000126091,ENSG00000229444,ENSG00000283414,ENSG00000233674
chr1	43711624	43711774	1:43711624-43711774	ENSG00000236200,ENSG00000126091,ENSG00000283414
chr1	43711984	43712134	1:43711984-43712134	ENSG00000236200,ENSG00000283414
chr1	43716904	43717054	1:43716904-43717054	ENSG00000283414
chr1	43719694	43719844	1:43719694-43719844	ENSG00000283414
chr1	43720144	43720294	1:43720144-43720294	ENSG00000126091,ENSG00000229444,ENSG00000283414,ENSG00000233674
chr1	43730219	43730369	1:43730219-43730369	ENSG00000229444
chr1	43753642	43753792	1:43753642-43753792	-
chr1	43761084	43761234	1:43761084-43761234	-
chr1	43763564	43763714	1:43763564-43763714	ENSG00000233674,ENSG00000117407
chr1	43766224	43766374	1:43766224-43766374	-
chr1	43766524	43766674	1:43766524-43766674	-
chr1	43772372	43772522	1:43772372-43772522	-
chr1	43774484	43774634	1:43774484-43774634	-
chr1	43776564	43776714	1:43776564-43776714	-
chr1	43781644	43781794	1:43781644-43781794	ENSG00000233674
chr1	43783804	43783954	1:43783804-43783954	-
chr1	43786384	43786534	1:43786384-43786534	-
chr1	43786684	43786834	1:43786684-43786834	-
chr1	43787104	43787254	1:43787104-43787254	-
chr1	43796244	43796394	1:43796244-43796394	ENSG00000126091
chr1	43799744	43799894	1:43799744-43799894	-
chr1	43800344	43800494	1:43800344-43800494	ENSG00000126091,ENSG00000233674
chr1	43803824	43803974	1:43803824-43803974	-
chr1	43822143	43822293	1:43822143-43822293	ENSG00000233674,ENSG00000283477,ENSG00000224751,ENSG00000238037
chr1	43834263	43834413	1:43834263-43834413	ENSG00000283477
chr1	43835223	43835373	1:43835223-43835373	ENSG00000126091,ENSG00000233674,ENSG00000283477,ENSG00000224751
chr1	43835723	43835873	1:43835723-43835873	ENSG00000283477,ENSG00000224751
chr1	43836485	43836635	1:43836485-43836635	-
chr1	43847383	43847533	1:43847383-43847533	ENSG00000224751
chr1	43853563	43853713	1:43853563-43853713	ENSG00000224751
chr1	43858443	43858593	1:43858443-43858593	ENSG00000224751
chr1	43861463	43861613	1:43861463-43861613	-
chr1	43865763	43865913	1:43865763-43865913	-
chr1	43867819	43867969	1:43867819-43867969	-
chr1	43868103	43868253	1:43868103-43868253	ENSG00000224751
chr1	43868763	43868913	1:43868763-43868913	ENSG00000224751
chr1	43881543	43881693	1:43881543-43881693	-
chr1	43885303	43885453	1:43885303-43885453	-
chr1	43890963	43891113	1:43890963-43891113	-
chr1	43912763	43912913	1:43912763-43912913	-
chr1	43921928	43922078	1:43921928-43922078	-
chr1	43929683	43929833	1:43929683-43929833	ENSG00000117407
chr1	43932903	43933053	1:43932903-43933053	ENSG00000117407
chr1	43933183	43933333	1:43933183-43933333	ENSG00000117407
chr1	43933443	43933593	1:43933443-43933593	ENSG00000117407
chr1	43934303	43934453	1:43934303-43934453	ENSG00000117407
chr1	43934843	43934993	1:43934843-43934993	ENSG00000117407
chr1	43936503	43936653	1:43936503-43936653	ENSG00000117407,ENSG00000237950
chr1	43946243	43946393	1:43946243-43946393	ENSG00000237950,ENSG00000288573,ENSG00000117408,ENSG00000285649,ENSG00000132768,ENSG00000117410
chr1	43946563	43946713	1:43946563-43946713	ENSG00000233674,ENSG00000117407,ENSG00000237950,ENSG00000288573,ENSG00000117408,ENSG00000285649,ENSG00000132768,ENSG00000117410,ENSG00000117411
chr1	43946843	43946993	1:43946843-43946993	ENSG00000237950,ENSG00000288573,ENSG00000117408,ENSG00000285649,ENSG00000132768,ENSG00000117410
chr1	43968443	43968593	1:43968443-43968593	ENSG00000285649,ENSG00000132768,ENSG00000117410
chr1	43969843	43969993	1:43969843-43969993	ENSG00000288573,ENSG00000117408,ENSG00000285649,ENSG00000132768,ENSG00000117410,ENSG00000117411,ENSG00000159214
chr1	43974803	43974953	1:43974803-43974953	ENSG00000288573,ENSG00000117408,ENSG00000285649,ENSG00000132768,ENSG00000117410,ENSG00000117411,ENSG00000159214
chr1	43975383	43975533	1:43975383-43975533	ENSG00000117410,ENSG00000117411
chr1	43975783	43975933	1:43975783-43975933	ENSG00000117411
chr1	43978269	43978419	1:43978269-43978419	ENSG00000117411
chr1	43978723	43978873	1:43978723-43978873	ENSG00000117411
chr1	43979063	43979213	1:43979063-43979213	ENSG00000117411
chr1	43979883	43980033	1:43979883-43980033	ENSG00000285649,ENSG00000132768,ENSG00000117410,ENSG00000117411
chr1	43980743	43980893	1:43980743-43980893	ENSG00000117411
chr1	43987223	43987373	1:43987223-43987373	ENSG00000159214
chr1	43991563	43991713	1:43991563-43991713	ENSG00000117411,ENSG00000159214
chr1	43994883	43995033	1:43994883-43995033	ENSG00000159214
chr1	44005783	44005933	1:44005783-44005933	-
chr1	44030003	44030153	1:44030003-44030153	ENSG00000159214,ENSG00000196517,ENSG00000230615
chr1	44030763	44030913	1:44030763-44030913	ENSG00000196517,ENSG00000230615
chr1	44031123	44031273	1:44031123-44031273	ENSG00000196517,ENSG00000230615
chr1	44031443	44031593	1:44031443-44031593	ENSG00000196517,ENSG00000230615
chr1	44036683	44036833	1:44036683-44036833	ENSG00000196517,ENSG00000230615
chr1	44047803	44047953	1:44047803-44047953	ENSG00000230615
chr1	44048303	44048453	1:44048303-44048453	ENSG00000230615,ENSG00000239560,ENSG00000171872,ENSG00000233514
chr1	44048903	44049053	1:44048903-44049053	ENSG00000230615
chr1	44049943	44050093	1:44049943-44050093	ENSG00000230615
chr1	44072303	44072453	1:44072303-44072453	ENSG00000227163,ENSG00000271647,ENSG00000239560,ENSG00000171872,ENSG00000233514,ENSG00000283039,ENSG00000238037,ENSG00000271329
chr1	44076183	44076333	1:44076183-44076333	-
chr1	44085383	44085533	1:44085383-44085533	ENSG00000227163,ENSG00000271647,ENSG00000239560,ENSG00000171872,ENSG00000233514,ENSG00000238037
chr1	44108323	44108473	1:44108323-44108473	ENSG00000271647,ENSG00000239560,ENSG00000171872,ENSG00000233514
chr1	44145043	44145193	1:44145043-44145193	ENSG00000283039,ENSG00000226804,ENSG00000200171,ENSG00000238037
chr1	44170403	44170553	1:44170403-44170553	ENSG00000238037,ENSG00000227994,ENSG00000271329
chr1	44213323	44213473	1:44213323-44213473	ENSG00000271329,ENSG00000178028
chr1	44217823	44217973	1:44217823-44217973	ENSG00000178028
chr1	44220463	44220613	1:44220463-44220613	ENSG00000239560,ENSG00000171872,ENSG00000233514,ENSG00000226804,ENSG00000200171,ENSG00000238037,ENSG00000227994,ENSG00000271329,ENSG00000178028
chr1	44238243	44238393	1:44238243-44238393	ENSG00000238037,ENSG00000271329,ENSG00000233602
chr1	44238796	44238946	1:44238796-44238946	ENSG00000233602
chr1	44239363	44239513	1:44239363-44239513	ENSG00000233602
chr1	44239643	44239793	1:44239643-44239793	ENSG00000233602
chr1	44240123	44240273	1:44240123-44240273	ENSG00000233602
chr1	44240627	44240777	1:44240627-44240777	ENSG00000233602
chr1	44249646	44249796	1:44249646-44249796	ENSG00000233602
chr1	44276063	44276213	1:44276063-44276213	-
chr1	44277023	44277173	1:44277023-44277173	-
chr1	44294819	44294969	1:44294819-44294969	-
chr1	44316448	44316598	1:44316448-44316598	-
chr1	44318363	44318513	1:44318363-44318513	ENSG00000117419
chr1	44318803	44318953	1:44318803-44318953	-
chr1	44327203	44327353	1:44327203-44327353	-
chr1	44327943	44328093	1:44327943-44328093	ENSG00000271647,ENSG00000239560,ENSG00000171872,ENSG00000233514,ENSG00000226804,ENSG00000200171,ENSG00000238037,ENSG00000227994,ENSG00000271329,ENSG00000178028,ENSG00000117419
chr1	44328803	44328953	1:44328803-44328953	-
chr1	44354663	44354813	1:44354663-44354813	-
chr1	44355283	44355433	1:44355283-44355433	ENSG00000238037,ENSG00000271329,ENSG00000117419
chr1	44378038	44378188	1:44378038-44378188	-
chr1	44378323	44378473	1:44378323-44378473	-
chr1	44390383	44390533	1:44390383-44390533	ENSG00000233514,ENSG00000238037,ENSG00000271329,ENSG00000199385
chr1	44405183	44405333	1:44405183-44405333	ENSG00000187147
chr1	44406263	44406413	1:44406263-44406413	-
chr1	44406923	44407073	1:44406923-44407073	-
chr1	44408143	44408293	1:44408143-44408293	-
chr1	44408343	44408493	1:44408343-44408493	-
chr1	44408843	44408993	1:44408843-44408993	-
chr1	44417463	44417613	1:44417463-44417613	-
chr1	44481832	44481982	1:44481832-44481982	-
chr1	44484403	44484553	1:44484403-44484553	-
chr1	44485283	44485433	1:44485283-44485433	-
chr1	44485763	44485913	1:44485763-44485913	ENSG00000238037
chr1	44489643	44489793	1:44489643-44489793	-
chr1	44500743	44500893	1:44500743-44500893	-
chr1	44532183	44532333	1:44532183-44532333	-
chr1	44552923	44553073	1:44552923-44553073	ENSG00000263381
chr1	44553143	44553293	1:44553143-44553293	ENSG00000263381
chr1	44553863	44554013	1:44553863-44554013	ENSG00000263381
chr1	44557803	44557953	1:44557803-44557953	ENSG00000263381
chr1	44584283	44584433	1:44584283-44584433	-
chr1	44595243	44595393	1:44595243-44595393	-
chr1	44609543	44609693	1:44609543-44609693	-
chr1	44617199	44617349	1:44617199-44617349	-
chr1	44617543	44617693	1:44617543-44617693	-
chr1	44629023	44629173	1:44629023-44629173	ENSG00000187147
chr1	44629343	44629493	1:44629343-44629493	ENSG00000187147
chr1	44630243	44630393	1:44630243-44630393	ENSG00000187147
chr1	44631883	44632033	1:44631883-44632033	ENSG00000187147
chr1	44632263	44632413	1:44632263-44632413	ENSG00000187147
chr1	44632683	44632833	1:44632683-44632833	ENSG00000187147
chr1	44652963	44653113	1:44652963-44653113	-
chr1	44655663	44655813	1:44655663-44655813	-
chr1	44672363	44672513	1:44672363-44672513	ENSG00000126106
chr1	44674143	44674293	1:44674143-44674293	ENSG00000126106,ENSG00000198520
chr1	44674503	44674653	1:44674503-44674653	ENSG00000126106,ENSG00000198520
chr1	44675083	44675233	1:44675083-44675233	-
chr1	44676603	44676753	1:44676603-44676753	ENSG00000126106,ENSG00000198520
chr1	44677203	44677353	1:44677203-44677353	ENSG00000126106
chr1	44707243	44707393	1:44707243-44707393	-
chr1	44708023	44708173	1:44708023-44708173	-
chr1	44715063	44715213	1:44715063-44715213	ENSG00000198520,ENSG00000199377
chr1	44717812	44717962	1:44717812-44717962	-
chr1	44718883	44719033	1:44718883-44719033	ENSG00000198520,ENSG00000199377
chr1	44719403	44719553	1:44719403-44719553	-
chr1	44720563	44720713	1:44720563-44720713	-
chr1	44721583	44721733	1:44721583-44721733	ENSG00000198520,ENSG00000199377
chr1	44722103	44722253	1:44722103-44722253	ENSG00000198520,ENSG00000199377
chr1	44727123	44727273	1:44727123-44727273	-
chr1	44729383	44729533	1:44729383-44729533	ENSG00000198520,ENSG00000199377
chr1	44730783	44730933	1:44730783-44730933	ENSG00000198520,ENSG00000199377,ENSG00000200169,ENSG00000142945,ENSG00000225721,ENSG00000142937,ENSG00000264294,ENSG00000200913,ENSG00000202031,ENSG00000207421,ENSG00000281859,ENSG00000234093
chr1	44731323	44731473	1:44731323-44731473	ENSG00000200169,ENSG00000142945,ENSG00000225721,ENSG00000142937,ENSG00000264294,ENSG00000200913,ENSG00000202031,ENSG00000207421,ENSG00000281859
chr1	44733403	44733553	1:44733403-44733553	ENSG00000200169,ENSG00000142945
chr1	44739663	44739813	1:44739663-44739813	ENSG00000200169,ENSG00000142945,ENSG00000225721
chr1	44775463	44775613	1:44775463-44775613	ENSG00000225721,ENSG00000142937,ENSG00000264294,ENSG00000200913,ENSG00000202031,ENSG00000207421,ENSG00000281859,ENSG00000234093,ENSG00000142959
chr1	44776323	44776473	1:44776323-44776473	ENSG00000225721,ENSG00000142937,ENSG00000264294,ENSG00000200913,ENSG00000202031,ENSG00000207421,ENSG00000281859,ENSG00000234093
chr1	44777283	44777433	1:44777283-44777433	-
chr1	44784003	44784153	1:44784003-44784153	-
chr1	44784223	44784373	1:44784223-44784373	-
chr1	44786503	44786653	1:44786503-44786653	ENSG00000234093,ENSG00000142959
chr1	44787035	44787185	1:44787035-44787185	-
chr1	44791123	44791273	1:44791123-44791273	ENSG00000142959
chr1	44793763	44793913	1:44793763-44793913	ENSG00000234093,ENSG00000142959
chr1	44794703	44794853	1:44794703-44794853	ENSG00000142959
chr1	44796823	44796973	1:44796823-44796973	-
chr1	44799883	44800033	1:44799883-44800033	ENSG00000225721,ENSG00000142937,ENSG00000264294,ENSG00000200913,ENSG00000202031,ENSG00000207421,ENSG00000281859,ENSG00000234093,ENSG00000142959,ENSG00000173846,ENSG00000117425,ENSG00000202444
chr1	44800163	44800313	1:44800163-44800313	ENSG00000173846,ENSG00000188396,ENSG00000222009,ENSG00000202444
chr1	44800844	44800994	1:44800844-44800994	-
chr1	44801567	44801717	1:44801567-44801717	-
chr1	44801717	44801867	1:44801717-44801867	-
chr1	44805566	44805716	1:44805566-44805716	-
chr1	44805808	44805958	1:44805808-44805958	-
chr1	44807423	44807573	1:44807423-44807573	ENSG00000225721,ENSG00000142937,ENSG00000264294,ENSG00000200913,ENSG00000202031,ENSG00000207421,ENSG00000281859,ENSG00000173846,ENSG00000188396,ENSG00000222009,ENSG00000117425,ENSG00000202444
chr1	44807743	44807893	1:44807743-44807893	ENSG00000173846,ENSG00000188396,ENSG00000222009,ENSG00000117425,ENSG00000202444
chr1	44808123	44808273	1:44808123-44808273	ENSG00000173846,ENSG00000188396,ENSG00000222009
chr1	44808403	44808553	1:44808403-44808553	ENSG00000173846,ENSG00000188396,ENSG00000222009,ENSG00000202444
chr1	44809263	44809413	1:44809263-44809413	ENSG00000173846,ENSG00000188396,ENSG00000222009
chr1	44809643	44809793	1:44809643-44809793	ENSG00000173846,ENSG00000188396,ENSG00000222009
chr1	44810203	44810353	1:44810203-44810353	-
chr1	44810703	44810853	1:44810703-44810853	-
chr1	44811323	44811473	1:44811323-44811473	-
chr1	44811843	44811993	1:44811843-44811993	ENSG00000188396,ENSG00000222009,ENSG00000202444
chr1	44812763	44812913	1:44812763-44812913	-
chr1	44813083	44813233	1:44813083-44813233	-
chr1	44813383	44813533	1:44813383-44813533	-
chr1	44813763	44813913	1:44813763-44813913	-
chr1	44815143	44815293	1:44815143-44815293	-
chr1	44815503	44815653	1:44815503-44815653	ENSG00000117425,ENSG00000202444
chr1	44817463	44817613	1:44817463-44817613	-
chr1	44818230	44818380	1:44818230-44818380	-
chr1	44819383	44819533	1:44819383-44819533	ENSG00000188396,ENSG00000222009,ENSG00000117425,ENSG00000202444
chr1	44819683	44819833	1:44819683-44819833	ENSG00000188396,ENSG00000222009,ENSG00000117425,ENSG00000202444
chr1	44835983	44836133	1:44835983-44836133	ENSG00000117425,ENSG00000226499
chr1	44842723	44842873	1:44842723-44842873	ENSG00000226499
chr1	44843283	44843433	1:44843283-44843433	ENSG00000117425,ENSG00000226499
chr1	44849703	44849853	1:44849703-44849853	ENSG00000117425,ENSG00000226499
chr1	44870256	44870406	1:44870256-44870406	-
chr1	44890143	44890293	1:44890143-44890293	-
chr1	44893673	44893823	1:44893673-44893823	-
chr1	44894123	44894273	1:44894123-44894273	-
chr1	44894723	44894873	1:44894723-44894873	ENSG00000229815,ENSG00000234315
chr1	44895123	44895273	1:44895123-44895273	-
chr1	44896043	44896193	1:44896043-44896193	-
chr1	44899271	44899421	1:44899271-44899421	-
chr1	44899421	44899571	1:44899421-44899571	-
chr1	44899603	44899753	1:44899603-44899753	-
chr1	44908083	44908233	1:44908083-44908233	-
chr1	44923243	44923393	1:44923243-44923393	-
chr1	44923393	44923543	1:44923393-44923543	-
chr1	44924903	44925053	1:44924903-44925053	ENSG00000070785,ENSG00000253039,ENSG00000229815
chr1	44925163	44925313	1:44925163-44925313	ENSG00000070785,ENSG00000253039,ENSG00000229815
chr1	44926363	44926513	1:44926363-44926513	ENSG00000253039
chr1	44926563	44926713	1:44926563-44926713	ENSG00000253039
chr1	44946240	44946390	1:44946240-44946390	-
chr1	44947123	44947273	1:44947123-44947273	ENSG00000253039,ENSG00000229815
chr1	44947403	44947553	1:44947403-44947553	ENSG00000253039,ENSG00000229815
chr1	44948063	44948213	1:44948063-44948213	ENSG00000229815
chr1	44957683	44957833	1:44957683-44957833	ENSG00000229815
chr1	44968223	44968373	1:44968223-44968373	ENSG00000229815
chr1	44969009	44969159	1:44969009-44969159	-
chr1	44970023	44970173	1:44970023-44970173	-
chr1	44970503	44970653	1:44970503-44970653	-
chr1	44985319	44985469	1:44985319-44985469	-
chr1	44986583	44986733	1:44986583-44986733	ENSG00000070785,ENSG00000229815,ENSG00000232369,ENSG00000268949,ENSG00000126107,ENSG00000126088,ENSG00000234315
chr1	45010603	45010753	1:45010603-45010753	-
chr1	45011303	45011453	1:45011303-45011453	ENSG00000126107,ENSG00000126088
chr1	45012063	45012213	1:45012063-45012213	ENSG00000232369,ENSG00000126107,ENSG00000126088,ENSG00000234315,ENSG00000281912
chr1	45012663	45012813	1:45012663-45012813	ENSG00000126107,ENSG00000126088
chr1	45014583	45014733	1:45014583-45014733	ENSG00000126107,ENSG00000126088
chr1	45018743	45018893	1:45018743-45018893	ENSG00000126088
chr1	45098083	45098233	1:45098083-45098233	ENSG00000234315
chr1	45106931	45107081	1:45106931-45107081	-
chr1	45205143	45205293	1:45205143-45205293	-
chr1	45205703	45205853	1:45205703-45205853	ENSG00000162415
chr1	45206003	45206153	1:45206003-45206153	ENSG00000162415
chr1	45206543	45206693	1:45206543-45206693	ENSG00000162415
chr1	45237360	45237510	1:45237360-45237510	-
chr1	45246903	45247053	1:45246903-45247053	ENSG00000234315
chr1	45260435	45260585	1:45260435-45260585	-
chr1	45266463	45266613	1:45266463-45266613	ENSG00000234315
chr1	45273103	45273253	1:45273103-45273253	-
chr1	45300363	45300513	1:45300363-45300513	ENSG00000162415,ENSG00000281912
chr1	45303603	45303753	1:45303603-45303753	ENSG00000126107,ENSG00000126088,ENSG00000162415,ENSG00000234315,ENSG00000281912,ENSG00000186603,ENSG00000132781,ENSG00000132773
chr1	45303983	45304133	1:45303983-45304133	ENSG00000126088,ENSG00000162415,ENSG00000234315,ENSG00000281912,ENSG00000186603
chr1	45325863	45326013	1:45325863-45326013	ENSG00000186603
chr1	45326516	45326666	1:45326516-45326666	ENSG00000186603
chr1	45326803	45326953	1:45326803-45326953	ENSG00000186603
chr1	45339623	45339773	1:45339623-45339773	ENSG00000186603,ENSG00000132781,ENSG00000132773
chr1	45339983	45340133	1:45339983-45340133	ENSG00000186603,ENSG00000132781,ENSG00000132773
chr1	45348163	45348313	1:45348163-45348313	ENSG00000132781,ENSG00000132773
chr1	45348843	45348993	1:45348843-45348993	ENSG00000132781,ENSG00000132773
chr1	45349305	45349455	1:45349305-45349455	-
chr1	45359923	45360073	1:45359923-45360073	-
chr1	45360623	45360773	1:45360623-45360773	-
chr1	45361163	45361313	1:45361163-45361313	ENSG00000288208,ENSG00000070759
chr1	45373703	45373853	1:45373703-45373853	-
chr1	45375583	45375733	1:45375583-45375733	-
chr1	45394063	45394213	1:45394063-45394213	-
chr1	45394523	45394673	1:45394523-45394673	-
chr1	45398723	45398873	1:45398723-45398873	-
chr1	45411143	45411293	1:45411143-45411293	ENSG00000236872
chr1	45424423	45424573	1:45424423-45424573	ENSG00000236872
chr1	45442323	45442473	1:45442323-45442473	-
chr1	45443956	45444106	1:45443956-45444106	-
chr1	45444106	45444256	1:45444106-45444256	-
chr1	45444703	45444853	1:45444703-45444853	-
chr1	45455027	45455177	1:45455027-45455177	-
chr1	45455343	45455493	1:45455343-45455493	ENSG00000070759
chr1	45456663	45456813	1:45456663-45456813	-
chr1	45490463	45490613	1:45490463-45490613	ENSG00000288208,ENSG00000070759,ENSG00000280670
chr1	45491223	45491373	1:45491223-45491373	ENSG00000126088,ENSG00000234315,ENSG00000186603,ENSG00000132781,ENSG00000288208,ENSG00000132773,ENSG00000070759,ENSG00000280670,ENSG00000132763,ENSG00000117448
chr1	45493243	45493393	1:45493243-45493393	ENSG00000288208,ENSG00000070759,ENSG00000280670
chr1	45500123	45500273	1:45500123-45500273	ENSG00000280670,ENSG00000132763,ENSG00000234379,ENSG00000117448
chr1	45502443	45502593	1:45502443-45502593	ENSG00000132763
chr1	45508543	45508693	1:45508543-45508693	ENSG00000132763
chr1	45512703	45512853	1:45512703-45512853	ENSG00000132763,ENSG00000117448
chr1	45513743	45513893	1:45513743-45513893	-
chr1	45513893	45514043	1:45513893-45514043	-
chr1	45516103	45516253	1:45516103-45516253	-
chr1	45519088	45519238	1:45519088-45519238	-
chr1	45519238	45519388	1:45519238-45519388	-
chr1	45520803	45520953	1:45520803-45520953	ENSG00000117450
chr1	45521843	45521993	1:45521843-45521993	ENSG00000132763,ENSG00000117450,ENSG00000234379,ENSG00000117448
chr1	45526503	45526653	1:45526503-45526653	ENSG00000117450,ENSG00000234379
chr1	45543923	45544073	1:45543923-45544073	ENSG00000234379
chr1	45550923	45551073	1:45550923-45551073	ENSG00000234379,ENSG00000117448
chr1	45556819	45556969	1:45556819-45556969	-
chr1	45557703	45557853	1:45557703-45557853	ENSG00000117448
chr1	45570163	45570313	1:45570163-45570313	ENSG00000117448
chr1	45575923	45576073	1:45575923-45576073	-
chr1	45583423	45583573	1:45583423-45583573	ENSG00000234379,ENSG00000117448,ENSG00000281133,ENSG00000280836,ENSG00000132780,ENSG00000281112,ENSG00000281825,ENSG00000159588
chr1	45583903	45584053	1:45583903-45584053	ENSG00000281133,ENSG00000280836,ENSG00000132780,ENSG00000281112
chr1	45584663	45584813	1:45584663-45584813	ENSG00000281133,ENSG00000280836,ENSG00000132780,ENSG00000281112
chr1	45584983	45585133	1:45584983-45585133	ENSG00000281133,ENSG00000280836,ENSG00000132780,ENSG00000281112,ENSG00000281825,ENSG00000159588
chr1	45586483	45586633	1:45586483-45586633	ENSG00000281112
chr1	45601755	45601905	1:45601755-45601905	ENSG00000281825
chr1	45602016	45602166	1:45602016-45602166	ENSG00000281112,ENSG00000281825
chr1	45608867	45609017	1:45608867-45609017	ENSG00000281825
chr1	45617783	45617933	1:45617783-45617933	ENSG00000281825,ENSG00000159588
chr1	45640403	45640553	1:45640403-45640553	ENSG00000225447,ENSG00000234329
chr1	45641983	45642133	1:45641983-45642133	ENSG00000225447,ENSG00000234329
chr1	45644163	45644313	1:45644163-45644313	ENSG00000225447,ENSG00000234329
chr1	45669243	45669393	1:45669243-45669393	-
chr1	45669983	45670133	1:45669983-45670133	-
chr1	45670363	45670513	1:45670363-45670513	-
chr1	45677383	45677533	1:45677383-45677533	ENSG00000234329
chr1	45680163	45680313	1:45680163-45680313	-
chr1	45685503	45685653	1:45685503-45685653	-
chr1	45685683	45685833	1:45685683-45685833	-
chr1	45686543	45686693	1:45686543-45686693	ENSG00000159588,ENSG00000159592,ENSG00000225447,ENSG00000234329,ENSG00000159596,ENSG00000197429,ENSG00000230896
chr1	45687163	45687313	1:45687163-45687313	ENSG00000281825,ENSG00000159588,ENSG00000159592,ENSG00000225447,ENSG00000234329,ENSG00000159596,ENSG00000197429,ENSG00000230896,ENSG00000236111
chr1	45688083	45688233	1:45688083-45688233	ENSG00000159592,ENSG00000225447,ENSG00000234329,ENSG00000159596,ENSG00000230896
chr1	45688323	45688473	1:45688323-45688473	ENSG00000159592,ENSG00000234329,ENSG00000159596,ENSG00000230896
chr1	45717483	45717633	1:45717483-45717633	-
chr1	45721303	45721453	1:45721303-45721453	-
chr1	45722943	45723093	1:45722943-45723093	-
chr1	45723403	45723553	1:45723403-45723553	-
chr1	45750663	45750813	1:45750663-45750813	ENSG00000159588,ENSG00000234329,ENSG00000197429,ENSG00000230896,ENSG00000236111,ENSG00000232467
chr1	45752483	45752633	1:45752483-45752633	-
chr1	45753343	45753493	1:45753343-45753493	-
chr1	45769323	45769473	1:45769323-45769473	ENSG00000236111
chr1	45802883	45803033	1:45802883-45803033	ENSG00000159588,ENSG00000234329,ENSG00000197429,ENSG00000230896,ENSG00000236111,ENSG00000086015,ENSG00000232467
chr1	45803423	45803573	1:45803423-45803573	ENSG00000236111,ENSG00000086015
chr1	45804243	45804393	1:45804243-45804393	-
chr1	45804483	45804633	1:45804483-45804633	-
chr1	45804786	45804936	1:45804786-45804936	-
chr1	45815777	45815927	1:45815777-45815927	-
chr1	45820272	45820422	1:45820272-45820422	-
chr1	45820903	45821053	1:45820903-45821053	-
chr1	45843703	45843853	1:45843703-45843853	ENSG00000232467
chr1	45844253	45844403	1:45844253-45844403	ENSG00000232467
chr1	45846963	45847113	1:45846963-45847113	ENSG00000232467
chr1	45863323	45863473	1:45863323-45863473	-
chr1	45872283	45872433	1:45872283-45872433	ENSG00000232467
chr1	45881063	45881213	1:45881063-45881213	-
chr1	45881703	45881853	1:45881703-45881853	ENSG00000232467
chr1	45883757	45883907	1:45883757-45883907	-
chr1	45892483	45892633	1:45892483-45892633	-
chr1	45903492	45903642	1:45903492-45903642	-
chr1	45912703	45912853	1:45912703-45912853	-
chr1	45913443	45913593	1:45913443-45913593	ENSG00000086015
chr1	45914123	45914273	1:45914123-45914273	ENSG00000086015
chr1	45924943	45925093	1:45924943-45925093	-
chr1	45928903	45929053	1:45928903-45929053	-
chr1	45929383	45929533	1:45929383-45929533	-
chr1	45930623	45930773	1:45930623-45930773	-
chr1	45931022	45931172	1:45931022-45931172	-
chr1	45931172	45931322	1:45931172-45931322	-
chr1	45945563	45945713	1:45945563-45945713	-
chr1	45945713	45945863	1:45945713-45945863	-
chr1	45954183	45954333	1:45954183-45954333	ENSG00000086015
chr1	45954623	45954773	1:45954623-45954773	ENSG00000086015
chr1	45957803	45957953	1:45957803-45957953	-
chr1	45969383	45969533	1:45969383-45969533	-
chr1	45969903	45970053	1:45969903-45970053	-
chr1	45974883	45975033	1:45974883-45975033	-
chr1	45979243	45979393	1:45979243-45979393	-
chr1	45995423	45995573	1:45995423-45995573	-
chr1	46019137	46019287	1:46019137-46019287	-
chr1	46020123	46020273	1:46020123-46020273	ENSG00000086015
chr1	46037143	46037293	1:46037143-46037293	ENSG00000086015,ENSG00000278139,ENSG00000226957,ENSG00000117472,ENSG00000250719
chr1	46039863	46040013	1:46039863-46040013	-
chr1	46053903	46054053	1:46053903-46054053	ENSG00000226957
chr1	46062723	46062873	1:46062723-46062873	ENSG00000226957
chr1	46063083	46063233	1:46063083-46063233	-
chr1	46063233	46063383	1:46063233-46063383	-
chr1	46065503	46065653	1:46065503-46065653	-
chr1	46084763	46084913	1:46084763-46084913	-
chr1	46098203	46098353	1:46098203-46098353	ENSG00000233114
chr1	46103104	46103254	1:46103104-46103254	ENSG00000233114
chr1	46128483	46128633	1:46128483-46128633	-
chr1	46129503	46129653	1:46129503-46129653	-
chr1	46129692	46129842	1:46129692-46129842	-
chr1	46130303	46130453	1:46130303-46130453	-
chr1	46130683	46130833	1:46130683-46130833	-
chr1	46131243	46131393	1:46131243-46131393	-
chr1	46131823	46131973	1:46131823-46131973	ENSG00000117461,ENSG00000227857
chr1	46132583	46132733	1:46132583-46132733	ENSG00000117461,ENSG00000278139,ENSG00000226957,ENSG00000233114,ENSG00000227857,ENSG00000117472,ENSG00000250719
chr1	46132963	46133113	1:46132963-46133113	ENSG00000117461,ENSG00000278139,ENSG00000226957,ENSG00000233114,ENSG00000227857,ENSG00000117472,ENSG00000250719,ENSG00000085998,ENSG00000171357
chr1	46133917	46134067	1:46133917-46134067	-
chr1	46134863	46135013	1:46134863-46135013	ENSG00000117461,ENSG00000278139,ENSG00000226957,ENSG00000233114,ENSG00000227857,ENSG00000117472,ENSG00000250719
chr1	46138063	46138213	1:46138063-46138213	ENSG00000117461,ENSG00000227857
chr1	46152123	46152273	1:46152123-46152273	-
chr1	46153763	46153913	1:46153763-46153913	-
chr1	46168623	46168773	1:46168623-46168773	-
chr1	46173683	46173833	1:46173683-46173833	ENSG00000278139,ENSG00000226957,ENSG00000117472,ENSG00000250719
chr1	46174603	46174753	1:46174603-46174753	ENSG00000278139,ENSG00000117472,ENSG00000250719
chr1	46175296	46175446	1:46175296-46175446	-
chr1	46175446	46175596	1:46175446-46175596	-
chr1	46179623	46179773	1:46179623-46179773	ENSG00000278139,ENSG00000226957,ENSG00000117472,ENSG00000250719
chr1	46181731	46181881	1:46181731-46181881	-
chr1	46181881	46182031	1:46181881-46182031	-
chr1	46183363	46183513	1:46183363-46183513	ENSG00000278139,ENSG00000226957,ENSG00000117472,ENSG00000250719,ENSG00000085998,ENSG00000171357
chr1	46198443	46198593	1:46198443-46198593	ENSG00000085998,ENSG00000171357
chr1	46203163	46203313	1:46203163-46203313	ENSG00000085998,ENSG00000171357
chr1	46203563	46203713	1:46203563-46203713	ENSG00000085998,ENSG00000171357
chr1	46211163	46211313	1:46211163-46211313	-
chr1	46223583	46223733	1:46223583-46223733	ENSG00000085998,ENSG00000171357
chr1	46238963	46239113	1:46238963-46239113	-
chr1	46245023	46245173	1:46245023-46245173	-
chr1	46246963	46247113	1:46246963-46247113	ENSG00000085999
chr1	46247543	46247693	1:46247543-46247693	ENSG00000085999
chr1	46248233	46248383	1:46248233-46248383	-
chr1	46248443	46248593	1:46248443-46248593	-
chr1	46255363	46255513	1:46255363-46255513	-
chr1	46284683	46284833	1:46284683-46284833	-
chr1	46288226	46288376	1:46288226-46288376	-
chr1	46288643	46288793	1:46288643-46288793	ENSG00000132128
chr1	46298503	46298653	1:46298503-46298653	-
chr1	46300783	46300933	1:46300783-46300933	-
chr1	46301783	46301933	1:46301783-46301933	ENSG00000132128,ENSG00000173660
chr1	46302143	46302293	1:46302143-46302293	ENSG00000132128,ENSG00000173660
chr1	46302603	46302753	1:46302603-46302753	ENSG00000132128,ENSG00000173660
chr1	46303263	46303413	1:46303263-46303413	ENSG00000132128,ENSG00000173660
chr1	46303563	46303713	1:46303563-46303713	ENSG00000132128,ENSG00000173660,ENSG00000225779
chr1	46304683	46304833	1:46304683-46304833	-
chr1	46315803	46315953	1:46315803-46315953	-
chr1	46333623	46333773	1:46333623-46333773	-
chr1	46340103	46340253	1:46340103-46340253	ENSG00000117481
chr1	46340663	46340813	1:46340663-46340813	ENSG00000117481,ENSG00000225779
chr1	46341023	46341173	1:46341023-46341173	ENSG00000132128,ENSG00000173660,ENSG00000117481,ENSG00000225779
chr1	46342203	46342353	1:46342203-46342353	ENSG00000117481
chr1	46347563	46347713	1:46347563-46347713	-
chr1	46348183	46348333	1:46348183-46348333	ENSG00000117481,ENSG00000225779
chr1	46349403	46349553	1:46349403-46349553	-
chr1	46356052	46356202	1:46356052-46356202	-
chr1	46372583	46372733	1:46372583-46372733	ENSG00000225779
chr1	46394223	46394373	1:46394223-46394373	ENSG00000225779,ENSG00000117480
chr1	46394528	46394678	1:46394528-46394678	ENSG00000117480
chr1	46401643	46401793	1:46401643-46401793	ENSG00000117480
chr1	46402363	46402513	1:46402363-46402513	ENSG00000117480
chr1	46406443	46406593	1:46406443-46406593	ENSG00000117480
chr1	46406903	46407053	1:46406903-46407053	ENSG00000117480
chr1	46408823	46408973	1:46408823-46408973	ENSG00000117480
chr1	46413743	46413893	1:46413743-46413893	ENSG00000117480
chr1	46442403	46442553	1:46442403-46442553	ENSG00000232022,ENSG00000224863
chr1	46442723	46442873	1:46442723-46442873	ENSG00000232022,ENSG00000224863
chr1	46446963	46447113	1:46446963-46447113	ENSG00000232022,ENSG00000224863
chr1	46448563	46448713	1:46448563-46448713	ENSG00000224863
chr1	46466703	46466853	1:46466703-46466853	-
chr1	46477543	46477693	1:46477543-46477693	ENSG00000197587,ENSG00000225154
chr1	46481184	46481334	1:46481184-46481334	ENSG00000197587
chr1	46487883	46488033	1:46487883-46488033	ENSG00000197587
chr1	46488643	46488793	1:46488643-46488793	ENSG00000197587
chr1	46489298	46489448	1:46489298-46489448	ENSG00000197587
chr1	46489448	46489564	1:46489448-46489564	ENSG00000197587
chr1	46489564	46489714	1:46489564-46489714	ENSG00000197587
chr1	46490003	46490153	1:46490003-46490153	ENSG00000197587
chr1	46490338	46490488	1:46490338-46490488	ENSG00000197587
chr1	46490803	46490953	1:46490803-46490953	ENSG00000197587
chr1	46520163	46520313	1:46520163-46520313	-
chr1	46520603	46520753	1:46520603-46520753	ENSG00000197587
chr1	46522263	46522413	1:46522263-46522413	-
chr1	46522563	46522713	1:46522563-46522713	-
chr1	46528123	46528273	1:46528123-46528273	ENSG00000224863,ENSG00000197587,ENSG00000269956
chr1	46528646	46528796	1:46528646-46528796	-
chr1	46532963	46533113	1:46532963-46533113	ENSG00000269956
chr1	46533243	46533393	1:46533243-46533393	ENSG00000269956
chr1	46535203	46535353	1:46535203-46535353	ENSG00000282881,ENSG00000269956
chr1	46540123	46540273	1:46540123-46540273	ENSG00000282881,ENSG00000269956,ENSG00000162456
chr1	46548123	46548273	1:46548123-46548273	ENSG00000282881,ENSG00000269956,ENSG00000162456
chr1	46549723	46549873	1:46549723-46549873	ENSG00000282881,ENSG00000269956,ENSG00000162456
chr1	46556943	46557093	1:46556943-46557093	ENSG00000162456
chr1	46600183	46600333	1:46600183-46600333	ENSG00000079277
chr1	46603643	46603793	1:46603643-46603793	ENSG00000079277
chr1	46604263	46604413	1:46604263-46604413	ENSG00000079277,ENSG00000142961
chr1	46611783	46611933	1:46611783-46611933	-
chr1	46613903	46614053	1:46613903-46614053	ENSG00000079277,ENSG00000142961
chr1	46614343	46614493	1:46614343-46614493	ENSG00000142961
chr1	46615823	46615973	1:46615823-46615973	ENSG00000142961
chr1	46616603	46616753	1:46616603-46616753	ENSG00000079277,ENSG00000142961
chr1	46616883	46617033	1:46616883-46617033	ENSG00000079277,ENSG00000142961,ENSG00000233647
chr1	46622583	46622733	1:46622583-46622733	ENSG00000142961
chr1	46624463	46624613	1:46624463-46624613	ENSG00000142961
chr1	46643423	46643573	1:46643423-46643573	ENSG00000123472,ENSG00000233647,ENSG00000186118,ENSG00000228237,ENSG00000159658,ENSG00000142973,ENSG00000154198,ENSG00000187048,ENSG00000259832,ENSG00000261196,ENSG00000261593,ENSG00000261290,ENSG00000186377,ENSG00000186160,ENSG00000162365
chr1	46646443	46646593	1:46646443-46646593	-
chr1	46647003	46647153	1:46647003-46647153	-
chr1	46653543	46653693	1:46653543-46653693	ENSG00000123472
chr1	46667903	46668053	1:46667903-46668053	ENSG00000123472,ENSG00000233647,ENSG00000186118,ENSG00000228237
chr1	46668523	46668673	1:46668523-46668673	ENSG00000123472,ENSG00000233647,ENSG00000186118,ENSG00000228237
chr1	46673843	46673993	1:46673843-46673993	ENSG00000123472,ENSG00000233647,ENSG00000186118,ENSG00000228237
chr1	46675883	46676033	1:46675883-46676033	ENSG00000123472,ENSG00000186118,ENSG00000228237
chr1	46692508	46692658	1:46692508-46692658	-
chr1	46693537	46693687	1:46693537-46693687	-
chr1	46705503	46705653	1:46705503-46705653	-
chr1	46717852	46718002	1:46717852-46718002	ENSG00000159658
chr1	46718563	46718713	1:46718563-46718713	ENSG00000159658
chr1	46719103	46719253	1:46719103-46719253	ENSG00000233647,ENSG00000159658
chr1	46719883	46720033	1:46719883-46720033	ENSG00000159658
chr1	46725343	46725493	1:46725343-46725493	ENSG00000159658,ENSG00000142973,ENSG00000261196
chr1	46735843	46735993	1:46735843-46735993	ENSG00000236476,ENSG00000142973,ENSG00000154198,ENSG00000238145,ENSG00000187048,ENSG00000259832,ENSG00000261196,ENSG00000261593,ENSG00000261290,ENSG00000186377
chr1	46747803	46747953	1:46747803-46747953	ENSG00000236476,ENSG00000142973,ENSG00000154198,ENSG00000259832,ENSG00000261196,ENSG00000261593,ENSG00000261290
chr1	46814857	46815007	1:46814857-46815007	ENSG00000142973
chr1	46860540	46860690	1:46860540-46860690	ENSG00000154198
chr1	46878273	46878423	1:46878273-46878423	ENSG00000154198,ENSG00000238145,ENSG00000187048,ENSG00000259832,ENSG00000261196,ENSG00000225154
chr1	47089503	47089653	1:47089503-47089653	ENSG00000238145,ENSG00000187048,ENSG00000259832,ENSG00000261196,ENSG00000186377,ENSG00000186160,ENSG00000225154
chr1	47173943	47174093	1:47173943-47174093	ENSG00000238145,ENSG00000225506,ENSG00000162365,ENSG00000225514,ENSG00000224805
chr1	47175443	47175593	1:47175443-47175593	ENSG00000238145,ENSG00000187048,ENSG00000261196,ENSG00000261593,ENSG00000261290,ENSG00000186377,ENSG00000186160,ENSG00000225506,ENSG00000162365,ENSG00000225514,ENSG00000224805
chr1	47179183	47179333	1:47179183-47179333	ENSG00000142973,ENSG00000154198,ENSG00000238145,ENSG00000187048,ENSG00000259832,ENSG00000261196,ENSG00000261593,ENSG00000261290,ENSG00000186377,ENSG00000186160,ENSG00000225154,ENSG00000225506,ENSG00000162365,ENSG00000225514,ENSG00000224805,ENSG00000162366,ENSG00000225762
chr1	47184063	47184213	1:47184063-47184213	ENSG00000162366
chr1	47184463	47184613	1:47184463-47184613	ENSG00000162366
chr1	47190323	47190473	1:47190323-47190473	ENSG00000162366
chr1	47193003	47193153	1:47193003-47193153	ENSG00000162365,ENSG00000162366
chr1	47230363	47230513	1:47230363-47230513	ENSG00000162367,ENSG00000226252
chr1	47230543	47230693	1:47230543-47230693	ENSG00000162367,ENSG00000226252
chr1	47230763	47230913	1:47230763-47230913	ENSG00000162367,ENSG00000226252
chr1	47231003	47231153	1:47231003-47231153	ENSG00000162367,ENSG00000226252
chr1	47231783	47231933	1:47231783-47231933	ENSG00000162367,ENSG00000226252
chr1	47232363	47232513	1:47232363-47232513	ENSG00000162367,ENSG00000226252
chr1	47241663	47241813	1:47241663-47241813	-
chr1	47252543	47252693	1:47252543-47252693	-
chr1	47254103	47254253	1:47254103-47254253	-
chr1	47262943	47263093	1:47262943-47263093	-
chr1	47273523	47273673	1:47273523-47273673	-
chr1	47275923	47276073	1:47275923-47276073	-
chr1	47277003	47277153	1:47277003-47277153	-
chr1	47289423	47289573	1:47289423-47289573	-
chr1	47312943	47313093	1:47312943-47313093	-
chr1	47313523	47313673	1:47313523-47313673	ENSG00000123473
chr1	47314283	47314433	1:47314283-47314433	ENSG00000142973,ENSG00000154198,ENSG00000187048,ENSG00000259832,ENSG00000261196,ENSG00000261593,ENSG00000261290,ENSG00000186377,ENSG00000186160,ENSG00000225154,ENSG00000162365,ENSG00000162366,ENSG00000162367,ENSG00000123473,ENSG00000162368,ENSG00000225762,ENSG00000271355
chr1	47318023	47318173	1:47318023-47318173	-
chr1	47333023	47333173	1:47333023-47333173	-
chr1	47333663	47333813	1:47333663-47333813	ENSG00000162368,ENSG00000225762
chr1	47334183	47334333	1:47334183-47334333	ENSG00000162368
chr1	47334663	47334813	1:47334663-47334813	ENSG00000162368,ENSG00000225762
chr1	47340383	47340533	1:47340383-47340533	-
chr1	47351483	47351633	1:47351483-47351633	-
chr1	47366243	47366393	1:47366243-47366393	-
chr1	47367757	47367907	1:47367757-47367907	-
chr1	47378343	47378493	1:47378343-47378493	ENSG00000225762
chr1	47379743	47379893	1:47379743-47379893	ENSG00000225762
chr1	47388525	47388675	1:47388525-47388675	-
chr1	47388863	47389013	1:47388863-47389013	ENSG00000225762
chr1	47424503	47424653	1:47424503-47424653	ENSG00000225762,ENSG00000186790
chr1	47431643	47431793	1:47431643-47431793	ENSG00000237424,ENSG00000186564
chr1	47432503	47432653	1:47432503-47432653	ENSG00000225762,ENSG00000186790,ENSG00000237424,ENSG00000186564,ENSG00000271355
chr1	47434064	47434214	1:47434064-47434214	ENSG00000237424,ENSG00000186564
chr1	47434214	47434364	1:47434214-47434364	ENSG00000237424,ENSG00000186564
chr1	47434483	47434633	1:47434483-47434633	ENSG00000225762,ENSG00000237424,ENSG00000186564
chr1	47436583	47436733	1:47436583-47436733	ENSG00000237424,ENSG00000186564,ENSG00000271355
chr1	47437003	47437153	1:47437003-47437153	ENSG00000237424,ENSG00000186564
chr1	47437663	47437813	1:47437663-47437813	ENSG00000225762,ENSG00000186790,ENSG00000237424,ENSG00000186564,ENSG00000271355,ENSG00000229554,ENSG00000227947
chr1	47439583	47439733	1:47439583-47439733	ENSG00000237424,ENSG00000186564
chr1	47440823	47440973	1:47440823-47440973	ENSG00000186564,ENSG00000271355
chr1	47444823	47444973	1:47444823-47444973	ENSG00000186564,ENSG00000271355
chr1	47501476	47501626	1:47501476-47501626	ENSG00000271355,ENSG00000229554
chr1	47527783	47527933	1:47527783-47527933	-
chr1	47532977	47533127	1:47532977-47533127	-
chr1	47533343	47533493	1:47533343-47533493	ENSG00000271355,ENSG00000229554,ENSG00000227883,ENSG00000227947
chr1	47534543	47534693	1:47534543-47534693	ENSG00000227883
chr1	47561743	47561893	1:47561743-47561893	ENSG00000227883
chr1	47563223	47563373	1:47563223-47563373	ENSG00000227883
chr1	47569943	47570093	1:47569943-47570093	ENSG00000154198,ENSG00000187048,ENSG00000259832,ENSG00000261593,ENSG00000261290,ENSG00000186377,ENSG00000186160,ENSG00000225154,ENSG00000225762,ENSG00000271355,ENSG00000229554,ENSG00000227883,ENSG00000227947,ENSG00000225028
chr1	47575983	47576133	1:47575983-47576133	ENSG00000271355,ENSG00000227883,ENSG00000227947
chr1	47576543	47576693	1:47576543-47576693	-
chr1	47578043	47578193	1:47578043-47578193	-
chr1	47578383	47578533	1:47578383-47578533	-
chr1	47578783	47578933	1:47578783-47578933	-
chr1	47579063	47579213	1:47579063-47579213	-
chr1	47582983	47583133	1:47582983-47583133	-
chr1	47588323	47588473	1:47588323-47588473	ENSG00000227883
chr1	47605280	47605430	1:47605280-47605430	-
chr1	47622097	47622247	1:47622097-47622247	-
chr1	47650303	47650453	1:47650303-47650453	ENSG00000271355,ENSG00000227883,ENSG00000227947
chr1	47652223	47652373	1:47652223-47652373	-
chr1	47652583	47652733	1:47652583-47652733	-
chr1	47704061	47704211	1:47704061-47704211	ENSG00000227947
chr1	47704377	47704527	1:47704377-47704527	ENSG00000227947
chr1	47708763	47708913	1:47708763-47708913	-
chr1	47709083	47709233	1:47709083-47709233	ENSG00000227947
chr1	47709663	47709813	1:47709663-47709813	ENSG00000227947
chr1	47709963	47710113	1:47709963-47710113	-
chr1	47710603	47710753	1:47710603-47710753	ENSG00000271355,ENSG00000227947
chr1	47724663	47724813	1:47724663-47724813	-
chr1	47725143	47725293	1:47725143-47725293	-
chr1	47726363	47726513	1:47726363-47726513	ENSG00000225762,ENSG00000271355,ENSG00000227947,ENSG00000223814,ENSG00000225028
chr1	47728483	47728633	1:47728483-47728633	ENSG00000227947
chr1	47738723	47738873	1:47738723-47738873	-
chr1	47755394	47755544	1:47755394-47755544	ENSG00000223814
chr1	47755544	47755694	1:47755544-47755694	ENSG00000223814
chr1	47758563	47758713	1:47758563-47758713	ENSG00000223814,ENSG00000225028
chr1	47763737	47763887	1:47763737-47763887	ENSG00000223814
chr1	47834630	47834780	1:47834630-47834780	ENSG00000225028
chr1	47835349	47835499	1:47835349-47835499	ENSG00000225028
chr1	47872165	47872315	1:47872165-47872315	-
chr1	47876283	47876433	1:47876283-47876433	ENSG00000225028
chr1	47881923	47882073	1:47881923-47882073	ENSG00000225028
chr1	47894763	47894913	1:47894763-47894913	ENSG00000225028
chr1	47930648	47930798	1:47930648-47930798	-
chr1	47934603	47934753	1:47934603-47934753	-
chr1	47948182	47948332	1:47948182-47948332	-
chr1	47978623	47978773	1:47978623-47978773	ENSG00000269113,ENSG00000225028
chr1	47997683	47997833	1:47997683-47997833	ENSG00000269113,ENSG00000225028,ENSG00000231413
chr1	48006443	48006593	1:48006443-48006593	-
chr1	48007223	48007373	1:48007223-48007373	ENSG00000269113,ENSG00000231413
chr1	48017823	48017973	1:48017823-48017973	ENSG00000269113,ENSG00000231413
chr1	48026403	48026553	1:48026403-48026553	ENSG00000226133,ENSG00000231413
chr1	48036803	48036953	1:48036803-48036953	ENSG00000225028,ENSG00000226133,ENSG00000231413
chr1	48048163	48048313	1:48048163-48048313	ENSG00000226133
chr1	48052583	48052733	1:48052583-48052733	ENSG00000226133,ENSG00000231413
chr1	48061283	48061433	1:48061283-48061433	ENSG00000226133,ENSG00000231413
chr1	48093763	48093913	1:48093763-48093913	ENSG00000231413,ENSG00000237180,ENSG00000279096
chr1	48109523	48109673	1:48109523-48109673	ENSG00000231413,ENSG00000237180,ENSG00000242267,ENSG00000279096,ENSG00000223720,ENSG00000117834,ENSG00000272491
chr1	48202103	48202253	1:48202103-48202253	ENSG00000225028,ENSG00000231413,ENSG00000237180,ENSG00000242267,ENSG00000279096,ENSG00000223720,ENSG00000117834,ENSG00000272491,ENSG00000279214,ENSG00000206700
chr1	48203443	48203593	1:48203443-48203593	ENSG00000242267,ENSG00000223720,ENSG00000117834,ENSG00000272491,ENSG00000279214
chr1	48236983	48237133	1:48236983-48237133	ENSG00000117834,ENSG00000272491,ENSG00000279214
chr1	48270334	48270484	1:48270334-48270484	ENSG00000279214
chr1	48329583	48329733	1:48329583-48329733	ENSG00000279214,ENSG00000224986,ENSG00000206700
chr1	48356987	48357137	1:48356987-48357137	ENSG00000206700
chr1	48391020	48391170	1:48391020-48391170	-
chr1	48414249	48414399	1:48414249-48414399	-
chr1	48443039	48443189	1:48443039-48443189	ENSG00000235105,ENSG00000223175
chr1	48450583	48450733	1:48450583-48450733	ENSG00000235105,ENSG00000223175
chr1	48470183	48470333	1:48470183-48470333	-
chr1	48470643	48470793	1:48470643-48470793	ENSG00000132122
chr1	48471363	48471513	1:48471363-48471513	ENSG00000132122
chr1	48471843	48471993	1:48471843-48471993	ENSG00000132122,ENSG00000235105,ENSG00000223175
chr1	48472243	48472393	1:48472243-48472393	ENSG00000117834,ENSG00000272491,ENSG00000279214,ENSG00000132122,ENSG00000206700,ENSG00000235105,ENSG00000223175,ENSG00000162373,ENSG00000229846,ENSG00000230114
chr1	48491423	48491573	1:48491423-48491573	ENSG00000232514
chr1	48494463	48494613	1:48494463-48494613	ENSG00000231413,ENSG00000242267,ENSG00000223720,ENSG00000117834,ENSG00000272491,ENSG00000279214,ENSG00000132122,ENSG00000206700,ENSG00000235105,ENSG00000223175,ENSG00000232514,ENSG00000287661,ENSG00000162373,ENSG00000229846
chr1	48498203	48498353	1:48498203-48498353	ENSG00000279214,ENSG00000206700,ENSG00000235105,ENSG00000223175,ENSG00000232514
chr1	48498583	48498733	1:48498583-48498733	ENSG00000279214,ENSG00000206700,ENSG00000232514
chr1	48525608	48525758	1:48525608-48525758	-
chr1	48526363	48526513	1:48526363-48526513	-
chr1	48530863	48531013	1:48530863-48531013	ENSG00000287661
chr1	48551472	48551622	1:48551472-48551622	ENSG00000287661
chr1	48572783	48572933	1:48572783-48572933	ENSG00000287661
chr1	48617381	48617531	1:48617381-48617531	-
chr1	48619561	48619711	1:48619561-48619711	-
chr1	48619718	48619868	1:48619718-48619868	-
chr1	48674745	48674895	1:48674745-48674895	ENSG00000186094
chr1	48677151	48677301	1:48677151-48677301	ENSG00000186094
chr1	48677423	48677573	1:48677423-48677573	ENSG00000186094,ENSG00000162373
chr1	48688483	48688633	1:48688483-48688633	ENSG00000186094
chr1	48697223	48697373	1:48697223-48697373	ENSG00000186094
chr1	48768223	48768373	1:48768223-48768373	ENSG00000162373
chr1	48809796	48809946	1:48809796-48809946	ENSG00000162373
chr1	48817623	48817773	1:48817623-48817773	ENSG00000162373
chr1	48853103	48853253	1:48853103-48853253	-
chr1	48873963	48874113	1:48873963-48874113	-
chr1	48876343	48876493	1:48876343-48876493	ENSG00000229846,ENSG00000230114,ENSG00000237478
chr1	48878603	48878753	1:48878603-48878753	ENSG00000186094,ENSG00000162373,ENSG00000286597,ENSG00000229846,ENSG00000230114,ENSG00000237478,ENSG00000215887,ENSG00000279324,ENSG00000233595,ENSG00000230828,ENSG00000233407
chr1	48907741	48907891	1:48907741-48907891	-
chr1	48916243	48916393	1:48916243-48916393	ENSG00000286597,ENSG00000229846,ENSG00000230114,ENSG00000237478
chr1	48916643	48916793	1:48916643-48916793	ENSG00000286597,ENSG00000229846
chr1	48973484	48973634	1:48973484-48973634	ENSG00000229846
chr1	49075077	49075227	1:49075077-49075227	ENSG00000229846,ENSG00000230114
chr1	49229674	49229824	1:49229674-49229824	ENSG00000230114
chr1	49453030	49453180	1:49453030-49453180	ENSG00000225623
chr1	49460459	49460609	1:49460459-49460609	ENSG00000225623
chr1	49621858	49622008	1:49621858-49622008	ENSG00000237478,ENSG00000215887
chr1	49736218	49736368	1:49736218-49736368	ENSG00000237478,ENSG00000215887
chr1	49774142	49774292	1:49774142-49774292	ENSG00000237478,ENSG00000215887
chr1	49872465	49872615	1:49872465-49872615	ENSG00000186094,ENSG00000215887,ENSG00000279324
chr1	50132923	50133073	1:50132923-50133073	ENSG00000162374,ENSG00000230828
chr1	50179412	50179562	1:50179412-50179562	ENSG00000162374,ENSG00000237337,ENSG00000233407
chr1	50260980	50261130	1:50260980-50261130	ENSG00000233407,ENSG00000284645
chr1	50267605	50267755	1:50267605-50267755	ENSG00000233407,ENSG00000284645
chr1	50280091	50280241	1:50280091-50280241	ENSG00000233407,ENSG00000284696,ENSG00000284645
chr1	50308963	50309113	1:50308963-50309113	ENSG00000233407,ENSG00000284696
chr1	50333083	50333233	1:50333083-50333233	ENSG00000279324,ENSG00000233595,ENSG00000230828,ENSG00000233407,ENSG00000284696,ENSG00000284645,ENSG00000234080
chr1	50333643	50333793	1:50333643-50333793	ENSG00000233407,ENSG00000284696,ENSG00000234080
chr1	50348803	50348953	1:50348803-50348953	ENSG00000186094,ENSG00000229846,ENSG00000230114,ENSG00000237478,ENSG00000215887,ENSG00000279324,ENSG00000233595,ENSG00000162374,ENSG00000230828,ENSG00000233407,ENSG00000284696,ENSG00000284645,ENSG00000234080,ENSG00000229316
chr1	50368563	50368713	1:50368563-50368713	ENSG00000229316
chr1	50419383	50419533	1:50419383-50419533	ENSG00000229316,ENSG00000225671,ENSG00000142700,ENSG00000284700
chr1	50420349	50420499	1:50420349-50420499	ENSG00000229316,ENSG00000225671,ENSG00000142700,ENSG00000284700
chr1	50422903	50423053	1:50422903-50423053	ENSG00000229316,ENSG00000225671,ENSG00000142700,ENSG00000284700
chr1	50423463	50423613	1:50423463-50423613	ENSG00000229316,ENSG00000225671,ENSG00000142700,ENSG00000284700
chr1	50423663	50423813	1:50423663-50423813	ENSG00000229316,ENSG00000225671,ENSG00000142700,ENSG00000284700
chr1	50424143	50424293	1:50424143-50424293	ENSG00000229316,ENSG00000225671,ENSG00000142700,ENSG00000284700
chr1	50424403	50424553	1:50424403-50424553	ENSG00000229316,ENSG00000225671,ENSG00000142700,ENSG00000284700
chr1	50425143	50425293	1:50425143-50425293	ENSG00000229316,ENSG00000225671,ENSG00000142700,ENSG00000284700
chr1	50425763	50425913	1:50425763-50425913	ENSG00000229316,ENSG00000225671,ENSG00000142700,ENSG00000284700,ENSG00000225767
chr1	50427183	50427333	1:50427183-50427333	ENSG00000229316,ENSG00000225671,ENSG00000142700,ENSG00000284700
chr1	50427333	50427483	1:50427333-50427483	ENSG00000229316,ENSG00000225671,ENSG00000142700,ENSG00000284700
chr1	50427979	50428129	1:50427979-50428129	ENSG00000229316,ENSG00000225671,ENSG00000142700,ENSG00000284700
chr1	50450423	50450573	1:50450423-50450573	ENSG00000225767
chr1	50497143	50497293	1:50497143-50497293	ENSG00000225767
chr1	50527368	50527518	1:50527368-50527518	-
chr1	50552326	50552476	1:50552326-50552476	ENSG00000207194
chr1	50570300	50570450	1:50570300-50570450	ENSG00000207194
chr1	50603723	50603873	1:50603723-50603873	ENSG00000207194
chr1	50605603	50605753	1:50605603-50605753	ENSG00000185104,ENSG00000207194
chr1	50620683	50620833	1:50620683-50620833	ENSG00000207194
chr1	50621063	50621213	1:50621063-50621213	-
chr1	50644583	50644733	1:50644583-50644733	ENSG00000279324,ENSG00000233595,ENSG00000230828,ENSG00000229316,ENSG00000225767,ENSG00000207194
chr1	50646663	50646813	1:50646663-50646813	-
chr1	50658603	50658753	1:50658603-50658753	-
chr1	50661723	50661873	1:50661723-50661873	-
chr1	50665523	50665673	1:50665523-50665673	ENSG00000207194
chr1	50666965	50667115	1:50666965-50667115	-
chr1	50697583	50697733	1:50697583-50697733	-
chr1	50698123	50698273	1:50698123-50698273	ENSG00000207194
chr1	50704163	50704313	1:50704163-50704313	ENSG00000185104,ENSG00000207194
chr1	50720582	50720732	1:50720582-50720732	-
chr1	50735483	50735633	1:50735483-50735633	-
chr1	50750123	50750273	1:50750123-50750273	-
chr1	50774883	50775033	1:50774883-50775033	ENSG00000230585,ENSG00000213478
chr1	50783423	50783573	1:50783423-50783573	ENSG00000230585
chr1	50797803	50797953	1:50797803-50797953	ENSG00000230585
chr1	50841883	50842033	1:50841883-50842033	ENSG00000237130
chr1	50853503	50853653	1:50853503-50853653	ENSG00000237130
chr1	50873483	50873633	1:50873483-50873633	ENSG00000233595,ENSG00000237130,ENSG00000204006,ENSG00000200262,ENSG00000213478
chr1	50873683	50873833	1:50873683-50873833	ENSG00000237130
chr1	50929259	50929409	1:50929259-50929409	-
chr1	50929503	50929653	1:50929503-50929653	-
chr1	50931470	50931620	1:50931470-50931620	-
chr1	50935383	50935533	1:50935383-50935533	-
chr1	50936406	50936556	1:50936406-50936556	-
chr1	50958963	50959113	1:50958963-50959113	-
chr1	50959603	50959753	1:50959603-50959753	ENSG00000185104
chr1	50960243	50960393	1:50960243-50960393	ENSG00000279324,ENSG00000233595,ENSG00000185104,ENSG00000207194,ENSG00000230585,ENSG00000123080,ENSG00000204006,ENSG00000200262,ENSG00000213478
chr1	50967523	50967673	1:50967523-50967673	-
chr1	50968163	50968313	1:50968163-50968313	ENSG00000185104,ENSG00000123080,ENSG00000204006,ENSG00000200262
chr1	50968503	50968653	1:50968503-50968653	ENSG00000185104,ENSG00000123080,ENSG00000204006,ENSG00000200262
chr1	50969223	50969373	1:50969223-50969373	ENSG00000185104,ENSG00000123080
chr1	50970063	50970213	1:50970063-50970213	ENSG00000123080
chr1	50970963	50971113	1:50970963-50971113	-
chr1	50971197	50971347	1:50971197-50971347	-
chr1	50971347	50971497	1:50971347-50971497	-
chr1	50973863	50974013	1:50973863-50974013	-
chr1	50976603	50976753	1:50976603-50976753	-
chr1	50977143	50977293	1:50977143-50977293	-
chr1	50977303	50977453	1:50977303-50977453	-
chr1	50977903	50978053	1:50977903-50978053	-
chr1	50978283	50978433	1:50978283-50978433	-
chr1	50978603	50978753	1:50978603-50978753	-
chr1	50979305	50979455	1:50979305-50979455	-
chr1	51044960	51045110	1:51044960-51045110	-
chr1	51058863	51059013	1:51058863-51059013	ENSG00000265538,ENSG00000275816,ENSG00000204006,ENSG00000200262
chr1	51061338	51061488	1:51061338-51061488	ENSG00000265538,ENSG00000275816
chr1	51063203	51063353	1:51063203-51063353	ENSG00000265538,ENSG00000275816,ENSG00000204006,ENSG00000200262,ENSG00000213478
chr1	51088623	51088773	1:51088623-51088773	ENSG00000204006,ENSG00000200262
chr1	51093704	51093854	1:51093704-51093854	ENSG00000204006,ENSG00000200262
chr1	51168323	51168473	1:51168323-51168473	ENSG00000213478
chr1	51170463	51170613	1:51170463-51170613	ENSG00000204006,ENSG00000200262,ENSG00000213478
chr1	51189523	51189673	1:51189523-51189673	ENSG00000204006,ENSG00000200262,ENSG00000213478
chr1	51192303	51192453	1:51192303-51192453	ENSG00000204006,ENSG00000200262,ENSG00000213478
chr1	51231250	51231400	1:51231250-51231400	-
chr1	51235183	51235333	1:51235183-51235333	ENSG00000203356,ENSG00000123091,ENSG00000233406
chr1	51236203	51236353	1:51236203-51236353	ENSG00000203356,ENSG00000123091,ENSG00000233406
chr1	51236803	51236953	1:51236803-51236953	ENSG00000203356,ENSG00000123091
chr1	51237163	51237313	1:51237163-51237313	ENSG00000203356,ENSG00000123091,ENSG00000233406
chr1	51237823	51237973	1:51237823-51237973	ENSG00000203356,ENSG00000123091
chr1	51238083	51238233	1:51238083-51238233	ENSG00000203356,ENSG00000123091
chr1	51242654	51242804	1:51242654-51242804	-
chr1	51261323	51261473	1:51261323-51261473	ENSG00000123091,ENSG00000233406,ENSG00000236434,ENSG00000206595
chr1	51264563	51264713	1:51264563-51264713	ENSG00000203356,ENSG00000123091,ENSG00000233406,ENSG00000236434,ENSG00000206595
chr1	51265703	51265853	1:51265703-51265853	ENSG00000236434
chr1	51268145	51268295	1:51268145-51268295	-
chr1	51284523	51284673	1:51284523-51284673	-
chr1	51296483	51296633	1:51296483-51296633	ENSG00000085831
chr1	51296923	51297073	1:51296923-51297073	ENSG00000085831
chr1	51303923	51304073	1:51303923-51304073	ENSG00000085831
chr1	51311053	51311203	1:51311053-51311203	-
chr1	51313541	51313691	1:51313541-51313691	-
chr1	51313983	51314133	1:51313983-51314133	ENSG00000085831,ENSG00000261664
chr1	51314383	51314533	1:51314383-51314533	ENSG00000085831,ENSG00000261664
chr1	51321363	51321513	1:51321363-51321513	ENSG00000085831,ENSG00000261664
chr1	51331363	51331513	1:51331363-51331513	ENSG00000085831,ENSG00000261664
chr1	51368264	51368414	1:51368264-51368414	ENSG00000232027,ENSG00000206595
chr1	51370163	51370313	1:51370163-51370313	ENSG00000232027,ENSG00000206595
chr1	51410983	51411133	1:51410983-51411133	ENSG00000206595
chr1	51417603	51417753	1:51417603-51417753	ENSG00000085832,ENSG00000206595
chr1	51418713	51418863	1:51418713-51418863	-
chr1	51421003	51421153	1:51421003-51421153	-
chr1	51421153	51421303	1:51421153-51421303	-
chr1	51422083	51422233	1:51422083-51422233	ENSG00000085832,ENSG00000232027,ENSG00000206595,ENSG00000238140
chr1	51422663	51422813	1:51422663-51422813	-
chr1	51422870	51423020	1:51422870-51423020	-
chr1	51423020	51423170	1:51423020-51423170	-
chr1	51423623	51423773	1:51423623-51423773	ENSG00000085832,ENSG00000206595
chr1	51430003	51430153	1:51430003-51430153	ENSG00000206595,ENSG00000238140
chr1	51433763	51433913	1:51433763-51433913	ENSG00000206595,ENSG00000238140
chr1	51442395	51442545	1:51442395-51442545	-
chr1	51442703	51442853	1:51442703-51442853	ENSG00000238140
chr1	51444643	51444793	1:51444643-51444793	ENSG00000238140
chr1	51444943	51445093	1:51444943-51445093	ENSG00000238140
chr1	51445503	51445653	1:51445503-51445653	ENSG00000206595,ENSG00000238140
chr1	51483097	51483247	1:51483097-51483247	-
chr1	51484683	51484833	1:51484683-51484833	ENSG00000238140
chr1	51488430	51488580	1:51488430-51488580	-
chr1	51488643	51488793	1:51488643-51488793	ENSG00000238140
chr1	51488803	51488953	1:51488803-51488953	ENSG00000238140
chr1	51499828	51499978	1:51499828-51499978	-
chr1	51506623	51506773	1:51506623-51506773	ENSG00000085832,ENSG00000238140,ENSG00000227070
chr1	51517523	51517673	1:51517523-51517673	ENSG00000085832,ENSG00000227070
chr1	51518003	51518153	1:51518003-51518153	ENSG00000085832,ENSG00000227070
chr1	51518183	51518333	1:51518183-51518333	ENSG00000085832,ENSG00000227070
chr1	51518523	51518673	1:51518523-51518673	ENSG00000085832,ENSG00000227070
chr1	51519403	51519553	1:51519403-51519553	ENSG00000085832,ENSG00000238140,ENSG00000227070
chr1	51520463	51520613	1:51520463-51520613	ENSG00000085832,ENSG00000206595,ENSG00000238140,ENSG00000227070,ENSG00000252032
chr1	51535123	51535273	1:51535123-51535273	ENSG00000206595,ENSG00000252032
chr1	51549043	51549193	1:51549043-51549193	-
chr1	51564223	51564373	1:51564223-51564373	-
chr1	51569443	51569593	1:51569443-51569593	-
chr1	51569863	51570013	1:51569863-51570013	ENSG00000227742
chr1	51575563	51575713	1:51575563-51575713	ENSG00000227742
chr1	51612643	51612793	1:51612643-51612793	-
chr1	51613143	51613293	1:51613143-51613293	-
chr1	51617023	51617173	1:51617023-51617173	ENSG00000227742,ENSG00000117859,ENSG00000236973,ENSG00000232846
chr1	51617283	51617433	1:51617283-51617433	ENSG00000227742,ENSG00000117859,ENSG00000236973,ENSG00000232846
chr1	51622543	51622693	1:51622543-51622693	ENSG00000117859
chr1	51625043	51625193	1:51625043-51625193	-
chr1	51627783	51627933	1:51627783-51627933	-
chr1	51637183	51637333	1:51637183-51637333	ENSG00000236973,ENSG00000232846
chr1	51642823	51642973	1:51642823-51642973	ENSG00000227742,ENSG00000236973,ENSG00000232846,ENSG00000272175
chr1	51644683	51644833	1:51644683-51644833	ENSG00000236973,ENSG00000232846
chr1	51648523	51648673	1:51648523-51648673	ENSG00000236973,ENSG00000232846
chr1	51649603	51649753	1:51649603-51649753	-
chr1	51650803	51650953	1:51650803-51650953	-
chr1	51661243	51661393	1:51661243-51661393	ENSG00000236973,ENSG00000232846,ENSG00000272175
chr1	51664543	51664693	1:51664543-51664693	-
chr1	51665003	51665153	1:51665003-51665153	ENSG00000236973,ENSG00000232846
chr1	51666571	51666721	1:51666571-51666721	-
chr1	51671923	51672073	1:51671923-51672073	ENSG00000236973,ENSG00000232846
chr1	51690323	51690473	1:51690323-51690473	ENSG00000236973,ENSG00000232846
chr1	51690763	51690913	1:51690763-51690913	ENSG00000236973,ENSG00000232846
chr1	51691023	51691173	1:51691023-51691173	ENSG00000236973,ENSG00000232846
chr1	51693862	51694012	1:51693862-51694012	-
chr1	51729163	51729313	1:51729163-51729313	ENSG00000212624
chr1	51729623	51729773	1:51729623-51729773	ENSG00000117859,ENSG00000236973,ENSG00000232846,ENSG00000212624
chr1	51730043	51730193	1:51730043-51730193	ENSG00000117859
chr1	51736843	51736993	1:51736843-51736993	-
chr1	51737883	51738033	1:51737883-51738033	-
chr1	51740865	51741015	1:51740865-51741015	-
chr1	51750323	51750473	1:51750323-51750473	-
chr1	51769083	51769233	1:51769083-51769233	ENSG00000117859
chr1	51785043	51785193	1:51785043-51785193	ENSG00000266993,ENSG00000272175
chr1	51792457	51792607	1:51792457-51792607	ENSG00000266993,ENSG00000272175
chr1	51793003	51793153	1:51793003-51793153	ENSG00000078618,ENSG00000266993,ENSG00000272175
chr1	51819970	51820120	1:51819970-51820120	-
chr1	51833803	51833953	1:51833803-51833953	ENSG00000283899
chr1	51861843	51861993	1:51861843-51861993	ENSG00000230604
chr1	51867623	51867773	1:51867623-51867773	-
chr1	51877483	51877633	1:51877483-51877633	-
chr1	51878023	51878173	1:51878023-51878173	ENSG00000078618
chr1	51878803	51878953	1:51878803-51878953	ENSG00000206595,ENSG00000238140,ENSG00000078618,ENSG00000266993,ENSG00000272175,ENSG00000283899,ENSG00000230604
chr1	51896983	51897133	1:51896983-51897133	ENSG00000169213
chr1	51897743	51897893	1:51897743-51897893	-
chr1	51898383	51898533	1:51898383-51898533	-
chr1	51906443	51906593	1:51906443-51906593	-
chr1	51907163	51907313	1:51907163-51907313	-
chr1	51916083	51916233	1:51916083-51916233	-
chr1	51916723	51916873	1:51916723-51916873	-
chr1	51924563	51924713	1:51924563-51924713	-
chr1	51926303	51926453	1:51926303-51926453	-
chr1	51927152	51927302	1:51927152-51927302	-
chr1	51946403	51946553	1:51946403-51946553	-
chr1	51956643	51956793	1:51956643-51956793	-
chr1	51960423	51960573	1:51960423-51960573	-
chr1	51969483	51969633	1:51969483-51969633	ENSG00000169213,ENSG00000200839,ENSG00000229032
chr1	51970583	51970733	1:51970583-51970733	ENSG00000169213,ENSG00000200839,ENSG00000229032
chr1	51973703	51973853	1:51973703-51973853	ENSG00000200839,ENSG00000229032
chr1	51975483	51975633	1:51975483-51975633	ENSG00000200839,ENSG00000229032
chr1	51981703	51981853	1:51981703-51981853	ENSG00000169213,ENSG00000229032
chr1	51990643	51990793	1:51990643-51990793	ENSG00000169213,ENSG00000229032,ENSG00000264613
chr1	52002403	52002553	1:52002403-52002553	ENSG00000283899,ENSG00000169213,ENSG00000264613
chr1	52005603	52005753	1:52005603-52005753	ENSG00000169213
chr1	52012703	52012853	1:52012703-52012853	-
chr1	52032803	52032953	1:52032803-52032953	ENSG00000228369,ENSG00000223390,ENSG00000198841,ENSG00000285839,ENSG00000117862
chr1	52033283	52033433	1:52033283-52033433	ENSG00000223390,ENSG00000198841,ENSG00000285839
chr1	52033743	52033893	1:52033743-52033893	ENSG00000134717,ENSG00000228369,ENSG00000223390,ENSG00000198841,ENSG00000285839,ENSG00000117862
chr1	52037663	52037813	1:52037663-52037813	ENSG00000228369,ENSG00000223390,ENSG00000198841,ENSG00000285839
chr1	52055183	52055333	1:52055183-52055333	ENSG00000134717,ENSG00000228369,ENSG00000117862
chr1	52055703	52055853	1:52055703-52055853	ENSG00000134717,ENSG00000228369,ENSG00000117862
chr1	52056143	52056293	1:52056143-52056293	ENSG00000134717,ENSG00000228369,ENSG00000117862
chr1	52056843	52056993	1:52056843-52056993	ENSG00000134717,ENSG00000228369,ENSG00000117862
chr1	52057222	52057372	1:52057222-52057372	-
chr1	52057418	52057568	1:52057418-52057568	-
chr1	52059443	52059593	1:52059443-52059593	ENSG00000134717,ENSG00000228369,ENSG00000117862
chr1	52080196	52080346	1:52080196-52080346	-
chr1	52127543	52127693	1:52127543-52127693	-
chr1	52127838	52127988	1:52127838-52127988	-
chr1	52139903	52140053	1:52139903-52140053	ENSG00000213735,ENSG00000237663,ENSG00000224255,ENSG00000223429,ENSG00000228407,ENSG00000241745,ENSG00000157077
chr1	52140263	52140413	1:52140263-52140413	ENSG00000213735,ENSG00000237663,ENSG00000224255,ENSG00000223429,ENSG00000228407,ENSG00000241745,ENSG00000157077
chr1	52140723	52140873	1:52140723-52140873	ENSG00000241745,ENSG00000157077
chr1	52141963	52142113	1:52141963-52142113	ENSG00000224255,ENSG00000223429,ENSG00000228407,ENSG00000241745,ENSG00000157077
chr1	52142403	52142553	1:52142403-52142553	ENSG00000241745,ENSG00000157077
chr1	52142663	52142813	1:52142663-52142813	ENSG00000224255,ENSG00000223429,ENSG00000228407,ENSG00000241745,ENSG00000157077
chr1	52153131	52153281	1:52153131-52153281	ENSG00000241745
chr1	52153281	52153431	1:52153281-52153431	ENSG00000241745
chr1	52159523	52159673	1:52159523-52159673	ENSG00000223429,ENSG00000228407,ENSG00000241745
chr1	52164743	52164893	1:52164743-52164893	ENSG00000224255,ENSG00000223429,ENSG00000228407
chr1	52190603	52190753	1:52190603-52190753	ENSG00000236004,ENSG00000224255
chr1	52190904	52191054	1:52190904-52191054	ENSG00000236004,ENSG00000224255
chr1	52191634	52191784	1:52191634-52191784	ENSG00000236004,ENSG00000224255
chr1	52195303	52195453	1:52195303-52195453	ENSG00000236004,ENSG00000224255
chr1	52204763	52204913	1:52204763-52204913	ENSG00000236004,ENSG00000224255
chr1	52225303	52225453	1:52225303-52225453	-
chr1	52237563	52237713	1:52237563-52237713	ENSG00000213735,ENSG00000237663,ENSG00000224255
chr1	52238102	52238252	1:52238102-52238252	-
chr1	52238563	52238713	1:52238563-52238713	ENSG00000213735,ENSG00000237663
chr1	52238983	52239133	1:52238983-52239133	ENSG00000213735,ENSG00000237663
chr1	52239383	52239533	1:52239383-52239533	ENSG00000213735,ENSG00000237663
chr1	52239723	52239873	1:52239723-52239873	ENSG00000213735,ENSG00000237663
chr1	52260003	52260153	1:52260003-52260153	ENSG00000213735,ENSG00000237663
chr1	52263323	52263473	1:52263323-52263473	ENSG00000213735,ENSG00000237663
chr1	52268483	52268633	1:52268483-52268633	ENSG00000213735,ENSG00000237663
chr1	52281603	52281753	1:52281603-52281753	-
chr1	52288363	52288513	1:52288363-52288513	-
chr1	52296383	52296533	1:52296383-52296533	ENSG00000157077
chr1	52300083	52300233	1:52300083-52300233	-
chr1	52328669	52328819	1:52328669-52328819	-
chr1	52335032	52335182	1:52335032-52335182	-
chr1	52348803	52348953	1:52348803-52348953	ENSG00000272100,ENSG00000154222
chr1	52351063	52351213	1:52351063-52351213	ENSG00000272100,ENSG00000154222
chr1	52365303	52365453	1:52365303-52365453	ENSG00000224680,ENSG00000287078,ENSG00000272100,ENSG00000154222
chr1	52366283	52366433	1:52366283-52366433	ENSG00000134748,ENSG00000085840,ENSG00000224680,ENSG00000287078,ENSG00000272100,ENSG00000154222
chr1	52368463	52368613	1:52368463-52368613	ENSG00000224680,ENSG00000287078,ENSG00000154222
chr1	52369003	52369153	1:52369003-52369153	-
chr1	52386583	52386733	1:52386583-52386733	-
chr1	52403743	52403893	1:52403743-52403893	ENSG00000134748,ENSG00000085840
chr1	52404463	52404613	1:52404463-52404613	ENSG00000134748,ENSG00000085840,ENSG00000224680,ENSG00000287078,ENSG00000154222
chr1	52404803	52404953	1:52404803-52404953	ENSG00000134748,ENSG00000085840
chr1	52413563	52413713	1:52413563-52413713	-
chr1	52423943	52424093	1:52423943-52424093	-
chr1	52424243	52424393	1:52424243-52424393	-
chr1	52425003	52425153	1:52425003-52425153	-
chr1	52426523	52426673	1:52426523-52426673	ENSG00000134744
chr1	52448502	52448652	1:52448502-52448652	-
chr1	52455799	52455949	1:52455799-52455949	-
chr1	52482463	52482613	1:52482463-52482613	-
chr1	52516359	52516509	1:52516359-52516509	-
chr1	52520283	52520433	1:52520283-52520433	-
chr1	52523543	52523693	1:52523543-52523693	-
chr1	52534983	52535133	1:52534983-52535133	-
chr1	52542423	52542573	1:52542423-52542573	-
chr1	52545243	52545393	1:52545243-52545393	-
chr1	52551603	52551753	1:52551603-52551753	ENSG00000272371,ENSG00000134744
chr1	52552183	52552333	1:52552183-52552333	ENSG00000116157,ENSG00000272371,ENSG00000134744
chr1	52552623	52552773	1:52552623-52552773	ENSG00000272371,ENSG00000134744
chr1	52553023	52553173	1:52553023-52553173	ENSG00000116157,ENSG00000272371,ENSG00000134744
chr1	52553403	52553553	1:52553403-52553553	ENSG00000116157,ENSG00000272371,ENSG00000134744
chr1	52554363	52554513	1:52554363-52554513	-
chr1	52554923	52555073	1:52554923-52555073	ENSG00000272371,ENSG00000134744
chr1	52570003	52570153	1:52570003-52570153	ENSG00000236290
chr1	52572003	52572153	1:52572003-52572153	ENSG00000236290
chr1	52574703	52574853	1:52574703-52574853	ENSG00000182183,ENSG00000116157,ENSG00000236290,ENSG00000272371,ENSG00000134744
chr1	52579438	52579588	1:52579438-52579588	ENSG00000236290
chr1	52579588	52579738	1:52579588-52579738	ENSG00000236290
chr1	52593614	52593764	1:52593614-52593764	-
chr1	52602403	52602553	1:52602403-52602553	ENSG00000116157
chr1	52602903	52603053	1:52602903-52603053	ENSG00000116157
chr1	52604123	52604273	1:52604123-52604273	ENSG00000116157
chr1	52629163	52629313	1:52629163-52629313	ENSG00000182183
chr1	52633183	52633333	1:52633183-52633333	ENSG00000182183
chr1	52633363	52633513	1:52633363-52633513	ENSG00000182183
chr1	52637023	52637173	1:52637023-52637173	ENSG00000182183
chr1	52659483	52659633	1:52659483-52659633	-
chr1	52662863	52663013	1:52662863-52663013	ENSG00000182183
chr1	52666463	52666613	1:52666463-52666613	-
chr1	52669843	52669993	1:52669843-52669993	-
chr1	52673063	52673213	1:52673063-52673213	-
chr1	52674883	52675033	1:52674883-52675033	-
chr1	52686303	52686453	1:52686303-52686453	-
chr1	52691983	52692133	1:52691983-52692133	ENSG00000162377
chr1	52698083	52698233	1:52698083-52698233	ENSG00000239640,ENSG00000162377
chr1	52698303	52698453	1:52698303-52698453	ENSG00000239640,ENSG00000162377
chr1	52700963	52701113	1:52700963-52701113	ENSG00000233664,ENSG00000162377
chr1	52703023	52703173	1:52703023-52703173	ENSG00000206627,ENSG00000228929,ENSG00000252018,ENSG00000162378,ENSG00000239640,ENSG00000233664,ENSG00000162377
chr1	52703303	52703453	1:52703303-52703453	ENSG00000162378,ENSG00000239640,ENSG00000233664,ENSG00000162377
chr1	52708363	52708513	1:52708363-52708513	ENSG00000239640,ENSG00000233664
chr1	52726343	52726493	1:52726343-52726493	ENSG00000162378,ENSG00000239640
chr1	52727243	52727393	1:52727243-52727393	ENSG00000162378
chr1	52737923	52738073	1:52737923-52738073	-
chr1	52745163	52745313	1:52745163-52745313	ENSG00000252018
chr1	52747643	52747793	1:52747643-52747793	ENSG00000252018
chr1	52750923	52751073	1:52750923-52751073	ENSG00000252018
chr1	52751703	52751853	1:52751703-52751853	ENSG00000252018
chr1	52752503	52752653	1:52752503-52752653	ENSG00000252018
chr1	52771443	52771593	1:52771443-52771593	ENSG00000228929
chr1	52785883	52786033	1:52785883-52786033	-
chr1	52792063	52792213	1:52792063-52792213	ENSG00000206627,ENSG00000228929
chr1	52798483	52798633	1:52798483-52798633	ENSG00000206627
chr1	52814603	52814753	1:52814603-52814753	ENSG00000206627
chr1	52825983	52826133	1:52825983-52826133	-
chr1	52832903	52833053	1:52832903-52833053	-
chr1	52833703	52833853	1:52833703-52833853	-
chr1	52842003	52842153	1:52842003-52842153	ENSG00000203995
chr1	52842703	52842853	1:52842703-52842853	ENSG00000203995,ENSG00000206627
chr1	52843503	52843653	1:52843503-52843653	ENSG00000203995
chr1	52843983	52844133	1:52843983-52844133	ENSG00000203995
chr1	52844283	52844433	1:52844283-52844433	ENSG00000203995
chr1	52845103	52845253	1:52845103-52845253	ENSG00000203995
chr1	52857561	52857711	1:52857561-52857711	-
chr1	52876943	52877093	1:52876943-52877093	ENSG00000242391
chr1	52877683	52877833	1:52877683-52877833	ENSG00000242391
chr1	52898983	52899133	1:52898983-52899133	-
chr1	52899225	52899375	1:52899225-52899375	-
chr1	52899643	52899793	1:52899643-52899793	-
chr1	52908963	52909113	1:52908963-52909113	ENSG00000121310
chr1	52909923	52910073	1:52909923-52910073	ENSG00000121310
chr1	52917303	52917453	1:52917303-52917453	ENSG00000230953,ENSG00000121310
chr1	52920823	52920973	1:52920823-52920973	ENSG00000264834,ENSG00000231866,ENSG00000230953,ENSG00000121310
chr1	52921063	52921213	1:52921063-52921213	ENSG00000264834,ENSG00000231866,ENSG00000230953,ENSG00000121310
chr1	52921683	52921833	1:52921683-52921833	ENSG00000266188,ENSG00000264834,ENSG00000116171,ENSG00000231866,ENSG00000230953,ENSG00000121310
chr1	52927223	52927373	1:52927223-52927373	ENSG00000266188,ENSG00000264834,ENSG00000116171,ENSG00000231866,ENSG00000230953,ENSG00000121310
chr1	52927903	52928053	1:52927903-52928053	ENSG00000266188,ENSG00000264834,ENSG00000116171,ENSG00000231866,ENSG00000230953,ENSG00000121310
chr1	52947083	52947233	1:52947083-52947233	ENSG00000226147,ENSG00000236360,ENSG00000237279,ENSG00000265815,ENSG00000266188,ENSG00000116171
chr1	52955523	52955673	1:52955523-52955673	ENSG00000226147,ENSG00000236360,ENSG00000237279,ENSG00000265815,ENSG00000116171
chr1	52970183	52970333	1:52970183-52970333	-
chr1	53014803	53014953	1:53014803-53014953	ENSG00000226147,ENSG00000236360,ENSG00000116171
chr1	53015263	53015413	1:53015263-53015413	ENSG00000116171
chr1	53016626	53016776	1:53016626-53016776	-
chr1	53016843	53016993	1:53016843-53016993	ENSG00000116171
chr1	53025163	53025313	1:53025163-53025313	ENSG00000227644,ENSG00000174348,ENSG00000226147,ENSG00000236360,ENSG00000116171
chr1	53026403	53026553	1:53026403-53026553	-
chr1	53043403	53043553	1:53043403-53043553	-
chr1	53047103	53047253	1:53047103-53047253	-
chr1	53047843	53047993	1:53047843-53047993	ENSG00000227644,ENSG00000174348
chr1	53048244	53048394	1:53048244-53048394	-
chr1	53048463	53048613	1:53048463-53048613	-
chr1	53049678	53049828	1:53049678-53049828	-
chr1	53057203	53057353	1:53057203-53057353	ENSG00000174348
chr1	53057663	53057813	1:53057663-53057813	ENSG00000174348
chr1	53061763	53061913	1:53061763-53061913	ENSG00000174348
chr1	53062123	53062273	1:53062123-53062273	ENSG00000227644,ENSG00000174348
chr1	53062563	53062713	1:53062563-53062713	ENSG00000174348
chr1	53062883	53063033	1:53062883-53063033	ENSG00000174348
chr1	53063183	53063333	1:53063183-53063333	ENSG00000174348
chr1	53063443	53063593	1:53063443-53063593	ENSG00000174348
chr1	53066563	53066713	1:53066563-53066713	ENSG00000227644,ENSG00000174348
chr1	53086663	53086813	1:53086663-53086813	ENSG00000232993
chr1	53089463	53089613	1:53089463-53089613	ENSG00000232993
chr1	53089743	53089893	1:53089743-53089893	ENSG00000232993
chr1	53091828	53091978	1:53091828-53091978	ENSG00000232993
chr1	53106643	53106793	1:53106643-53106793	-
chr1	53107663	53107813	1:53107663-53107813	ENSG00000235563,ENSG00000227644,ENSG00000232993,ENSG00000174348,ENSG00000226147,ENSG00000236360
chr1	53109303	53109453	1:53109303-53109453	ENSG00000235563,ENSG00000227644,ENSG00000232993,ENSG00000174348,ENSG00000226147,ENSG00000236360
chr1	53110543	53110693	1:53110543-53110693	ENSG00000235563
chr1	53111163	53111313	1:53111163-53111313	ENSG00000235563
chr1	53112583	53112733	1:53112583-53112733	ENSG00000235563
chr1	53112943	53113093	1:53112943-53113093	-
chr1	53116063	53116213	1:53116063-53116213	ENSG00000235563,ENSG00000227644,ENSG00000226147,ENSG00000236360
chr1	53120003	53120153	1:53120003-53120153	-
chr1	53121723	53121873	1:53121723-53121873	-
chr1	53122643	53122793	1:53122643-53122793	-
chr1	53126043	53126193	1:53126043-53126193	-
chr1	53127603	53127753	1:53127603-53127753	-
chr1	53135523	53135673	1:53135523-53135673	-
chr1	53135883	53136033	1:53135883-53136033	ENSG00000162383
chr1	53140043	53140193	1:53140043-53140193	ENSG00000162383
chr1	53146323	53146473	1:53146323-53146473	ENSG00000236723,ENSG00000162383,ENSG00000227644,ENSG00000232993,ENSG00000174348,ENSG00000226147,ENSG00000236360
chr1	53148263	53148413	1:53148263-53148413	-
chr1	53149563	53149713	1:53149563-53149713	-
chr1	53153875	53154025	1:53153875-53154025	-
chr1	53163483	53163633	1:53163483-53163633	-
chr1	53172843	53172993	1:53172843-53172993	-
chr1	53176643	53176793	1:53176643-53176793	ENSG00000277397
chr1	53179003	53179153	1:53179003-53179153	ENSG00000277397
chr1	53180323	53180473	1:53180323-53180473	ENSG00000277397
chr1	53182143	53182293	1:53182143-53182293	ENSG00000277397
chr1	53182423	53182573	1:53182423-53182573	ENSG00000277397
chr1	53183483	53183633	1:53183483-53183633	ENSG00000277397
chr1	53184715	53184865	1:53184715-53184865	ENSG00000277397
chr1	53185743	53185893	1:53185743-53185893	ENSG00000157184,ENSG00000277397
chr1	53187234	53187384	1:53187234-53187384	-
chr1	53196723	53196873	1:53196723-53196873	ENSG00000259818,ENSG00000162384,ENSG00000236723,ENSG00000157184
chr1	53197363	53197513	1:53197363-53197513	ENSG00000157184
chr1	53198011	53198161	1:53198011-53198161	-
chr1	53198243	53198393	1:53198243-53198393	ENSG00000157184
chr1	53220263	53220413	1:53220263-53220413	ENSG00000226754,ENSG00000162385,ENSG00000259818,ENSG00000162384,ENSG00000236723,ENSG00000157184
chr1	53220563	53220713	1:53220563-53220713	ENSG00000226754,ENSG00000162385,ENSG00000259818,ENSG00000162384,ENSG00000236723,ENSG00000157184
chr1	53238523	53238673	1:53238523-53238673	ENSG00000230138,ENSG00000234578,ENSG00000226754,ENSG00000162385,ENSG00000259818,ENSG00000162384,ENSG00000236723,ENSG00000157184
chr1	53239483	53239633	1:53239483-53239633	-
chr1	53240903	53241053	1:53240903-53241053	ENSG00000226754
chr1	53246703	53246853	1:53246703-53246853	-
chr1	53249803	53249953	1:53249803-53249953	ENSG00000234578
chr1	53254283	53254433	1:53254283-53254433	ENSG00000234578,ENSG00000157193
chr1	53255203	53255353	1:53255203-53255353	ENSG00000234578
chr1	53266166	53266316	1:53266166-53266316	ENSG00000234578
chr1	53278343	53278493	1:53278343-53278493	ENSG00000234578,ENSG00000157193
chr1	53294663	53294813	1:53294663-53294813	ENSG00000232762,ENSG00000228838
chr1	53295783	53295933	1:53295783-53295933	ENSG00000232762
chr1	53316183	53316333	1:53316183-53316333	ENSG00000232762
chr1	53316830	53316980	1:53316830-53316980	-
chr1	53326243	53326393	1:53326243-53326393	ENSG00000230138,ENSG00000226938,ENSG00000285954,ENSG00000225675,ENSG00000232762,ENSG00000157193
chr1	53326923	53327073	1:53326923-53327073	ENSG00000285954,ENSG00000225675,ENSG00000157193
chr1	53327203	53327353	1:53327203-53327353	ENSG00000226938,ENSG00000285954,ENSG00000225675,ENSG00000157193
chr1	53327723	53327873	1:53327723-53327873	ENSG00000285954,ENSG00000225675,ENSG00000157193
chr1	53328103	53328253	1:53328103-53328253	ENSG00000230138,ENSG00000226938,ENSG00000285954,ENSG00000225675,ENSG00000157193
chr1	53328783	53328933	1:53328783-53328933	ENSG00000225675,ENSG00000157193
chr1	53330997	53331147	1:53330997-53331147	ENSG00000225675
chr1	53343841	53343991	1:53343841-53343991	ENSG00000226938,ENSG00000285954
chr1	53357103	53357253	1:53357103-53357253	ENSG00000230138,ENSG00000226938,ENSG00000285954
chr1	53381883	53382033	1:53381883-53382033	ENSG00000230138
chr1	53390423	53390573	1:53390423-53390573	-
chr1	53393423	53393573	1:53393423-53393573	ENSG00000230138,ENSG00000226938,ENSG00000232762,ENSG00000228838,ENSG00000234578,ENSG00000157193
chr1	53398223	53398373	1:53398223-53398373	-
chr1	53408343	53408493	1:53408343-53408493	-
chr1	53410203	53410353	1:53410203-53410353	-
chr1	53411668	53411818	1:53411668-53411818	-
chr1	53412543	53412693	1:53412543-53412693	-
chr1	53413263	53413413	1:53413263-53413413	ENSG00000236253,ENSG00000230138
chr1	53413663	53413813	1:53413663-53413813	ENSG00000143006,ENSG00000236253,ENSG00000230138,ENSG00000226938,ENSG00000285954,ENSG00000232762,ENSG00000228838,ENSG00000234578
chr1	53430383	53430533	1:53430383-53430533	ENSG00000236253
chr1	53442422	53442572	1:53442422-53442572	ENSG00000143006,ENSG00000288527,ENSG00000236253
chr1	53444682	53444832	1:53444682-53444832	ENSG00000143006,ENSG00000288527,ENSG00000236253
chr1	53448522	53448672	1:53448522-53448672	ENSG00000143006,ENSG00000288527
chr1	53448682	53448832	1:53448682-53448832	ENSG00000143006,ENSG00000288527
chr1	53449142	53449292	1:53449142-53449292	ENSG00000143006,ENSG00000288527,ENSG00000236253
chr1	53449875	53450025	1:53449875-53450025	ENSG00000143006,ENSG00000288527
chr1	53470222	53470372	1:53470222-53470372	ENSG00000143006
chr1	53473562	53473712	1:53473562-53473712	-
chr1	53485582	53485732	1:53485582-53485732	ENSG00000143006
chr1	53500322	53500472	1:53500322-53500472	-
chr1	53509482	53509632	1:53509482-53509632	-
chr1	53512452	53512602	1:53512452-53512602	-
chr1	53517958	53518108	1:53517958-53518108	-
chr1	53525822	53525972	1:53525822-53525972	-
chr1	53526762	53526912	1:53526762-53526912	-
chr1	53542242	53542392	1:53542242-53542392	ENSG00000143006
chr1	53543482	53543632	1:53543482-53543632	-
chr1	53550602	53550752	1:53550602-53550752	-
chr1	53552402	53552552	1:53552402-53552552	-
chr1	53554242	53554392	1:53554242-53554392	-
chr1	53557282	53557432	1:53557282-53557432	-
chr1	53561162	53561312	1:53561162-53561312	-
chr1	53572582	53572732	1:53572582-53572732	-
chr1	53583682	53583832	1:53583682-53583832	-
chr1	53585262	53585412	1:53585262-53585412	-
chr1	53590950	53591100	1:53590950-53591100	-
chr1	53592682	53592832	1:53592682-53592832	-
chr1	53594202	53594352	1:53594202-53594352	-
chr1	53616982	53617132	1:53616982-53617132	-
chr1	53617522	53617672	1:53617522-53617672	-
chr1	53620122	53620272	1:53620122-53620272	-
chr1	53620462	53620612	1:53620462-53620612	-
chr1	53625142	53625292	1:53625142-53625292	-
chr1	53645242	53645392	1:53645242-53645392	-
chr1	53654922	53655072	1:53654922-53655072	-
chr1	53656462	53656612	1:53656462-53656612	-
chr1	53682182	53682332	1:53682182-53682332	ENSG00000239007
chr1	53685342	53685492	1:53685342-53685492	ENSG00000239007
chr1	53685782	53685932	1:53685782-53685932	ENSG00000239007
chr1	53686502	53686652	1:53686502-53686652	ENSG00000239007
chr1	53693822	53693972	1:53693822-53693972	ENSG00000239007
chr1	53698182	53698332	1:53698182-53698332	ENSG00000239007
chr1	53715582	53715732	1:53715582-53715732	-
chr1	53725402	53725552	1:53725402-53725552	ENSG00000174332
chr1	53733142	53733292	1:53733142-53733292	ENSG00000174332
chr1	53734162	53734312	1:53734162-53734312	ENSG00000174332
chr1	53734662	53734812	1:53734662-53734812	ENSG00000174332
chr1	53736482	53736632	1:53736482-53736632	ENSG00000174332
chr1	53738402	53738552	1:53738402-53738552	ENSG00000174332
chr1	53738682	53738832	1:53738682-53738832	ENSG00000174332
chr1	53739222	53739372	1:53739222-53739372	ENSG00000174332
chr1	53740765	53740915	1:53740765-53740915	-
chr1	53740962	53741112	1:53740962-53741112	ENSG00000174332
chr1	53754802	53754952	1:53754802-53754952	-
chr1	53755962	53756112	1:53755962-53756112	-
chr1	53765782	53765932	1:53765782-53765932	ENSG00000201003
chr1	53766422	53766572	1:53766422-53766572	-
chr1	53766902	53767052	1:53766902-53767052	ENSG00000201003
chr1	53767862	53768012	1:53767862-53768012	-
chr1	53769922	53770072	1:53769922-53770072	ENSG00000201003
chr1	53771782	53771932	1:53771782-53771932	ENSG00000201003
chr1	53772362	53772512	1:53772362-53772512	-
chr1	53781755	53781905	1:53781755-53781905	-
chr1	53804902	53805052	1:53804902-53805052	-
chr1	53805202	53805352	1:53805202-53805352	-
chr1	53808042	53808192	1:53808042-53808192	-
chr1	53811722	53811872	1:53811722-53811872	-
chr1	53826482	53826632	1:53826482-53826632	-
chr1	53835662	53835812	1:53835662-53835812	-
chr1	53837262	53837412	1:53837262-53837412	ENSG00000229687,ENSG00000058804
chr1	53838502	53838652	1:53838502-53838652	ENSG00000229687,ENSG00000058804
chr1	53839143	53839293	1:53839143-53839293	-
chr1	53848162	53848312	1:53848162-53848312	ENSG00000229687
chr1	53861002	53861152	1:53861002-53861152	-
chr1	53878622	53878772	1:53878622-53878772	ENSG00000058799
chr1	53889822	53889972	1:53889822-53889972	ENSG00000211452,ENSG00000058799
chr1	53890082	53890232	1:53890082-53890232	ENSG00000211452,ENSG00000058799
chr1	53896742	53896892	1:53896742-53896892	ENSG00000211452
chr1	53897002	53897152	1:53897002-53897152	ENSG00000211452
chr1	53898962	53899112	1:53898962-53899112	ENSG00000211452
chr1	53899282	53899432	1:53899282-53899432	ENSG00000211452
chr1	53902622	53902772	1:53902622-53902772	-
chr1	53910102	53910252	1:53910102-53910252	-
chr1	53918442	53918592	1:53918442-53918592	-
chr1	53919296	53919446	1:53919296-53919446	-
chr1	53919802	53919952	1:53919802-53919952	-
chr1	53934298	53934448	1:53934298-53934448	-
chr1	53938262	53938412	1:53938262-53938412	ENSG00000081870
chr1	53938542	53938692	1:53938542-53938692	ENSG00000081870
chr1	53944902	53945052	1:53944902-53945052	ENSG00000116212,ENSG00000081870
chr1	53945882	53946032	1:53945882-53946032	ENSG00000116212,ENSG00000081870,ENSG00000211452,ENSG00000058799
chr1	53949142	53949292	1:53949142-53949292	ENSG00000116212,ENSG00000081870
chr1	53956642	53956792	1:53956642-53956792	-
chr1	53957282	53957432	1:53957282-53957432	ENSG00000116212
chr1	53959782	53959932	1:53959782-53959932	-
chr1	53968242	53968392	1:53968242-53968392	-
chr1	53982702	53982852	1:53982702-53982852	ENSG00000219102
chr1	53988002	53988152	1:53988002-53988152	ENSG00000219102
chr1	53992202	53992352	1:53992202-53992352	-
chr1	54016562	54016712	1:54016562-54016712	ENSG00000280378,ENSG00000203985
chr1	54017202	54017352	1:54017202-54017352	ENSG00000203985
chr1	54029062	54029212	1:54029062-54029212	ENSG00000280378
chr1	54029242	54029392	1:54029242-54029392	ENSG00000280378
chr1	54048002	54048152	1:54048002-54048152	ENSG00000116209
chr1	54052402	54052552	1:54052402-54052552	ENSG00000283749,ENSG00000116205,ENSG00000280378,ENSG00000116209
chr1	54052662	54052812	1:54052662-54052812	ENSG00000283749,ENSG00000116205,ENSG00000116209
chr1	54053362	54053512	1:54053362-54053512	ENSG00000279049,ENSG00000225183,ENSG00000283749,ENSG00000116205,ENSG00000280378,ENSG00000116209,ENSG00000203985,ENSG00000116212,ENSG00000081870
chr1	54054422	54054572	1:54054422-54054572	-
chr1	54069882	54070032	1:54069882-54070032	-
chr1	54070182	54070332	1:54070182-54070332	ENSG00000225183
chr1	54080662	54080812	1:54080662-54080812	ENSG00000225183
chr1	54081742	54081892	1:54081742-54081892	ENSG00000279049,ENSG00000225183
chr1	54096062	54096212	1:54096062-54096212	ENSG00000279049
chr1	54105902	54106052	1:54105902-54106052	ENSG00000279049
chr1	54107262	54107412	1:54107262-54107412	ENSG00000279049
chr1	54114982	54115132	1:54114982-54115132	-
chr1	54118822	54118972	1:54118822-54118972	ENSG00000279049
chr1	54119222	54119372	1:54119222-54119372	-
chr1	54121662	54121812	1:54121662-54121812	ENSG00000279049
chr1	54125802	54125952	1:54125802-54125952	-
chr1	54132591	54132741	1:54132591-54132741	ENSG00000280425
chr1	54135522	54135672	1:54135522-54135672	ENSG00000280425,ENSG00000157211
chr1	54136242	54136392	1:54136242-54136392	ENSG00000280425
chr1	54137762	54137912	1:54137762-54137912	ENSG00000280425,ENSG00000157211
chr1	54153942	54154092	1:54153942-54154092	ENSG00000157211
chr1	54160502	54160652	1:54160502-54160652	-
chr1	54167862	54168012	1:54167862-54168012	ENSG00000256407
chr1	54172742	54172892	1:54172742-54172892	ENSG00000256407
chr1	54173282	54173432	1:54173282-54173432	-
chr1	54181822	54181972	1:54181822-54181972	ENSG00000116221
chr1	54188442	54188592	1:54188442-54188592	-
chr1	54199282	54199432	1:54199282-54199432	ENSG00000215883,ENSG00000256407
chr1	54199582	54199732	1:54199582-54199732	ENSG00000215883,ENSG00000256407
chr1	54200042	54200192	1:54200042-54200192	ENSG00000198711,ENSG00000116221,ENSG00000215883,ENSG00000256407
chr1	54200682	54200832	1:54200682-54200832	ENSG00000116221,ENSG00000215883,ENSG00000256407
chr1	54208012	54208162	1:54208012-54208162	-
chr1	54219282	54219432	1:54219282-54219432	-
chr1	54220022	54220172	1:54220022-54220172	ENSG00000198711
chr1	54220462	54220612	1:54220462-54220612	ENSG00000198711
chr1	54227382	54227532	1:54227382-54227532	ENSG00000198711
chr1	54229602	54229752	1:54229602-54229752	ENSG00000198711
chr1	54249086	54249236	1:54249086-54249236	-
chr1	54249902	54250052	1:54249902-54250052	ENSG00000198711
chr1	54253602	54253752	1:54253602-54253752	ENSG00000162391,ENSG00000235741,ENSG00000198711,ENSG00000157216
chr1	54255162	54255312	1:54255162-54255312	-
chr1	54273142	54273292	1:54273142-54273292	ENSG00000225632,ENSG00000198711
chr1	54273922	54274072	1:54273922-54274072	-
chr1	54275382	54275532	1:54275382-54275532	-
chr1	54276142	54276292	1:54276142-54276292	-
chr1	54277562	54277712	1:54277562-54277712	-
chr1	54279262	54279412	1:54279262-54279412	-
chr1	54280862	54281012	1:54280862-54281012	ENSG00000225632
chr1	54283222	54283372	1:54283222-54283372	-
chr1	54287462	54287612	1:54287462-54287612	ENSG00000225632
chr1	54287862	54288012	1:54287862-54288012	ENSG00000225632
chr1	54289150	54289300	1:54289150-54289300	-
chr1	54290882	54291032	1:54290882-54291032	ENSG00000225632
chr1	54291502	54291652	1:54291502-54291652	-
chr1	54295002	54295152	1:54295002-54295152	-
chr1	54295325	54295475	1:54295325-54295475	-
chr1	54297802	54297952	1:54297802-54297952	-
chr1	54298882	54299032	1:54298882-54299032	-
chr1	54299123	54299273	1:54299123-54299273	-
chr1	54303362	54303512	1:54303362-54303512	-
chr1	54311122	54311272	1:54311122-54311272	-
chr1	54311731	54311881	1:54311731-54311881	-
chr1	54311902	54312052	1:54311902-54312052	-
chr1	54312882	54313032	1:54312882-54313032	-
chr1	54324342	54324492	1:54324342-54324492	-
chr1	54325002	54325152	1:54325002-54325152	-
chr1	54325382	54325532	1:54325382-54325532	-
chr1	54326702	54326852	1:54326702-54326852	ENSG00000157216
chr1	54327542	54327692	1:54327542-54327692	-
chr1	54328122	54328272	1:54328122-54328272	ENSG00000157216
chr1	54329602	54329752	1:54329602-54329752	-
chr1	54335182	54335332	1:54335182-54335332	ENSG00000157216
chr1	54335822	54335972	1:54335822-54335972	ENSG00000230728,ENSG00000162391,ENSG00000198711,ENSG00000157216
chr1	54338022	54338172	1:54338022-54338172	-
chr1	54338582	54338732	1:54338582-54338732	-
chr1	54339259	54339409	1:54339259-54339409	-
chr1	54352760	54352910	1:54352760-54352910	-
chr1	54363002	54363152	1:54363002-54363152	-
chr1	54377562	54377712	1:54377562-54377712	-
chr1	54385002	54385152	1:54385002-54385152	-
chr1	54385482	54385632	1:54385482-54385632	-
chr1	54387042	54387192	1:54387042-54387192	-
chr1	54402962	54403112	1:54402962-54403112	-
chr1	54403942	54404092	1:54403942-54404092	ENSG00000157216
chr1	54404942	54405092	1:54404942-54405092	-
chr1	54405242	54405392	1:54405242-54405392	-
chr1	54406382	54406532	1:54406382-54406532	ENSG00000232245,ENSG00000157216
chr1	54406982	54407132	1:54406982-54407132	ENSG00000157216
chr1	54407622	54407772	1:54407622-54407772	ENSG00000232245,ENSG00000157216
chr1	54408382	54408532	1:54408382-54408532	ENSG00000232245,ENSG00000157216
chr1	54411918	54412068	1:54411918-54412068	ENSG00000232245
chr1	54413422	54413572	1:54413422-54413572	ENSG00000232245,ENSG00000157216
chr1	54417242	54417392	1:54417242-54417392	ENSG00000232245
chr1	54429262	54429412	1:54429262-54429412	ENSG00000232245
chr1	54439674	54439824	1:54439674-54439824	-
chr1	54461051	54461201	1:54461051-54461201	-
chr1	54464062	54464212	1:54464062-54464212	-
chr1	54464742	54464892	1:54464742-54464892	-
chr1	54465342	54465492	1:54465342-54465492	-
chr1	54475022	54475172	1:54475022-54475172	-
chr1	54476282	54476432	1:54476282-54476432	ENSG00000232245
chr1	54480562	54480712	1:54480562-54480712	-
chr1	54487007	54487157	1:54487007-54487157	-
chr1	54487222	54487372	1:54487222-54487372	-
chr1	54487434	54487584	1:54487434-54487584	-
chr1	54488382	54488532	1:54488382-54488532	ENSG00000232245,ENSG00000157216
chr1	54488862	54489012	1:54488862-54489012	-
chr1	54489402	54489552	1:54489402-54489552	-
chr1	54498462	54498612	1:54498462-54498612	-
chr1	54498782	54498932	1:54498782-54498932	-
chr1	54499522	54499672	1:54499522-54499672	ENSG00000237173,ENSG00000235741,ENSG00000287582
chr1	54499902	54500052	1:54499902-54500052	-
chr1	54506702	54506852	1:54506702-54506852	ENSG00000237173,ENSG00000235741,ENSG00000287582
chr1	54519822	54519972	1:54519822-54519972	ENSG00000237173,ENSG00000235741,ENSG00000287582
chr1	54542242	54542392	1:54542242-54542392	ENSG00000162390,ENSG00000227453,ENSG00000237173
chr1	54542662	54542812	1:54542662-54542812	ENSG00000162390,ENSG00000227453,ENSG00000237173,ENSG00000235741
chr1	54543242	54543392	1:54543242-54543392	ENSG00000162390,ENSG00000227453
chr1	54544182	54544332	1:54544182-54544332	ENSG00000162390,ENSG00000227453,ENSG00000237173,ENSG00000235741
chr1	54547022	54547172	1:54547022-54547172	ENSG00000162390
chr1	54547722	54547872	1:54547722-54547872	ENSG00000162390
chr1	54548022	54548172	1:54548022-54548172	ENSG00000162390
chr1	54558062	54558212	1:54558062-54558212	-
chr1	54568082	54568232	1:54568082-54568232	ENSG00000162391
chr1	54569502	54569652	1:54569502-54569652	-
chr1	54570922	54571072	1:54570922-54571072	-
chr1	54571282	54571432	1:54571282-54571432	-
chr1	54571662	54571812	1:54571662-54571812	-
chr1	54577742	54577892	1:54577742-54577892	ENSG00000230728,ENSG00000162391
chr1	54581742	54581892	1:54581742-54581892	-
chr1	54591242	54591392	1:54591242-54591392	-
chr1	54610102	54610252	1:54610102-54610252	ENSG00000230728,ENSG00000162391
chr1	54612922	54613072	1:54612922-54613072	ENSG00000230728,ENSG00000162391
chr1	54643862	54644012	1:54643862-54644012	ENSG00000271723,ENSG00000184313
chr1	54660002	54660152	1:54660002-54660152	ENSG00000184313
chr1	54672142	54672292	1:54672142-54672292	ENSG00000271723,ENSG00000184313,ENSG00000230728
chr1	54681482	54681632	1:54681482-54681632	ENSG00000271723,ENSG00000184313
chr1	54682863	54683013	1:54682863-54683013	ENSG00000184313
chr1	54705284	54705434	1:54705284-54705434	-
chr1	54715782	54715932	1:54715782-54715932	ENSG00000243725,ENSG00000271723
chr1	54715942	54716092	1:54715942-54716092	ENSG00000243725,ENSG00000271723,ENSG00000184313
chr1	54742422	54742572	1:54742422-54742572	ENSG00000243725
chr1	54743602	54743752	1:54743602-54743752	ENSG00000243725
chr1	54764642	54764792	1:54764642-54764792	ENSG00000287724,ENSG00000162398,ENSG00000237453,ENSG00000006555,ENSG00000162396,ENSG00000243725,ENSG00000271723,ENSG00000184313,ENSG00000230728,ENSG00000162391,ENSG00000237173,ENSG00000235741
chr1	54765702	54765852	1:54765702-54765852	-
chr1	54768242	54768392	1:54768242-54768392	-
chr1	54772202	54772352	1:54772202-54772352	ENSG00000237453,ENSG00000006555,ENSG00000230728
chr1	54775262	54775412	1:54775262-54775412	ENSG00000237453,ENSG00000006555
chr1	54792005	54792155	1:54792005-54792155	ENSG00000237453,ENSG00000006555
chr1	54794522	54794672	1:54794522-54794672	ENSG00000237453,ENSG00000006555
chr1	54799176	54799326	1:54799176-54799326	ENSG00000237453,ENSG00000006555
chr1	54803882	54804032	1:54803882-54804032	ENSG00000162398,ENSG00000006555
chr1	54804762	54804912	1:54804762-54804912	ENSG00000162398,ENSG00000006555
chr1	54807437	54807587	1:54807437-54807587	ENSG00000162398,ENSG00000006555
chr1	54808982	54809132	1:54808982-54809132	ENSG00000162398,ENSG00000006555
chr1	54810562	54810712	1:54810562-54810712	ENSG00000162398
chr1	54850902	54851052	1:54850902-54851052	ENSG00000287724,ENSG00000230728
chr1	54856502	54856652	1:54856502-54856652	ENSG00000287724
chr1	54857362	54857512	1:54857362-54857512	ENSG00000287724
chr1	54857902	54858052	1:54857902-54858052	ENSG00000287724
chr1	54858202	54858352	1:54858202-54858352	-
chr1	54859069	54859219	1:54859069-54859219	-
chr1	54861062	54861212	1:54861062-54861212	ENSG00000287724
chr1	54861542	54861692	1:54861542-54861692	ENSG00000287724
chr1	54883922	54884072	1:54883922-54884072	ENSG00000233203,ENSG00000242396,ENSG00000287724,ENSG00000116133
chr1	54884242	54884392	1:54884242-54884392	ENSG00000233203,ENSG00000242396,ENSG00000287724,ENSG00000116133
chr1	54884742	54884892	1:54884742-54884892	ENSG00000233203,ENSG00000242396,ENSG00000116133
chr1	54884973	54885123	1:54884973-54885123	ENSG00000233203,ENSG00000242396,ENSG00000116133
chr1	54885542	54885692	1:54885542-54885692	ENSG00000233203,ENSG00000242396,ENSG00000116133
chr1	54885902	54886052	1:54885902-54886052	ENSG00000233203,ENSG00000242396,ENSG00000116133
chr1	54886422	54886572	1:54886422-54886572	ENSG00000233203,ENSG00000242396,ENSG00000116133
chr1	54887202	54887352	1:54887202-54887352	ENSG00000233203,ENSG00000242396,ENSG00000287724,ENSG00000116133
chr1	54887822	54887972	1:54887822-54887972	ENSG00000233203,ENSG00000242396,ENSG00000116133
chr1	54893302	54893452	1:54893302-54893452	ENSG00000233203,ENSG00000242396,ENSG00000116133
chr1	54894422	54894572	1:54894422-54894572	ENSG00000233203,ENSG00000242396,ENSG00000116133
chr1	54904702	54904852	1:54904702-54904852	-
chr1	54927522	54927672	1:54927522-54927672	-
chr1	54934982	54935132	1:54934982-54935132	-
chr1	54937602	54937752	1:54937602-54937752	-
chr1	54940182	54940332	1:54940182-54940332	-
chr1	54940362	54940512	1:54940362-54940512	-
chr1	54945202	54945352	1:54945202-54945352	ENSG00000162399,ENSG00000233271,ENSG00000143001,ENSG00000284601
chr1	54950082	54950232	1:54950082-54950232	-
chr1	54950802	54950952	1:54950802-54950952	ENSG00000162399,ENSG00000233271,ENSG00000143001,ENSG00000284601
chr1	54953082	54953232	1:54953082-54953232	ENSG00000162399,ENSG00000233271,ENSG00000143001,ENSG00000284601
chr1	54955502	54955652	1:54955502-54955652	ENSG00000143001,ENSG00000284601
chr1	54965722	54965872	1:54965722-54965872	ENSG00000143001,ENSG00000284601
chr1	54967502	54967652	1:54967502-54967652	ENSG00000143001,ENSG00000284601
chr1	54971552	54971702	1:54971552-54971702	ENSG00000143001,ENSG00000284601
chr1	54973242	54973392	1:54973242-54973392	ENSG00000143001,ENSG00000284601
chr1	54973682	54973832	1:54973682-54973832	ENSG00000143001,ENSG00000284601
chr1	54987942	54988092	1:54987942-54988092	ENSG00000233271,ENSG00000143001,ENSG00000284601
chr1	54994516	54994666	1:54994516-54994666	ENSG00000162399,ENSG00000233271,ENSG00000143001,ENSG00000284601
chr1	54996502	54996652	1:54996502-54996652	ENSG00000162399,ENSG00000233271,ENSG00000143001,ENSG00000284601
chr1	54996922	54997072	1:54996922-54997072	ENSG00000162399,ENSG00000233271,ENSG00000143001,ENSG00000284601
chr1	55007742	55007892	1:55007742-55007892	ENSG00000162399
chr1	55015242	55015392	1:55015242-55015392	-
chr1	55022142	55022292	1:55022142-55022292	ENSG00000169174,ENSG00000162399,ENSG00000143001,ENSG00000284601
chr1	55039642	55039792	1:55039642-55039792	ENSG00000169174
chr1	55040142	55040292	1:55040142-55040292	ENSG00000169174
chr1	55046002	55046152	1:55046002-55046152	ENSG00000169174
chr1	55053362	55053512	1:55053362-55053512	ENSG00000169174
chr1	55055584	55055734	1:55055584-55055734	ENSG00000169174
chr1	55060782	55060932	1:55060782-55060932	ENSG00000169174
chr1	55065022	55065172	1:55065022-55065172	-
chr1	55071602	55071752	1:55071602-55071752	ENSG00000162402
chr1	55081302	55081452	1:55081302-55081452	ENSG00000162402
chr1	55082042	55082192	1:55082042-55082192	ENSG00000162402
chr1	55082371	55082521	1:55082371-55082521	-
chr1	55089782	55089932	1:55089782-55089932	ENSG00000162402
chr1	55127982	55128132	1:55127982-55128132	ENSG00000162402
chr1	55129446	55129596	1:55129446-55129596	-
chr1	55131922	55132072	1:55131922-55132072	-
chr1	55140662	55140812	1:55140662-55140812	ENSG00000162402
chr1	55167542	55167692	1:55167542-55167692	-
chr1	55179359	55179509	1:55179359-55179509	-
chr1	55195562	55195712	1:55195562-55195712	-
chr1	55203271	55203421	1:55203271-55203421	-
chr1	55205022	55205172	1:55205022-55205172	-
chr1	55209382	55209532	1:55209382-55209532	-
chr1	55211122	55211272	1:55211122-55211272	ENSG00000231090
chr1	55211622	55211772	1:55211622-55211772	ENSG00000231090
chr1	55212862	55213012	1:55212862-55213012	ENSG00000231090
chr1	55213122	55213272	1:55213122-55213272	ENSG00000231090
chr1	55213364	55213514	1:55213364-55213514	ENSG00000231090
chr1	55213822	55213972	1:55213822-55213972	ENSG00000231090
chr1	55214602	55214752	1:55214602-55214752	ENSG00000231090,ENSG00000162402
chr1	55215002	55215152	1:55215002-55215152	ENSG00000265822,ENSG00000231095,ENSG00000231090,ENSG00000162402
chr1	55215342	55215492	1:55215342-55215492	ENSG00000265822,ENSG00000231095,ENSG00000231090,ENSG00000162402
chr1	55215722	55215872	1:55215722-55215872	ENSG00000265822,ENSG00000231095,ENSG00000231090,ENSG00000162402
chr1	55217682	55217832	1:55217682-55217832	ENSG00000231095,ENSG00000231090
chr1	55233522	55233672	1:55233522-55233672	ENSG00000265822
chr1	55235862	55236012	1:55235862-55236012	ENSG00000265822,ENSG00000231095,ENSG00000231090
chr1	55236502	55236652	1:55236502-55236652	-
chr1	55244842	55244992	1:55244842-55244992	ENSG00000265822
chr1	55245485	55245635	1:55245485-55245635	-
chr1	55245842	55245992	1:55245842-55245992	-
chr1	55275502	55275652	1:55275502-55275652	-
chr1	55276122	55276272	1:55276122-55276272	-
chr1	55277622	55277772	1:55277622-55277772	-
chr1	55281322	55281472	1:55281322-55281472	-
chr1	55284922	55285072	1:55284922-55285072	-
chr1	55287282	55287432	1:55287282-55287432	-
chr1	55303062	55303212	1:55303062-55303212	-
chr1	55305882	55306032	1:55305882-55306032	-
chr1	55309182	55309332	1:55309182-55309332	-
chr1	55310042	55310192	1:55310042-55310192	-
chr1	55310722	55310872	1:55310722-55310872	ENSG00000232198
chr1	55314042	55314192	1:55314042-55314192	-
chr1	55322062	55322212	1:55322062-55322212	-
chr1	55326622	55326772	1:55326622-55326772	ENSG00000234810
chr1	55329142	55329292	1:55329142-55329292	ENSG00000234810
chr1	55329882	55330032	1:55329882-55330032	-
chr1	55330274	55330424	1:55330274-55330424	-
chr1	55330424	55330574	1:55330424-55330574	-
chr1	55338202	55338352	1:55338202-55338352	-
chr1	55338722	55338872	1:55338722-55338872	-
chr1	55347902	55348052	1:55347902-55348052	-
chr1	55359729	55359879	1:55359729-55359879	-
chr1	55362682	55362832	1:55362682-55362832	ENSG00000232198,ENSG00000231900
chr1	55363402	55363552	1:55363402-55363552	ENSG00000231900
chr1	55369562	55369712	1:55369562-55369712	ENSG00000232198,ENSG00000231900
chr1	55374962	55375112	1:55374962-55375112	ENSG00000199831,ENSG00000232198
chr1	55375782	55375932	1:55375782-55375932	ENSG00000199831,ENSG00000232198
chr1	55378642	55378792	1:55378642-55378792	ENSG00000199831,ENSG00000232198
chr1	55379442	55379592	1:55379442-55379592	ENSG00000199831,ENSG00000232198
chr1	55402222	55402372	1:55402222-55402372	ENSG00000252162
chr1	55402802	55402952	1:55402802-55402952	ENSG00000252162
chr1	55418842	55418992	1:55418842-55418992	ENSG00000252162
chr1	55421042	55421192	1:55421042-55421192	-
chr1	55423522	55423672	1:55423522-55423672	ENSG00000252162
chr1	55426722	55426872	1:55426722-55426872	-
chr1	55428302	55428452	1:55428302-55428452	ENSG00000252162
chr1	55429362	55429512	1:55429362-55429512	ENSG00000252162,ENSG00000272051,ENSG00000199831,ENSG00000232198
chr1	55430842	55430992	1:55430842-55430992	-
chr1	55443662	55443812	1:55443662-55443812	ENSG00000252162,ENSG00000272051,ENSG00000199831,ENSG00000232198,ENSG00000231900
chr1	55474282	55474432	1:55474282-55474432	ENSG00000272051
chr1	55478842	55478992	1:55478842-55478992	ENSG00000272051
chr1	55490662	55490812	1:55490662-55490812	ENSG00000272051
chr1	55503662	55503812	1:55503662-55503812	ENSG00000272051
chr1	55503842	55503992	1:55503842-55503992	ENSG00000272051
chr1	55504442	55504592	1:55504442-55504592	-
chr1	55504842	55504992	1:55504842-55504992	-
chr1	55506867	55507017	1:55506867-55507017	-
chr1	55520102	55520252	1:55520102-55520252	-
chr1	55520322	55520472	1:55520322-55520472	-
chr1	55536682	55536832	1:55536682-55536832	-
chr1	55573214	55573364	1:55573214-55573364	-
chr1	55581042	55581192	1:55581042-55581192	ENSG00000234810
chr1	55589863	55590013	1:55589863-55590013	-
chr1	55615702	55615852	1:55615702-55615852	-
chr1	55623422	55623572	1:55623422-55623572	-
chr1	55631593	55631743	1:55631593-55631743	-
chr1	55632322	55632472	1:55632322-55632472	-
chr1	55632892	55633042	1:55632892-55633042	-
chr1	55633042	55633192	1:55633042-55633192	-
chr1	55641022	55641172	1:55641022-55641172	-
chr1	55641322	55641472	1:55641322-55641472	-
chr1	55669462	55669612	1:55669462-55669612	-
chr1	55670473	55670623	1:55670473-55670623	-
chr1	55670782	55670932	1:55670782-55670932	-
chr1	55673582	55673732	1:55673582-55673732	-
chr1	55674408	55674558	1:55674408-55674558	-
chr1	55679850	55680000	1:55679850-55680000	-
chr1	55680122	55680272	1:55680122-55680272	-
chr1	55688282	55688432	1:55688282-55688432	-
chr1	55694442	55694592	1:55694442-55694592	-
chr1	55695408	55695558	1:55695408-55695558	-
chr1	55695702	55695852	1:55695702-55695852	-
chr1	55696302	55696452	1:55696302-55696452	-
chr1	55697819	55697969	1:55697819-55697969	-
chr1	55698262	55698412	1:55698262-55698412	-
chr1	55700450	55700600	1:55700450-55700600	-
chr1	55702178	55702328	1:55702178-55702328	-
chr1	55712162	55712312	1:55712162-55712312	-
chr1	55716782	55716932	1:55716782-55716932	-
chr1	55717202	55717352	1:55717202-55717352	-
chr1	55717802	55717952	1:55717802-55717952	-
chr1	55718982	55719132	1:55718982-55719132	ENSG00000233079,ENSG00000230250,ENSG00000227104
chr1	55719919	55720069	1:55719919-55720069	-
chr1	55720362	55720512	1:55720362-55720512	-
chr1	55724742	55724892	1:55724742-55724892	-
chr1	55725462	55725612	1:55725462-55725612	-
chr1	55748642	55748792	1:55748642-55748792	-
chr1	55781982	55782132	1:55781982-55782132	-
chr1	55786282	55786432	1:55786282-55786432	-
chr1	55812422	55812572	1:55812422-55812572	-
chr1	55812572	55812722	1:55812572-55812722	-
chr1	55813722	55813872	1:55813722-55813872	-
chr1	55816502	55816652	1:55816502-55816652	ENSG00000234810
chr1	55819182	55819332	1:55819182-55819332	-
chr1	55823122	55823272	1:55823122-55823272	-
chr1	55823662	55823812	1:55823662-55823812	ENSG00000234810
chr1	55825716	55825866	1:55825716-55825866	-
chr1	55826802	55826952	1:55826802-55826952	ENSG00000234810
chr1	55827442	55827592	1:55827442-55827592	ENSG00000234810
chr1	55828242	55828392	1:55828242-55828392	-
chr1	55831142	55831292	1:55831142-55831292	-
chr1	55833542	55833692	1:55833542-55833692	-
chr1	55833899	55834049	1:55833899-55834049	-
chr1	55840482	55840632	1:55840482-55840632	ENSG00000234810
chr1	55868162	55868312	1:55868162-55868312	ENSG00000233079
chr1	55877582	55877732	1:55877582-55877732	ENSG00000233079
chr1	55883082	55883232	1:55883082-55883232	ENSG00000233079
chr1	55887202	55887352	1:55887202-55887352	-
chr1	55893282	55893432	1:55893282-55893432	-
chr1	55894682	55894832	1:55894682-55894832	-
chr1	55898322	55898472	1:55898322-55898472	ENSG00000233079,ENSG00000230250,ENSG00000227104
chr1	55916622	55916772	1:55916622-55916772	ENSG00000233079,ENSG00000230250,ENSG00000227104
chr1	55928082	55928232	1:55928082-55928232	ENSG00000230250,ENSG00000227104
chr1	55943842	55943992	1:55943842-55943992	ENSG00000233079,ENSG00000230250,ENSG00000227104
chr1	55955342	55955492	1:55955342-55955492	ENSG00000233079,ENSG00000230250,ENSG00000227104
chr1	55959319	55959469	1:55959319-55959469	-
chr1	55966192	55966342	1:55966192-55966342	-
chr1	55970882	55971032	1:55970882-55971032	ENSG00000233079,ENSG00000230250,ENSG00000227104
chr1	55974801	55974951	1:55974801-55974951	-
chr1	55980682	55980832	1:55980682-55980832	-
chr1	55988942	55989092	1:55988942-55989092	-
chr1	55997682	55997832	1:55997682-55997832	-
chr1	56000602	56000752	1:56000602-56000752	-
chr1	56026082	56026232	1:56026082-56026232	-
chr1	56034342	56034492	1:56034342-56034492	-
chr1	56034668	56034818	1:56034668-56034818	-
chr1	56034922	56035072	1:56034922-56035072	-
chr1	56056722	56056872	1:56056722-56056872	-
chr1	56057022	56057172	1:56057022-56057172	-
chr1	56057802	56057952	1:56057802-56057952	-
chr1	56061022	56061172	1:56061022-56061172	-
chr1	56064822	56064972	1:56064822-56064972	-
chr1	56074042	56074192	1:56074042-56074192	-
chr1	56081222	56081372	1:56081222-56081372	-
chr1	56093303	56093453	1:56093303-56093453	-
chr1	56096443	56096593	1:56096443-56096593	-
chr1	56099083	56099233	1:56099083-56099233	-
chr1	56099903	56100053	1:56099903-56100053	-
chr1	56120123	56120273	1:56120123-56120273	-
chr1	56138283	56138433	1:56138283-56138433	ENSG00000235612
chr1	56139963	56140113	1:56139963-56140113	ENSG00000235612
chr1	56146583	56146733	1:56146583-56146733	ENSG00000235612
chr1	56151493	56151643	1:56151493-56151643	ENSG00000235612
chr1	56168283	56168433	1:56168283-56168433	ENSG00000260971
chr1	56180943	56181093	1:56180943-56181093	-
chr1	56181354	56181504	1:56181354-56181504	-
chr1	56181504	56181654	1:56181504-56181654	-
chr1	56189523	56189673	1:56189523-56189673	-
chr1	56190003	56190153	1:56190003-56190153	-
chr1	56191083	56191233	1:56191083-56191233	-
chr1	56195063	56195213	1:56195063-56195213	ENSG00000260971
chr1	56200103	56200253	1:56200103-56200253	ENSG00000229871
chr1	56200463	56200613	1:56200463-56200613	ENSG00000229871
chr1	56200663	56200813	1:56200663-56200813	ENSG00000229871
chr1	56202883	56203033	1:56202883-56203033	ENSG00000229871
chr1	56203243	56203393	1:56203243-56203393	ENSG00000229871
chr1	56203523	56203673	1:56203523-56203673	ENSG00000229871
chr1	56206584	56206734	1:56206584-56206734	ENSG00000229871
chr1	56215843	56215993	1:56215843-56215993	-
chr1	56229263	56229413	1:56229263-56229413	-
chr1	56234989	56235139	1:56234989-56235139	-
chr1	56255963	56256113	1:56255963-56256113	-
chr1	56285083	56285233	1:56285083-56285233	-
chr1	56291741	56291891	1:56291741-56291891	-
chr1	56301923	56302073	1:56301923-56302073	ENSG00000260971
chr1	56303003	56303153	1:56303003-56303153	-
chr1	56305083	56305233	1:56305083-56305233	-
chr1	56326163	56326313	1:56326163-56326313	-
chr1	56329063	56329213	1:56329063-56329213	ENSG00000260971
chr1	56330523	56330673	1:56330523-56330673	ENSG00000260971
chr1	56331303	56331453	1:56331303-56331453	-
chr1	56332323	56332473	1:56332323-56332473	ENSG00000260971
chr1	56358400	56358550	1:56358400-56358550	-
chr1	56360163	56360313	1:56360163-56360313	ENSG00000260971
chr1	56390336	56390486	1:56390336-56390486	-
chr1	56397443	56397593	1:56397443-56397593	-
chr1	56398003	56398153	1:56398003-56398153	-
chr1	56398603	56398753	1:56398603-56398753	-
chr1	56403443	56403593	1:56403443-56403593	-
chr1	56416663	56416813	1:56416663-56416813	ENSG00000223956
chr1	56417743	56417893	1:56417743-56417893	ENSG00000223956
chr1	56425343	56425493	1:56425343-56425493	ENSG00000223956
chr1	56438058	56438208	1:56438058-56438208	-
chr1	56445423	56445573	1:56445423-56445573	-
chr1	56446803	56446953	1:56446803-56446953	-
chr1	56447903	56448053	1:56447903-56448053	-
chr1	56449063	56449213	1:56449063-56449213	-
chr1	56452443	56452593	1:56452443-56452593	-
chr1	56453163	56453313	1:56453163-56453313	-
chr1	56456883	56457033	1:56456883-56457033	ENSG00000284686
chr1	56470103	56470253	1:56470103-56470253	-
chr1	56470723	56470873	1:56470723-56470873	-
chr1	56477443	56477593	1:56477443-56477593	ENSG00000284686
chr1	56477743	56477893	1:56477743-56477893	ENSG00000284686
chr1	56490723	56490873	1:56490723-56490873	ENSG00000284686
chr1	56491523	56491673	1:56491523-56491673	-
chr1	56502743	56502893	1:56502743-56502893	-
chr1	56516963	56517113	1:56516963-56517113	ENSG00000284686,ENSG00000162407,ENSG00000236776
chr1	56525623	56525773	1:56525623-56525773	ENSG00000284686,ENSG00000236776
chr1	56527022	56527172	1:56527022-56527172	ENSG00000284686
chr1	56539563	56539713	1:56539563-56539713	ENSG00000236776
chr1	56543703	56543853	1:56543703-56543853	ENSG00000236776
chr1	56565102	56565252	1:56565102-56565252	-
chr1	56571562	56571712	1:56571562-56571712	-
chr1	56577242	56577392	1:56577242-56577392	ENSG00000162407
chr1	56577562	56577712	1:56577562-56577712	ENSG00000162407
chr1	56577842	56577992	1:56577842-56577992	ENSG00000162407
chr1	56578382	56578532	1:56578382-56578532	ENSG00000162407
chr1	56579422	56579572	1:56579422-56579572	ENSG00000284686,ENSG00000223956,ENSG00000162407,ENSG00000236776,ENSG00000224980
chr1	56585022	56585172	1:56585022-56585172	ENSG00000224980
chr1	56607102	56607252	1:56607102-56607252	-
chr1	56617162	56617312	1:56617162-56617312	ENSG00000225475
chr1	56626009	56626159	1:56626009-56626159	-
chr1	56626163	56626313	1:56626163-56626313	-
chr1	56626313	56626334	1:56626313-56626334	-
chr1	56626334	56626484	1:56626334-56626484	-
chr1	56626662	56626812	1:56626662-56626812	-
chr1	56627742	56627892	1:56627742-56627892	ENSG00000225475
chr1	56644402	56644552	1:56644402-56644552	ENSG00000162407,ENSG00000162409
chr1	56644642	56644792	1:56644642-56644792	ENSG00000162407,ENSG00000162409
chr1	56645302	56645452	1:56645302-56645452	ENSG00000162407,ENSG00000162409
chr1	56645802	56645952	1:56645802-56645952	ENSG00000162407,ENSG00000162409
chr1	56646242	56646392	1:56646242-56646392	ENSG00000162407,ENSG00000162409
chr1	56647382	56647532	1:56647382-56647532	ENSG00000162407,ENSG00000162409
chr1	56676802	56676952	1:56676802-56676952	ENSG00000162409
chr1	56685062	56685212	1:56685062-56685212	-
chr1	56686302	56686452	1:56686302-56686452	-
chr1	56688582	56688732	1:56688582-56688732	-
chr1	56709402	56709552	1:56709402-56709552	-
chr1	56710762	56710912	1:56710762-56710912	-
chr1	56712171	56712321	1:56712171-56712321	-
chr1	56715282	56715432	1:56715282-56715432	-
chr1	56725765	56725915	1:56725765-56725915	-
chr1	56758254	56758404	1:56758254-56758404	-
chr1	56773522	56773672	1:56773522-56773672	-
chr1	56798122	56798272	1:56798122-56798272	-
chr1	56800122	56800272	1:56800122-56800272	-
chr1	56803682	56803832	1:56803682-56803832	-
chr1	56814002	56814152	1:56814002-56814152	ENSG00000187889
chr1	56814302	56814452	1:56814302-56814452	ENSG00000187889
chr1	56818842	56818992	1:56818842-56818992	ENSG00000187889
chr1	56819682	56819832	1:56819682-56819832	ENSG00000187889
chr1	56820842	56820992	1:56820842-56820992	ENSG00000187889,ENSG00000229913
chr1	56821182	56821332	1:56821182-56821332	ENSG00000187889,ENSG00000229913,ENSG00000157131
chr1	56821502	56821652	1:56821502-56821652	ENSG00000187889,ENSG00000229913,ENSG00000157131,ENSG00000021852,ENSG00000227935,ENSG00000223416,ENSG00000230546
chr1	56827942	56828092	1:56827942-56828092	-
chr1	56832022	56832172	1:56832022-56832172	ENSG00000229913,ENSG00000157131,ENSG00000021852,ENSG00000229887
chr1	56832442	56832592	1:56832442-56832592	ENSG00000229913,ENSG00000157131,ENSG00000021852,ENSG00000236341,ENSG00000227935,ENSG00000226759,ENSG00000229887,ENSG00000223416,ENSG00000235038,ENSG00000230546,ENSG00000233216
chr1	56838802	56838952	1:56838802-56838952	ENSG00000157131
chr1	56878010	56878160	1:56878010-56878160	-
chr1	56901862	56902012	1:56901862-56902012	ENSG00000157131,ENSG00000021852
chr1	56911242	56911392	1:56911242-56911392	-
chr1	56948717	56948867	1:56948717-56948867	-
chr1	56958582	56958732	1:56958582-56958732	ENSG00000021852,ENSG00000236341
chr1	56963805	56963955	1:56963805-56963955	ENSG00000021852,ENSG00000236341
chr1	56968342	56968492	1:56968342-56968492	ENSG00000021852,ENSG00000236341
chr1	56989171	56989321	1:56989171-56989321	-
chr1	57101382	57101532	1:57101382-57101532	-
chr1	57179368	57179518	1:57179368-57179518	-
chr1	57218842	57218992	1:57218842-57218992	-
chr1	57259089	57259239	1:57259089-57259239	-
chr1	57310382	57310532	1:57310382-57310532	-
chr1	57319343	57319493	1:57319343-57319493	-
chr1	57408063	57408213	1:57408063-57408213	ENSG00000227935
chr1	57411383	57411533	1:57411383-57411533	ENSG00000227935
chr1	57422443	57422593	1:57422443-57422593	ENSG00000173406,ENSG00000227935
chr1	57422883	57423033	1:57422883-57423033	ENSG00000173406,ENSG00000227935
chr1	57423063	57423213	1:57423063-57423213	ENSG00000173406,ENSG00000227935
chr1	57423294	57423444	1:57423294-57423444	ENSG00000173406
chr1	57423663	57423813	1:57423663-57423813	ENSG00000173406
chr1	57423966	57424116	1:57423966-57424116	ENSG00000173406
chr1	57424623	57424773	1:57424623-57424773	ENSG00000173406,ENSG00000227935
chr1	57461483	57461633	1:57461483-57461633	ENSG00000227935
chr1	57468728	57468878	1:57468728-57468878	-
chr1	57469010	57469160	1:57469010-57469160	-
chr1	57470187	57470337	1:57470187-57470337	-
chr1	57474243	57474393	1:57474243-57474393	ENSG00000227935
chr1	57485763	57485913	1:57485763-57485913	-
chr1	57489783	57489933	1:57489783-57489933	ENSG00000227935,ENSG00000236888,ENSG00000226759,ENSG00000223416,ENSG00000230546
chr1	57494831	57494981	1:57494831-57494981	-
chr1	57550203	57550353	1:57550203-57550353	-
chr1	57592020	57592170	1:57592020-57592170	ENSG00000236888
chr1	57599363	57599513	1:57599363-57599513	ENSG00000236888
chr1	57620651	57620801	1:57620651-57620801	ENSG00000236888
chr1	57620801	57620951	1:57620801-57620951	ENSG00000236888
chr1	57623143	57623293	1:57623143-57623293	ENSG00000236888
chr1	57623563	57623713	1:57623563-57623713	ENSG00000236888
chr1	57623823	57623973	1:57623823-57623973	ENSG00000236888
chr1	57637263	57637413	1:57637263-57637413	ENSG00000236888
chr1	57665128	57665278	1:57665128-57665278	-
chr1	57674943	57675093	1:57674943-57675093	-
chr1	57744743	57744893	1:57744743-57744893	-
chr1	57770903	57771053	1:57770903-57771053	-
chr1	57843823	57843973	1:57843823-57843973	ENSG00000226759
chr1	57845143	57845293	1:57845143-57845293	ENSG00000226759
chr1	57848523	57848673	1:57848523-57848673	ENSG00000226759
chr1	57857970	57858120	1:57857970-57858120	ENSG00000226759
chr1	57874723	57874873	1:57874723-57874873	ENSG00000226759
chr1	57894258	57894408	1:57894258-57894408	-
chr1	57898527	57898677	1:57898527-57898677	-
chr1	57924937	57925087	1:57924937-57925087	-
chr1	58012089	58012239	1:58012089-58012239	-
chr1	58047363	58047513	1:58047363-58047513	ENSG00000229887,ENSG00000223416,ENSG00000235038,ENSG00000230546
chr1	58065203	58065353	1:58065203-58065353	ENSG00000223416,ENSG00000235038,ENSG00000230546
chr1	58163063	58163213	1:58163063-58163213	ENSG00000223416,ENSG00000230546,ENSG00000233216
chr1	58249843	58249993	1:58249843-58249993	ENSG00000233216
chr1	58250443	58250593	1:58250443-58250593	ENSG00000233216
chr1	58251810	58251960	1:58251810-58251960	ENSG00000233216
chr1	58289581	58289731	1:58289581-58289731	-
chr1	58290803	58290953	1:58290803-58290953	-
chr1	58331283	58331433	1:58331283-58331433	-
chr1	58358443	58358593	1:58358443-58358593	-
chr1	58394563	58394713	1:58394563-58394713	-
chr1	58395003	58395153	1:58395003-58395153	-
chr1	58395483	58395633	1:58395483-58395633	ENSG00000223416,ENSG00000230546,ENSG00000233216
chr1	58396181	58396331	1:58396181-58396331	-
chr1	58397543	58397693	1:58397543-58397693	ENSG00000233216
chr1	58402392	58402542	1:58402392-58402542	-
chr1	58412103	58412253	1:58412103-58412253	-
chr1	58412383	58412533	1:58412383-58412533	ENSG00000233216
chr1	58432883	58433033	1:58432883-58433033	ENSG00000233216
chr1	58433203	58433353	1:58433203-58433353	-
chr1	58434703	58434853	1:58434703-58434853	-
chr1	58448083	58448233	1:58448083-58448233	-
chr1	58460603	58460753	1:58460603-58460753	-
chr1	58477523	58477673	1:58477523-58477673	-
chr1	58515963	58516113	1:58515963-58516113	ENSG00000162600,ENSG00000286918
chr1	58524703	58524853	1:58524703-58524853	-
chr1	58528623	58528773	1:58528623-58528773	-
chr1	58539683	58539833	1:58539683-58539833	-
chr1	58545423	58545573	1:58545423-58545573	ENSG00000162600,ENSG00000286918,ENSG00000270209
chr1	58546223	58546373	1:58546223-58546373	ENSG00000173406,ENSG00000162600,ENSG00000286918,ENSG00000270209,ENSG00000264128
chr1	58546683	58546833	1:58546683-58546833	ENSG00000173406,ENSG00000162600,ENSG00000286918,ENSG00000270209,ENSG00000264128,ENSG00000185839
chr1	58548503	58548653	1:58548503-58548653	-
chr1	58577163	58577313	1:58577163-58577313	ENSG00000264128,ENSG00000184292
chr1	58578163	58578313	1:58578163-58578313	ENSG00000264128,ENSG00000184292
chr1	58580323	58580473	1:58580323-58580473	ENSG00000264128,ENSG00000184292
chr1	58584643	58584793	1:58584643-58584793	ENSG00000230546,ENSG00000264128,ENSG00000184292,ENSG00000185839
chr1	58585703	58585853	1:58585703-58585853	ENSG00000264128
chr1	58586443	58586593	1:58586443-58586593	-
chr1	58592663	58592813	1:58592663-58592813	ENSG00000264128
chr1	58612157	58612307	1:58612157-58612307	-
chr1	58618403	58618553	1:58618403-58618553	ENSG00000230546,ENSG00000233216,ENSG00000264128,ENSG00000185839
chr1	58629029	58629179	1:58629029-58629179	ENSG00000185839
chr1	58652683	58652833	1:58652683-58652833	ENSG00000185839
chr1	58664943	58665093	1:58664943-58665093	-
chr1	58695329	58695479	1:58695329-58695479	-
chr1	58698843	58698993	1:58698843-58698993	-
chr1	58700043	58700193	1:58700043-58700193	ENSG00000162601,ENSG00000283445
chr1	58707963	58708113	1:58707963-58708113	ENSG00000162601
chr1	58711183	58711333	1:58711183-58711333	ENSG00000283445
chr1	58723103	58723253	1:58723103-58723253	ENSG00000283445
chr1	58727503	58727653	1:58727503-58727653	ENSG00000283445
chr1	58739983	58740133	1:58739983-58740133	-
chr1	58741843	58741993	1:58741843-58741993	-
chr1	58752721	58752871	1:58752721-58752871	-
chr1	58755603	58755753	1:58755603-58755753	ENSG00000283445,ENSG00000226883
chr1	58763343	58763493	1:58763343-58763493	-
chr1	58764423	58764573	1:58764423-58764573	-
chr1	58769363	58769513	1:58769363-58769513	-
chr1	58773523	58773673	1:58773523-58773673	-
chr1	58777251	58777401	1:58777251-58777401	-
chr1	58778543	58778693	1:58778543-58778693	-
chr1	58779243	58779393	1:58779243-58779393	ENSG00000177606
chr1	58780103	58780253	1:58780103-58780253	ENSG00000177606,ENSG00000234807
chr1	58780503	58780653	1:58780503-58780653	ENSG00000177606,ENSG00000234807
chr1	58780943	58781093	1:58780943-58781093	ENSG00000177606,ENSG00000234807
chr1	58781603	58781753	1:58781603-58781753	-
chr1	58781863	58782013	1:58781863-58782013	-
chr1	58782963	58783113	1:58782963-58783113	-
chr1	58784123	58784273	1:58784123-58784273	ENSG00000283445,ENSG00000177606,ENSG00000234807,ENSG00000232453,ENSG00000228121
chr1	58784583	58784733	1:58784583-58784733	ENSG00000177606,ENSG00000234807
chr1	58785143	58785293	1:58785143-58785293	ENSG00000177606,ENSG00000234807
chr1	58786283	58786433	1:58786283-58786433	ENSG00000234807
chr1	58809483	58809633	1:58809483-58809633	ENSG00000272226
chr1	58812603	58812753	1:58812603-58812753	ENSG00000272226
chr1	58813503	58813653	1:58813503-58813653	ENSG00000272226
chr1	58814263	58814413	1:58814263-58814413	ENSG00000272226
chr1	58814763	58814913	1:58814763-58814913	ENSG00000272226
chr1	58815243	58815393	1:58815243-58815393	ENSG00000234807,ENSG00000272226
chr1	58815783	58815933	1:58815783-58815933	ENSG00000272226
chr1	58816303	58816453	1:58816303-58816453	ENSG00000272226
chr1	58818203	58818353	1:58818203-58818353	-
chr1	58819823	58819973	1:58819823-58819973	ENSG00000272226
chr1	58823543	58823693	1:58823543-58823693	ENSG00000272226,ENSG00000231740
chr1	58836543	58836693	1:58836543-58836693	-
chr1	58844323	58844473	1:58844323-58844473	-
chr1	58848983	58849133	1:58848983-58849133	ENSG00000231740
chr1	58854583	58854733	1:58854583-58854733	ENSG00000231740
chr1	58855423	58855573	1:58855423-58855573	ENSG00000231740
chr1	58861643	58861793	1:58861643-58861793	-
chr1	58874883	58875033	1:58874883-58875033	-
chr1	58879546	58879696	1:58879546-58879696	-
chr1	58881643	58881793	1:58881643-58881793	ENSG00000232453
chr1	58883403	58883553	1:58883403-58883553	ENSG00000232453
chr1	58896363	58896513	1:58896363-58896513	ENSG00000232453
chr1	58896723	58896873	1:58896723-58896873	ENSG00000232453
chr1	58899103	58899253	1:58899103-58899253	ENSG00000232453
chr1	58903146	58903296	1:58903146-58903296	-
chr1	58903803	58903953	1:58903803-58903953	ENSG00000232453
chr1	58909283	58909433	1:58909283-58909433	ENSG00000232453
chr1	58922403	58922553	1:58922403-58922553	-
chr1	58927183	58927333	1:58927183-58927333	-
chr1	58929803	58929953	1:58929803-58929953	-
chr1	58932883	58933033	1:58932883-58933033	ENSG00000232453
chr1	58933223	58933373	1:58933223-58933373	ENSG00000232453
chr1	58965003	58965153	1:58965003-58965153	ENSG00000228121
chr1	58968763	58968913	1:58968763-58968913	-
chr1	58971783	58971933	1:58971783-58971933	-
chr1	58975983	58976133	1:58975983-58976133	-
chr1	58982623	58982773	1:58982623-58982773	-
chr1	58987103	58987253	1:58987103-58987253	ENSG00000228121
chr1	58987434	58987584	1:58987434-58987584	ENSG00000228121
chr1	59008248	59008398	1:59008248-59008398	ENSG00000228121
chr1	59008723	59008873	1:59008723-59008873	ENSG00000228121
chr1	59013383	59013533	1:59013383-59013533	ENSG00000228121
chr1	59013663	59013813	1:59013663-59013813	ENSG00000228121
chr1	59015883	59016033	1:59015883-59016033	ENSG00000228121
chr1	59017203	59017353	1:59017203-59017353	-
chr1	59017354	59017504	1:59017354-59017504	-
chr1	59017723	59017873	1:59017723-59017873	ENSG00000237352,ENSG00000228121
chr1	59020323	59020473	1:59020323-59020473	ENSG00000237352,ENSG00000228121
chr1	59025343	59025493	1:59025343-59025493	-
chr1	59025903	59026053	1:59025903-59026053	-
chr1	59026703	59026853	1:59026703-59026853	ENSG00000237352
chr1	59027303	59027453	1:59027303-59027453	-
chr1	59042003	59042153	1:59042003-59042153	-
chr1	59043903	59044053	1:59043903-59044053	ENSG00000228121
chr1	59044863	59045013	1:59044863-59045013	-
chr1	59046223	59046373	1:59046223-59046373	-
chr1	59046503	59046653	1:59046503-59046653	-
chr1	59046653	59046803	1:59046653-59046803	-
chr1	59046803	59046953	1:59046803-59046953	-
chr1	59055963	59056113	1:59055963-59056113	ENSG00000237352,ENSG00000241042
chr1	59057323	59057473	1:59057323-59057473	ENSG00000237352,ENSG00000228121,ENSG00000241042,ENSG00000235215
chr1	59057923	59058073	1:59057923-59058073	ENSG00000241042
chr1	59058703	59058853	1:59058703-59058853	-
chr1	59062003	59062153	1:59062003-59062153	ENSG00000237352,ENSG00000241042
chr1	59062803	59062953	1:59062803-59062953	-
chr1	59070783	59070933	1:59070783-59070933	ENSG00000235215
chr1	59071463	59071613	1:59071463-59071613	ENSG00000235215
chr1	59072003	59072153	1:59072003-59072153	ENSG00000235215
chr1	59072603	59072753	1:59072603-59072753	ENSG00000235215
chr1	59076643	59076793	1:59076643-59076793	ENSG00000235215
chr1	59079531	59079681	1:59079531-59079681	ENSG00000235215
chr1	59084243	59084393	1:59084243-59084393	ENSG00000235215
chr1	59092163	59092313	1:59092163-59092313	-
chr1	59101123	59101273	1:59101123-59101273	-
chr1	59105903	59106053	1:59105903-59106053	-
chr1	59107598	59107748	1:59107598-59107748	-
chr1	59117043	59117193	1:59117043-59117193	-
chr1	59117883	59118033	1:59117883-59118033	-
chr1	59124283	59124433	1:59124283-59124433	-
chr1	59128510	59128660	1:59128510-59128660	-
chr1	59138523	59138673	1:59138523-59138673	-
chr1	59143203	59143353	1:59143203-59143353	ENSG00000224609
chr1	59143943	59144093	1:59143943-59144093	-
chr1	59146943	59147093	1:59146943-59147093	ENSG00000224609
chr1	59150225	59150375	1:59150225-59150375	-
chr1	59151123	59151273	1:59151123-59151273	ENSG00000228121,ENSG00000224609
chr1	59151963	59152113	1:59151963-59152113	-
chr1	59155503	59155653	1:59155503-59155653	-
chr1	59155763	59155913	1:59155763-59155913	-
chr1	59156143	59156293	1:59156143-59156293	-
chr1	59157023	59157173	1:59157023-59157173	-
chr1	59157263	59157413	1:59157263-59157413	-
chr1	59163903	59164053	1:59163903-59164053	-
chr1	59173843	59173993	1:59173843-59173993	-
chr1	59178483	59178633	1:59178483-59178633	-
chr1	59179803	59179953	1:59179803-59179953	-
chr1	59180863	59181013	1:59180863-59181013	-
chr1	59186843	59186993	1:59186843-59186993	-
chr1	59195283	59195433	1:59195283-59195433	-
chr1	59204063	59204213	1:59204063-59204213	-
chr1	59214963	59215113	1:59214963-59215113	-
chr1	59224363	59224513	1:59224363-59224513	-
chr1	59229263	59229413	1:59229263-59229413	-
chr1	59242483	59242633	1:59242483-59242633	-
chr1	59249886	59250036	1:59249886-59250036	-
chr1	59272623	59272773	1:59272623-59272773	-
chr1	59290343	59290493	1:59290343-59290493	ENSG00000270457
chr1	59290663	59290813	1:59290663-59290813	ENSG00000270457
chr1	59292703	59292853	1:59292703-59292853	ENSG00000224609,ENSG00000270457,ENSG00000172456
chr1	59293323	59293473	1:59293323-59293473	-
chr1	59296503	59296653	1:59296503-59296653	ENSG00000172456
chr1	59296863	59297013	1:59296863-59297013	ENSG00000224609,ENSG00000270457,ENSG00000172456
chr1	59315583	59315733	1:59315583-59315733	-
chr1	59316223	59316373	1:59316223-59316373	-
chr1	59316783	59316933	1:59316783-59316933	-
chr1	59317965	59318115	1:59317965-59318115	-
chr1	59332243	59332393	1:59332243-59332393	-
chr1	59333103	59333253	1:59333103-59333253	-
chr1	59333743	59333893	1:59333743-59333893	-
chr1	59343443	59343593	1:59343443-59343593	-
chr1	59355483	59355633	1:59355483-59355633	-
chr1	59360303	59360453	1:59360303-59360453	-
chr1	59361863	59362013	1:59361863-59362013	-
chr1	59366483	59366633	1:59366483-59366633	-
chr1	59367903	59368053	1:59367903-59368053	-
chr1	59375343	59375493	1:59375343-59375493	ENSG00000226883
chr1	59379106	59379256	1:59379106-59379256	-
chr1	59393563	59393713	1:59393563-59393713	-
chr1	59408783	59408933	1:59408783-59408933	-
chr1	59414925	59415075	1:59414925-59415075	-
chr1	59418418	59418568	1:59418418-59418568	-
chr1	59434483	59434633	1:59434483-59434633	-
chr1	59436803	59436953	1:59436803-59436953	-
chr1	59438123	59438273	1:59438123-59438273	-
chr1	59443563	59443713	1:59443563-59443713	-
chr1	59445263	59445413	1:59445263-59445413	-
chr1	59445683	59445833	1:59445683-59445833	-
chr1	59445833	59445983	1:59445833-59445983	-
chr1	59446503	59446653	1:59446503-59446653	-
chr1	59451646	59451796	1:59451646-59451796	-
chr1	59451843	59451993	1:59451843-59451993	-
chr1	59452094	59452244	1:59452094-59452244	-
chr1	59455243	59455393	1:59455243-59455393	-
chr1	59477403	59477553	1:59477403-59477553	-
chr1	59482283	59482433	1:59482283-59482433	-
chr1	59484203	59484353	1:59484203-59484353	-
chr1	59487543	59487693	1:59487543-59487693	-
chr1	59494223	59494373	1:59494223-59494373	-
chr1	59498823	59498973	1:59498823-59498973	-
chr1	59505743	59505893	1:59505743-59505893	-
chr1	59507203	59507353	1:59507203-59507353	-
chr1	59508643	59508793	1:59508643-59508793	-
chr1	59511599	59511749	1:59511599-59511749	-
chr1	59521183	59521333	1:59521183-59521333	-
chr1	59526383	59526533	1:59526383-59526533	-
chr1	59542087	59542237	1:59542087-59542237	-
chr1	59550043	59550193	1:59550043-59550193	ENSG00000172456
chr1	59553503	59553653	1:59553503-59553653	-
chr1	59554123	59554273	1:59554123-59554273	-
chr1	59556543	59556693	1:59556543-59556693	-
chr1	59564603	59564753	1:59564603-59564753	-
chr1	59565171	59565321	1:59565171-59565321	-
chr1	59565663	59565813	1:59565663-59565813	-
chr1	59568283	59568433	1:59568283-59568433	-
chr1	59568663	59568813	1:59568663-59568813	-
chr1	59569323	59569473	1:59569323-59569473	-
chr1	59570603	59570753	1:59570603-59570753	-
chr1	59595943	59596093	1:59595943-59596093	-
chr1	59596503	59596653	1:59596503-59596653	-
chr1	59604363	59604513	1:59604363-59604513	-
chr1	59605303	59605453	1:59605303-59605453	-
chr1	59605903	59606053	1:59605903-59606053	-
chr1	59625371	59625521	1:59625371-59625521	-
chr1	59625521	59625671	1:59625521-59625671	-
chr1	59631643	59631793	1:59631643-59631793	-
chr1	59638263	59638413	1:59638263-59638413	-
chr1	59639423	59639573	1:59639423-59639573	-
chr1	59640963	59641113	1:59640963-59641113	-
chr1	59641686	59641836	1:59641686-59641836	-
chr1	59642043	59642193	1:59642043-59642193	-
chr1	59646014	59646164	1:59646014-59646164	-
chr1	59669823	59669973	1:59669823-59669973	-
chr1	59672963	59673113	1:59672963-59673113	-
chr1	59674700	59674850	1:59674700-59674850	-
chr1	59676443	59676593	1:59676443-59676593	-
chr1	59678963	59679113	1:59678963-59679113	ENSG00000172456,ENSG00000226883
chr1	59682743	59682893	1:59682743-59682893	-
chr1	59683363	59683513	1:59683363-59683513	-
chr1	59691443	59691593	1:59691443-59691593	-
chr1	59692723	59692873	1:59692723-59692873	-
chr1	59695403	59695553	1:59695403-59695553	-
chr1	59699363	59699513	1:59699363-59699513	-
chr1	59701543	59701693	1:59701543-59701693	-
chr1	59703743	59703893	1:59703743-59703893	-
chr1	59705943	59706093	1:59705943-59706093	-
chr1	59707303	59707453	1:59707303-59707453	ENSG00000226883
chr1	59718163	59718313	1:59718163-59718313	-
chr1	59730343	59730493	1:59730343-59730493	ENSG00000266150
chr1	59730983	59731133	1:59730983-59731133	ENSG00000266150,ENSG00000226883
chr1	59731283	59731433	1:59731283-59731433	ENSG00000266150,ENSG00000226883
chr1	59732343	59732493	1:59732343-59732493	-
chr1	59733533	59733683	1:59733533-59733683	-
chr1	59738319	59738469	1:59738319-59738469	-
chr1	59738803	59738953	1:59738803-59738953	ENSG00000266150
chr1	59743663	59743813	1:59743663-59743813	-
chr1	59750763	59750913	1:59750763-59750913	ENSG00000226883
chr1	59759563	59759713	1:59759563-59759713	ENSG00000226883
chr1	59762706	59762856	1:59762706-59762856	-
chr1	59767223	59767373	1:59767223-59767373	ENSG00000226883
chr1	59777323	59777473	1:59777323-59777473	ENSG00000226883
chr1	59816063	59816213	1:59816063-59816213	ENSG00000134709
chr1	59879683	59879833	1:59879683-59879833	ENSG00000134709,ENSG00000134716
chr1	59880123	59880273	1:59880123-59880273	-
chr1	59903303	59903453	1:59903303-59903453	ENSG00000134716
chr1	59926743	59926893	1:59926743-59926893	ENSG00000134716
chr1	59947423	59947573	1:59947423-59947573	ENSG00000134716
chr1	59952223	59952373	1:59952223-59952373	-
chr1	59967203	59967353	1:59967203-59967353	ENSG00000265535
chr1	59971503	59971653	1:59971503-59971653	ENSG00000265535
chr1	59976479	59976629	1:59976479-59976629	ENSG00000265535
chr1	59976903	59977053	1:59976903-59977053	ENSG00000265535
chr1	59992553	59992703	1:59992553-59992703	-
chr1	59994743	59994893	1:59994743-59994893	ENSG00000265535,ENSG00000162598,ENSG00000226476
chr1	59997900	59998050	1:59997900-59998050	-
chr1	60045003	60045153	1:60045003-60045153	ENSG00000162598
chr1	60052603	60052753	1:60052603-60052753	-
chr1	60053223	60053373	1:60053223-60053373	-
chr1	60055443	60055593	1:60055443-60055593	-
chr1	60075493	60075643	1:60075493-60075643	ENSG00000162598
chr1	60075643	60075793	1:60075643-60075793	ENSG00000162598
chr1	60078283	60078433	1:60078283-60078433	ENSG00000162598
chr1	60102723	60102873	1:60102723-60102873	ENSG00000229332,ENSG00000238242
chr1	60103283	60103433	1:60103283-60103433	ENSG00000229332,ENSG00000238242
chr1	60108383	60108533	1:60108383-60108533	ENSG00000229332,ENSG00000238242
chr1	60118197	60118347	1:60118197-60118347	ENSG00000238242
chr1	60126843	60126993	1:60126843-60126993	ENSG00000238242
chr1	60133983	60134133	1:60133983-60134133	ENSG00000238242
chr1	60134292	60134442	1:60134292-60134442	ENSG00000238242
chr1	60157003	60157153	1:60157003-60157153	-
chr1	60171883	60172033	1:60171883-60172033	-
chr1	60175903	60176053	1:60175903-60176053	-
chr1	60228043	60228193	1:60228043-60228193	-
chr1	60266327	60266477	1:60266327-60266477	-
chr1	60281443	60281593	1:60281443-60281593	ENSG00000226476
chr1	60281743	60281893	1:60281743-60281893	-
chr1	60345699	60345849	1:60345699-60345849	-
chr1	60345849	60345999	1:60345849-60345999	-
chr1	60487696	60487846	1:60487696-60487846	-
chr1	60508884	60509034	1:60508884-60509034	-
chr1	60572894	60573044	1:60572894-60573044	-
chr1	60573203	60573353	1:60573203-60573353	ENSG00000226476
chr1	60573823	60573973	1:60573823-60573973	ENSG00000226476
chr1	60623914	60624064	1:60623914-60624064	ENSG00000226476
chr1	60765325	60765475	1:60765325-60765475	-
chr1	60848703	60848853	1:60848703-60848853	ENSG00000231252
chr1	60858438	60858588	1:60858438-60858588	ENSG00000231252
chr1	60890539	60890689	1:60890539-60890689	ENSG00000231252
chr1	60919591	60919741	1:60919591-60919741	-
chr1	60920563	60920713	1:60920563-60920713	-
chr1	60970163	60970313	1:60970163-60970313	ENSG00000237928
chr1	60972863	60973013	1:60972863-60973013	ENSG00000237928
chr1	60979063	60979213	1:60979063-60979213	ENSG00000237928
chr1	60990080	60990230	1:60990080-60990230	-
chr1	60990230	60990380	1:60990230-60990380	-
chr1	61043063	61043213	1:61043063-61043213	ENSG00000231252
chr1	61049983	61050133	1:61049983-61050133	ENSG00000237928
chr1	61051183	61051333	1:61051183-61051333	-
chr1	61051503	61051653	1:61051503-61051653	-
chr1	61051843	61051993	1:61051843-61051993	-
chr1	61052163	61052313	1:61052163-61052313	-
chr1	61052523	61052673	1:61052523-61052673	-
chr1	61053003	61053153	1:61053003-61053153	-
chr1	61053503	61053653	1:61053503-61053653	-
chr1	61055183	61055333	1:61055183-61055333	-
chr1	61057023	61057173	1:61057023-61057173	ENSG00000237928
chr1	61058143	61058293	1:61058143-61058293	-
chr1	61058643	61058793	1:61058643-61058793	ENSG00000237928
chr1	61076243	61076393	1:61076243-61076393	-
chr1	61077223	61077373	1:61077223-61077373	ENSG00000162599,ENSG00000237928
chr1	61078003	61078153	1:61078003-61078153	ENSG00000231252,ENSG00000162599,ENSG00000237928,ENSG00000237853,ENSG00000284808,ENSG00000223920
chr1	61078723	61078873	1:61078723-61078873	-
chr1	61079443	61079593	1:61079443-61079593	-
chr1	61079983	61080133	1:61079983-61080133	ENSG00000162599
chr1	61080863	61081013	1:61080863-61081013	-
chr1	61082043	61082193	1:61082043-61082193	ENSG00000162599
chr1	61082503	61082653	1:61082503-61082653	ENSG00000162599
chr1	61083023	61083173	1:61083023-61083173	-
chr1	61083483	61083633	1:61083483-61083633	-
chr1	61083923	61084073	1:61083923-61084073	-
chr1	61111383	61111533	1:61111383-61111533	-
chr1	61116563	61116713	1:61116563-61116713	-
chr1	61120663	61120813	1:61120663-61120813	-
chr1	61121063	61121213	1:61121063-61121213	-
chr1	61139543	61139693	1:61139543-61139693	-
chr1	61141663	61141813	1:61141663-61141813	-
chr1	61149403	61149553	1:61149403-61149553	-
chr1	61157603	61157753	1:61157603-61157753	-
chr1	61163022	61163172	1:61163022-61163172	-
chr1	61169143	61169293	1:61169143-61169293	-
chr1	61170413	61170563	1:61170413-61170563	-
chr1	61182163	61182313	1:61182163-61182313	-
chr1	61183683	61183833	1:61183683-61183833	-
chr1	61202903	61203053	1:61202903-61203053	-
chr1	61224709	61224859	1:61224709-61224859	-
chr1	61227963	61228113	1:61227963-61228113	-
chr1	61244243	61244393	1:61244243-61244393	-
chr1	61253503	61253653	1:61253503-61253653	ENSG00000237853
chr1	61254043	61254193	1:61254043-61254193	ENSG00000237853
chr1	61255083	61255233	1:61255083-61255233	ENSG00000237853
chr1	61271223	61271373	1:61271223-61271373	-
chr1	61271503	61271653	1:61271503-61271653	-
chr1	61282501	61282651	1:61282501-61282651	-
chr1	61287843	61287993	1:61287843-61287993	-
chr1	61299583	61299733	1:61299583-61299733	-
chr1	61302383	61302533	1:61302383-61302533	-
chr1	61318383	61318533	1:61318383-61318533	-
chr1	61318923	61319073	1:61318923-61319073	-
chr1	61325443	61325593	1:61325443-61325593	-
chr1	61335083	61335233	1:61335083-61335233	-
chr1	61337190	61337340	1:61337190-61337340	-
chr1	61337643	61337793	1:61337643-61337793	-
chr1	61338063	61338213	1:61338063-61338213	ENSG00000231252,ENSG00000237853,ENSG00000284808
chr1	61362228	61362378	1:61362228-61362378	-
chr1	61362523	61362673	1:61362523-61362673	-
chr1	61395307	61395457	1:61395307-61395457	-
chr1	61398103	61398253	1:61398103-61398253	-
chr1	61399306	61399456	1:61399306-61399456	-
chr1	61404403	61404553	1:61404403-61404553	-
chr1	61436823	61436973	1:61436823-61436973	-
chr1	61437139	61437289	1:61437139-61437289	-
chr1	61441823	61441973	1:61441823-61441973	-
chr1	61452743	61452893	1:61452743-61452893	ENSG00000284808
chr1	61453203	61453353	1:61453203-61453353	ENSG00000226476,ENSG00000231252,ENSG00000237928,ENSG00000237853,ENSG00000284808,ENSG00000287224,ENSG00000223920,ENSG00000236646
chr1	61455543	61455693	1:61455543-61455693	ENSG00000284808
chr1	61491563	61491713	1:61491563-61491713	ENSG00000284808
chr1	61519072	61519222	1:61519072-61519222	-
chr1	61588783	61588933	1:61588783-61588933	ENSG00000287224
chr1	61606006	61606156	1:61606006-61606156	-
chr1	61616443	61616593	1:61616443-61616593	-
chr1	61641843	61641993	1:61641843-61641993	ENSG00000223920
chr1	61674323	61674473	1:61674323-61674473	-
chr1	61692563	61692713	1:61692563-61692713	ENSG00000223920,ENSG00000162604
chr1	61711323	61711473	1:61711323-61711473	ENSG00000223920,ENSG00000162604,ENSG00000271200
chr1	61725083	61725233	1:61725083-61725233	ENSG00000162604,ENSG00000271200,ENSG00000132849,ENSG00000200575
chr1	61725383	61725533	1:61725383-61725533	ENSG00000162604,ENSG00000271200,ENSG00000132849
chr1	61742063	61742213	1:61742063-61742213	ENSG00000271200,ENSG00000132849
chr1	61743123	61743273	1:61743123-61743273	ENSG00000271200,ENSG00000132849
chr1	61743643	61743793	1:61743643-61743793	ENSG00000271200,ENSG00000132849
chr1	61746883	61747033	1:61746883-61747033	ENSG00000271200,ENSG00000132849
chr1	61754203	61754353	1:61754203-61754353	-
chr1	61758103	61758253	1:61758103-61758253	-
chr1	61809103	61809253	1:61809103-61809253	ENSG00000200575
chr1	61815765	61815915	1:61815765-61815915	ENSG00000200575
chr1	61825516	61825666	1:61825516-61825666	ENSG00000200575
chr1	61839823	61839973	1:61839823-61839973	ENSG00000200575
chr1	61847003	61847153	1:61847003-61847153	ENSG00000212360
chr1	61847347	61847497	1:61847347-61847497	ENSG00000212360
chr1	61852223	61852373	1:61852223-61852373	ENSG00000200575,ENSG00000212360
chr1	61853703	61853853	1:61853703-61853853	ENSG00000212360
chr1	61864643	61864793	1:61864643-61864793	ENSG00000132849
chr1	61864999	61865149	1:61864999-61865149	ENSG00000132849
chr1	61980663	61980813	1:61980663-61980813	ENSG00000236646
chr1	61982423	61982573	1:61982423-61982573	-
chr1	62070523	62070673	1:62070523-62070673	ENSG00000242860,ENSG00000263908,ENSG00000283690
chr1	62076423	62076573	1:62076423-62076573	ENSG00000236646,ENSG00000242860,ENSG00000263908,ENSG00000283690
chr1	62082568	62082718	1:62082568-62082718	ENSG00000263908,ENSG00000283690
chr1	62082843	62082993	1:62082843-62082993	ENSG00000236646,ENSG00000242860,ENSG00000263908,ENSG00000283690
chr1	62093572	62093722	1:62093572-62093722	-
chr1	62122025	62122175	1:62122025-62122175	-
chr1	62122363	62122513	1:62122363-62122513	ENSG00000132849,ENSG00000236646,ENSG00000234204,ENSG00000234088,ENSG00000240563
chr1	62131223	62131373	1:62131223-62131373	ENSG00000236646
chr1	62135883	62136033	1:62135883-62136033	-
chr1	62144343	62144493	1:62144343-62144493	ENSG00000236646
chr1	62175683	62175833	1:62175683-62175833	ENSG00000234204,ENSG00000234088,ENSG00000240563,ENSG00000237227,ENSG00000200174
chr1	62230883	62231033	1:62230883-62231033	ENSG00000234204,ENSG00000234088,ENSG00000240563,ENSG00000237227,ENSG00000200174
chr1	62240843	62240993	1:62240843-62240993	ENSG00000237227,ENSG00000200174
chr1	62241743	62241893	1:62241743-62241893	ENSG00000234204,ENSG00000234088,ENSG00000240563,ENSG00000237227,ENSG00000200174
chr1	62246423	62246573	1:62246423-62246573	ENSG00000234088,ENSG00000240563,ENSG00000237227,ENSG00000200174
chr1	62263374	62263524	1:62263374-62263524	ENSG00000132854
chr1	62272123	62272273	1:62272123-62272273	ENSG00000132854
chr1	62286235	62286385	1:62286235-62286385	ENSG00000201153
chr1	62296043	62296193	1:62296043-62296193	ENSG00000201153
chr1	62321584	62321734	1:62321584-62321734	ENSG00000132854
chr1	62323428	62323578	1:62323428-62323578	ENSG00000132854
chr1	62356544	62356694	1:62356544-62356694	ENSG00000234088,ENSG00000240563,ENSG00000237227,ENSG00000200174
chr1	62384764	62384914	1:62384764-62384914	-
chr1	62391495	62391645	1:62391495-62391645	-
chr1	62407524	62407674	1:62407524-62407674	ENSG00000234204,ENSG00000234088,ENSG00000240563,ENSG00000237227,ENSG00000200174
chr1	62417544	62417694	1:62417544-62417694	-
chr1	62417704	62417854	1:62417704-62417854	-
chr1	62436464	62436614	1:62436464-62436614	ENSG00000226476,ENSG00000236646,ENSG00000234204,ENSG00000234088,ENSG00000240563,ENSG00000237227,ENSG00000200174,ENSG00000132854,ENSG00000201153,ENSG00000162607,ENSG00000116641,ENSG00000270549,ENSG00000132855,ENSG00000213703,ENSG00000234318,ENSG00000227485,ENSG00000252259,ENSG00000228734,ENSG00000223683
chr1	62437764	62437914	1:62437764-62437914	-
chr1	62438324	62438474	1:62438324-62438474	-
chr1	62438844	62438994	1:62438844-62438994	-
chr1	62439024	62439174	1:62439024-62439174	-
chr1	62439954	62440104	1:62439954-62440104	-
chr1	62440104	62440254	1:62440104-62440254	-
chr1	62462537	62462687	1:62462537-62462687	-
chr1	62481764	62481914	1:62481764-62481914	-
chr1	62508284	62508434	1:62508284-62508434	-
chr1	62515124	62515274	1:62515124-62515274	-
chr1	62530644	62530794	1:62530644-62530794	ENSG00000270549
chr1	62589477	62589627	1:62589477-62589627	ENSG00000132855
chr1	62622064	62622214	1:62622064-62622214	ENSG00000237227,ENSG00000116641,ENSG00000270549,ENSG00000132855,ENSG00000278967,ENSG00000213703,ENSG00000234318
chr1	62623584	62623734	1:62623584-62623734	-
chr1	62625624	62625774	1:62625624-62625774	ENSG00000132855,ENSG00000278967,ENSG00000213703
chr1	62626144	62626294	1:62626144-62626294	-
chr1	62643410	62643560	1:62643410-62643560	ENSG00000213703
chr1	62669165	62669315	1:62669165-62669315	-
chr1	62676904	62677054	1:62676904-62677054	-
chr1	62682664	62682814	1:62682664-62682814	-
chr1	62687544	62687694	1:62687544-62687694	ENSG00000116641,ENSG00000235545
chr1	62688364	62688514	1:62688364-62688514	ENSG00000116641,ENSG00000235545
chr1	62689624	62689774	1:62689624-62689774	ENSG00000116641,ENSG00000213703,ENSG00000235545
chr1	62690404	62690554	1:62690404-62690554	ENSG00000116641,ENSG00000270549,ENSG00000132855,ENSG00000278967,ENSG00000213703,ENSG00000235545
chr1	62716504	62716654	1:62716504-62716654	-
chr1	62725447	62725597	1:62725447-62725597	-
chr1	62735884	62736034	1:62735884-62736034	-
chr1	62746644	62746794	1:62746644-62746794	ENSG00000270549
chr1	62751304	62751454	1:62751304-62751454	-
chr1	62782324	62782474	1:62782324-62782474	ENSG00000125703
chr1	62783764	62783914	1:62783764-62783914	ENSG00000125703,ENSG00000234318
chr1	62784004	62784154	1:62784004-62784154	ENSG00000125703,ENSG00000234318,ENSG00000227485,ENSG00000252259
chr1	62800404	62800554	1:62800404-62800554	-
chr1	62801104	62801254	1:62801104-62801254	-
chr1	62841704	62841854	1:62841704-62841854	ENSG00000234318
chr1	62851767	62851917	1:62851767-62851917	-
chr1	62851917	62852067	1:62851917-62852067	-
chr1	62854829	62854979	1:62854829-62854979	-
chr1	62870264	62870414	1:62870264-62870414	ENSG00000234318
chr1	62906504	62906654	1:62906504-62906654	ENSG00000234318,ENSG00000237163
chr1	62912124	62912274	1:62912124-62912274	ENSG00000234318,ENSG00000237163
chr1	62914639	62914789	1:62914639-62914789	ENSG00000234318,ENSG00000237163
chr1	62963304	62963454	1:62963304-62963454	ENSG00000227485
chr1	63004984	63005134	1:63004984-63005134	ENSG00000229537,ENSG00000286455,ENSG00000227485
chr1	63074180	63074330	1:63074180-63074330	ENSG00000229225
chr1	63074330	63074480	1:63074330-63074480	ENSG00000229225
chr1	63112264	63112414	1:63112264-63112414	ENSG00000229537,ENSG00000286455,ENSG00000227485,ENSG00000229225,ENSG00000203605,ENSG00000252259,ENSG00000228734,ENSG00000223683
chr1	63112681	63112831	1:63112681-63112831	-
chr1	63116061	63116211	1:63116061-63116211	-
chr1	63116211	63116361	1:63116211-63116361	-
chr1	63125004	63125154	1:63125004-63125154	ENSG00000229537,ENSG00000286455,ENSG00000227485,ENSG00000229225,ENSG00000203605,ENSG00000252259,ENSG00000228734,ENSG00000223683
chr1	63127524	63127674	1:63127524-63127674	ENSG00000227485,ENSG00000203605,ENSG00000252259
chr1	63149164	63149314	1:63149164-63149314	ENSG00000227485,ENSG00000203605,ENSG00000252259,ENSG00000228734,ENSG00000223683
chr1	63317064	63317214	1:63317064-63317214	ENSG00000224209,ENSG00000230798,ENSG00000187140
chr1	63317649	63317799	1:63317649-63317799	ENSG00000224209,ENSG00000230798,ENSG00000187140
chr1	63317799	63317949	1:63317799-63317949	ENSG00000224209,ENSG00000230798,ENSG00000187140
chr1	63319184	63319334	1:63319184-63319334	ENSG00000224209,ENSG00000230798,ENSG00000187140
chr1	63319334	63319484	1:63319334-63319484	ENSG00000224209,ENSG00000230798,ENSG00000187140
chr1	63319785	63319935	1:63319785-63319935	ENSG00000224209,ENSG00000230798,ENSG00000187140
chr1	63319945	63320095	1:63319945-63320095	ENSG00000224209,ENSG00000230798,ENSG00000187140,ENSG00000275836
chr1	63320164	63320314	1:63320164-63320314	ENSG00000224209,ENSG00000230798,ENSG00000187140,ENSG00000275836
chr1	63320324	63320474	1:63320324-63320474	ENSG00000224209,ENSG00000230798,ENSG00000187140,ENSG00000275836
chr1	63320578	63320728	1:63320578-63320728	ENSG00000224209,ENSG00000230798,ENSG00000187140,ENSG00000275836
chr1	63322424	63322574	1:63322424-63322574	ENSG00000224209,ENSG00000230798,ENSG00000187140,ENSG00000275836,ENSG00000252784
chr1	63323504	63323654	1:63323504-63323654	ENSG00000224209,ENSG00000230798,ENSG00000187140,ENSG00000275836
chr1	63323664	63323814	1:63323664-63323814	ENSG00000224209,ENSG00000230798,ENSG00000187140,ENSG00000275836
chr1	63326564	63326714	1:63326564-63326714	ENSG00000230798,ENSG00000187140,ENSG00000275836,ENSG00000252784
chr1	63326864	63327014	1:63326864-63327014	ENSG00000230798,ENSG00000187140,ENSG00000275836,ENSG00000252784
chr1	63327684	63327834	1:63327684-63327834	ENSG00000224209,ENSG00000230798,ENSG00000187140,ENSG00000275836,ENSG00000252784
chr1	63362940	63363090	1:63362940-63363090	ENSG00000236674,ENSG00000088035
chr1	63367504	63367654	1:63367504-63367654	ENSG00000223683,ENSG00000275836,ENSG00000252784,ENSG00000236674,ENSG00000088035
chr1	63407104	63407254	1:63407104-63407254	ENSG00000088035
chr1	63408544	63408694	1:63408544-63408694	ENSG00000088035
chr1	63441764	63441914	1:63441764-63441914	ENSG00000252259,ENSG00000223683,ENSG00000252784,ENSG00000142856
chr1	63454384	63454534	1:63454384-63454534	-
chr1	63463364	63463514	1:63463364-63463514	-
chr1	63475904	63476054	1:63475904-63476054	-
chr1	63486724	63486874	1:63486724-63486874	ENSG00000286429
chr1	63487804	63487954	1:63487804-63487954	ENSG00000142856,ENSG00000286429
chr1	63523444	63523594	1:63523444-63523594	ENSG00000228734,ENSG00000252784,ENSG00000142856,ENSG00000203965,ENSG00000264271,ENSG00000251720,ENSG00000116652,ENSG00000276884,ENSG00000278287,ENSG00000277565,ENSG00000275823,ENSG00000277689,ENSG00000274199
chr1	63524304	63524454	1:63524304-63524454	-
chr1	63538064	63538214	1:63538064-63538214	ENSG00000251720
chr1	63545924	63546074	1:63545924-63546074	ENSG00000203965,ENSG00000251720,ENSG00000116652,ENSG00000276884,ENSG00000278287,ENSG00000277565,ENSG00000275823,ENSG00000277689,ENSG00000274199
chr1	63547766	63547916	1:63547766-63547916	ENSG00000116652,ENSG00000276884,ENSG00000278287,ENSG00000277565,ENSG00000275823,ENSG00000277689,ENSG00000274199
chr1	63557264	63557414	1:63557264-63557414	-
chr1	63557504	63557654	1:63557504-63557654	ENSG00000203965,ENSG00000251720,ENSG00000116652,ENSG00000276884,ENSG00000278287,ENSG00000277565,ENSG00000275823,ENSG00000277689,ENSG00000274199
chr1	63575364	63575514	1:63575364-63575514	-
chr1	63589997	63590147	1:63589997-63590147	ENSG00000079739
chr1	63590304	63590454	1:63590304-63590454	ENSG00000079739
chr1	63593624	63593774	1:63593624-63593774	ENSG00000142856,ENSG00000079739
chr1	63594444	63594594	1:63594444-63594594	ENSG00000079739
chr1	63600364	63600514	1:63600364-63600514	-
chr1	63601164	63601314	1:63601164-63601314	-
chr1	63610804	63610954	1:63610804-63610954	-
chr1	63611364	63611514	1:63611364-63611514	-
chr1	63612684	63612834	1:63612684-63612834	-
chr1	63615924	63616074	1:63615924-63616074	ENSG00000079739
chr1	63618084	63618234	1:63618084-63618234	-
chr1	63621924	63622074	1:63621924-63622074	ENSG00000079739
chr1	63625104	63625254	1:63625104-63625254	-
chr1	63626344	63626494	1:63626344-63626494	ENSG00000079739
chr1	63632364	63632514	1:63632364-63632514	-
chr1	63635764	63635914	1:63635764-63635914	-
chr1	63662544	63662694	1:63662544-63662694	ENSG00000244256
chr1	63663549	63663699	1:63663549-63663699	ENSG00000244256
chr1	63668464	63668614	1:63668464-63668614	ENSG00000244256
chr1	63674504	63674654	1:63674504-63674654	ENSG00000244256
chr1	63679201	63679351	1:63679201-63679351	-
chr1	63688444	63688594	1:63688444-63688594	-
chr1	63692064	63692214	1:63692064-63692214	ENSG00000223683,ENSG00000244256,ENSG00000177452
chr1	63694344	63694494	1:63694344-63694494	-
chr1	63714304	63714454	1:63714304-63714454	-
chr1	63721724	63721874	1:63721724-63721874	-
chr1	63721904	63722054	1:63721904-63722054	-
chr1	63723724	63723874	1:63723724-63723874	-
chr1	63729391	63729541	1:63729391-63729541	-
chr1	63730324	63730474	1:63730324-63730474	-
chr1	63731704	63731854	1:63731704-63731854	ENSG00000227485,ENSG00000252259,ENSG00000228734,ENSG00000223683,ENSG00000251720,ENSG00000244256,ENSG00000185483,ENSG00000177452,ENSG00000228056
chr1	63732366	63732516	1:63732366-63732516	-
chr1	63732804	63732954	1:63732804-63732954	-
chr1	63746364	63746514	1:63746364-63746514	-
chr1	63773904	63774054	1:63773904-63774054	ENSG00000185483,ENSG00000177452
chr1	63775024	63775174	1:63775024-63775174	ENSG00000185483,ENSG00000177452
chr1	63775804	63775954	1:63775804-63775954	ENSG00000185483,ENSG00000177452
chr1	63779404	63779554	1:63779404-63779554	ENSG00000185483,ENSG00000177452
chr1	63795164	63795314	1:63795164-63795314	ENSG00000177452
chr1	63795564	63795714	1:63795564-63795714	ENSG00000177452
chr1	63797275	63797425	1:63797275-63797425	ENSG00000177452
chr1	63799464	63799614	1:63799464-63799614	ENSG00000177452
chr1	63799969	63800119	1:63799969-63800119	-
chr1	63810464	63810614	1:63810464-63810614	-
chr1	63813577	63813727	1:63813577-63813727	-
chr1	63813844	63813994	1:63813844-63813994	ENSG00000177452,ENSG00000228056
chr1	63817184	63817334	1:63817184-63817334	-
chr1	63819064	63819214	1:63819064-63819214	-
chr1	63821784	63821934	1:63821784-63821934	ENSG00000228056
chr1	63826624	63826774	1:63826624-63826774	ENSG00000228056
chr1	63827544	63827694	1:63827544-63827694	ENSG00000228056
chr1	63829746	63829896	1:63829746-63829896	-
chr1	63837966	63838116	1:63837966-63838116	ENSG00000228056
chr1	63867524	63867674	1:63867524-63867674	-
chr1	63868264	63868414	1:63868264-63868414	-
chr1	63872744	63872894	1:63872744-63872894	-
chr1	63873164	63873314	1:63873164-63873314	-
chr1	63873884	63874034	1:63873884-63874034	ENSG00000228056
chr1	63874384	63874534	1:63874384-63874534	ENSG00000228056
chr1	63876544	63876694	1:63876544-63876694	-
chr1	63877944	63878094	1:63877944-63878094	ENSG00000228056
chr1	63878613	63878763	1:63878613-63878763	-
chr1	63879024	63879174	1:63879024-63879174	-
chr1	63889044	63889194	1:63889044-63889194	-
chr1	63893184	63893334	1:63893184-63893334	-
chr1	63898924	63899074	1:63898924-63899074	-
chr1	63901804	63901954	1:63901804-63901954	-
chr1	63906344	63906494	1:63906344-63906494	-
chr1	63908204	63908354	1:63908204-63908354	-
chr1	63913664	63913814	1:63913664-63913814	-
chr1	63914304	63914454	1:63914304-63914454	-
chr1	63915244	63915394	1:63915244-63915394	-
chr1	63919664	63919814	1:63919664-63919814	-
chr1	63920564	63920714	1:63920564-63920714	-
chr1	63920904	63921054	1:63920904-63921054	-
chr1	63928824	63928974	1:63928824-63928974	-
chr1	63929184	63929334	1:63929184-63929334	-
chr1	63931584	63931734	1:63931584-63931734	-
chr1	63935264	63935414	1:63935264-63935414	-
chr1	63935664	63935814	1:63935664-63935814	-
chr1	63936864	63937014	1:63936864-63937014	-
chr1	63950104	63950254	1:63950104-63950254	-
chr1	63960504	63960654	1:63960504-63960654	-
chr1	63968743	63968893	1:63968743-63968893	-
chr1	63969323	63969473	1:63969323-63969473	-
chr1	63969695	63969845	1:63969695-63969845	-
chr1	63984383	63984533	1:63984383-63984533	-
chr1	63985103	63985253	1:63985103-63985253	-
chr1	63987123	63987273	1:63987123-63987273	-
chr1	64000123	64000273	1:64000123-64000273	ENSG00000185483
chr1	64001223	64001373	1:64001223-64001373	ENSG00000185483
chr1	64006823	64006973	1:64006823-64006973	ENSG00000185483
chr1	64019943	64020093	1:64019943-64020093	ENSG00000207190
chr1	64033943	64034093	1:64033943-64034093	ENSG00000207190
chr1	64036903	64037053	1:64036903-64037053	-
chr1	64038223	64038373	1:64038223-64038373	-
chr1	64039143	64039293	1:64039143-64039293	ENSG00000207190
chr1	64039623	64039773	1:64039623-64039773	ENSG00000252259,ENSG00000228734,ENSG00000223683,ENSG00000177452,ENSG00000228056,ENSG00000207190,ENSG00000200508
chr1	64042803	64042953	1:64042803-64042953	-
chr1	64043443	64043593	1:64043443-64043593	-
chr1	64044083	64044233	1:64044083-64044233	-
chr1	64063203	64063353	1:64063203-64063353	ENSG00000200508
chr1	64072543	64072693	1:64072543-64072693	ENSG00000200508
chr1	64073743	64073893	1:64073743-64073893	ENSG00000200508
chr1	64081042	64081192	1:64081042-64081192	-
chr1	64082573	64082723	1:64082573-64082723	ENSG00000200508
chr1	64087872	64088022	1:64087872-64088022	-
chr1	64092593	64092743	1:64092593-64092743	-
chr1	64093172	64093322	1:64093172-64093322	-
chr1	64094032	64094182	1:64094032-64094182	-
chr1	64111432	64111582	1:64111432-64111582	ENSG00000223949
chr1	64111931	64112081	1:64111931-64112081	ENSG00000223949
chr1	64112412	64112562	1:64112412-64112562	ENSG00000223949
chr1	64118752	64118902	1:64118752-64118902	ENSG00000223949
chr1	64122692	64122842	1:64122692-64122842	-
chr1	64133152	64133302	1:64133152-64133302	ENSG00000223949
chr1	64135972	64136122	1:64135972-64136122	-
chr1	64137212	64137362	1:64137212-64137362	-
chr1	64137552	64137702	1:64137552-64137702	-
chr1	64138472	64138622	1:64138472-64138622	-
chr1	64139572	64139722	1:64139572-64139722	-
chr1	64140172	64140322	1:64140172-64140322	-
chr1	64140670	64140820	1:64140670-64140820	-
chr1	64161352	64161502	1:64161352-64161502	-
chr1	64164112	64164262	1:64164112-64164262	-
chr1	64171312	64171462	1:64171312-64171462	ENSG00000223949
chr1	64171832	64171982	1:64171832-64171982	ENSG00000223949
chr1	64172132	64172282	1:64172132-64172282	ENSG00000223949
chr1	64172492	64172642	1:64172492-64172642	ENSG00000223949
chr1	64173652	64173802	1:64173652-64173802	-
chr1	64176757	64176907	1:64176757-64176907	-
chr1	64183532	64183682	1:64183532-64183682	ENSG00000284928
chr1	64184112	64184262	1:64184112-64184262	ENSG00000284928
chr1	64185332	64185482	1:64185332-64185482	ENSG00000284928
chr1	64199258	64199408	1:64199258-64199408	ENSG00000177414
chr1	64209332	64209482	1:64209332-64209482	ENSG00000177414
chr1	64212172	64212322	1:64212172-64212322	ENSG00000177414
chr1	64220352	64220502	1:64220352-64220502	ENSG00000177414
chr1	64223452	64223602	1:64223452-64223602	ENSG00000177414
chr1	64240332	64240482	1:64240332-64240482	-
chr1	64243092	64243242	1:64243092-64243242	-
chr1	64246432	64246582	1:64246432-64246582	-
chr1	64263512	64263662	1:64263512-64263662	-
chr1	64269192	64269342	1:64269192-64269342	-
chr1	64295658	64295808	1:64295658-64295808	-
chr1	64320592	64320742	1:64320592-64320742	-
chr1	64320972	64321122	1:64320972-64321122	-
chr1	64323183	64323333	1:64323183-64323333	-
chr1	64343492	64343642	1:64343492-64343642	-
chr1	64345650	64345800	1:64345650-64345800	-
chr1	64378872	64379022	1:64378872-64379022	ENSG00000238653
chr1	64380387	64380537	1:64380387-64380537	ENSG00000238653
chr1	64403472	64403622	1:64403472-64403622	-
chr1	64470072	64470222	1:64470072-64470222	ENSG00000158966,ENSG00000264470
chr1	64470752	64470902	1:64470752-64470902	ENSG00000158966
chr1	64471352	64471502	1:64471352-64471502	ENSG00000158966
chr1	64471692	64471842	1:64471692-64471842	ENSG00000158966
chr1	64476732	64476882	1:64476732-64476882	ENSG00000158966,ENSG00000264470
chr1	64482852	64483002	1:64482852-64483002	-
chr1	64484812	64484962	1:64484812-64484962	-
chr1	64505272	64505422	1:64505272-64505422	ENSG00000158966
chr1	64513637	64513787	1:64513637-64513787	ENSG00000158966
chr1	64514312	64514462	1:64514312-64514462	ENSG00000158966,ENSG00000264470
chr1	64515532	64515682	1:64515532-64515682	ENSG00000264470
chr1	64520032	64520182	1:64520032-64520182	-
chr1	64539819	64539969	1:64539819-64539969	-
chr1	64567932	64568082	1:64567932-64568082	ENSG00000264470
chr1	64568082	64568232	1:64568082-64568232	ENSG00000264470
chr1	64568234	64568384	1:64568234-64568384	ENSG00000264470
chr1	64598372	64598522	1:64598372-64598522	ENSG00000264470
chr1	64623892	64624042	1:64623892-64624042	-
chr1	64624532	64624682	1:64624532-64624682	ENSG00000264470
chr1	64624912	64625062	1:64624912-64625062	-
chr1	64630737	64630887	1:64630737-64630887	-
chr1	64650552	64650702	1:64650552-64650702	-
chr1	64654905	64655055	1:64654905-64655055	-
chr1	64663832	64663982	1:64663832-64663982	-
chr1	64675832	64675982	1:64675832-64675982	-
chr1	64686932	64687082	1:64686932-64687082	-
chr1	64687092	64687242	1:64687092-64687242	ENSG00000264470
chr1	64687732	64687882	1:64687732-64687882	-
chr1	64691632	64691782	1:64691632-64691782	-
chr1	64693112	64693262	1:64693112-64693262	-
chr1	64724252	64724402	1:64724252-64724402	-
chr1	64724703	64724853	1:64724703-64724853	-
chr1	64733752	64733902	1:64733752-64733902	-
chr1	64744512	64744662	1:64744512-64744662	ENSG00000162437
chr1	64744972	64745122	1:64744972-64745122	ENSG00000162437
chr1	64745332	64745482	1:64745332-64745482	ENSG00000162437
chr1	64745872	64746022	1:64745872-64746022	ENSG00000162437
chr1	64750978	64751128	1:64750978-64751128	ENSG00000162437
chr1	64751281	64751431	1:64751281-64751431	ENSG00000162437
chr1	64766532	64766682	1:64766532-64766682	-
chr1	64811232	64811382	1:64811232-64811382	-
chr1	64822752	64822902	1:64822752-64822902	-
chr1	64823812	64823962	1:64823812-64823962	-
chr1	64824272	64824422	1:64824272-64824422	-
chr1	64827122	64827272	1:64827122-64827272	-
chr1	64834892	64835042	1:64834892-64835042	-
chr1	64835162	64835312	1:64835162-64835312	-
chr1	64861357	64861507	1:64861357-64861507	-
chr1	64861712	64861862	1:64861712-64861862	-
chr1	64864192	64864342	1:64864192-64864342	-
chr1	64887892	64888042	1:64887892-64888042	-
chr1	64891632	64891782	1:64891632-64891782	-
chr1	64892752	64892902	1:64892752-64892902	-
chr1	64893292	64893442	1:64893292-64893442	-
chr1	64897672	64897822	1:64897672-64897822	-
chr1	64898152	64898302	1:64898152-64898302	ENSG00000234496,ENSG00000199135,ENSG00000265996,ENSG00000212257,ENSG00000272506,ENSG00000226891,ENSG00000233877,ENSG00000234784,ENSG00000162434
chr1	64898572	64898722	1:64898572-64898722	-
chr1	64906652	64906802	1:64906652-64906802	-
chr1	64910712	64910862	1:64910712-64910862	ENSG00000234784
chr1	64915992	64916142	1:64915992-64916142	ENSG00000212257,ENSG00000233877,ENSG00000234784
chr1	64917632	64917782	1:64917632-64917782	ENSG00000233877,ENSG00000234784
chr1	64921912	64922062	1:64921912-64922062	ENSG00000234784
chr1	64922352	64922502	1:64922352-64922502	-
chr1	64933332	64933482	1:64933332-64933482	ENSG00000233877
chr1	64934372	64934522	1:64934372-64934522	ENSG00000212257,ENSG00000233877,ENSG00000234784,ENSG00000162434
chr1	64934888	64935038	1:64934888-64935038	-
chr1	64949015	64949165	1:64949015-64949165	ENSG00000233877
chr1	64949165	64949252	1:64949165-64949252	ENSG00000233877
chr1	64949252	64949402	1:64949252-64949402	ENSG00000233877
chr1	64955225	64955375	1:64955225-64955375	-
chr1	64956312	64956462	1:64956312-64956462	-
chr1	64956832	64956982	1:64956832-64956982	-
chr1	64965532	64965682	1:64965532-64965682	ENSG00000162434
chr1	64965932	64966082	1:64965932-64966082	ENSG00000162434
chr1	64966492	64966642	1:64966492-64966642	ENSG00000162434
chr1	64967523	64967673	1:64967523-64967673	-
chr1	64981132	64981282	1:64981132-64981282	ENSG00000185031
chr1	64983232	64983382	1:64983232-64983382	ENSG00000199135,ENSG00000265996,ENSG00000212257,ENSG00000272506,ENSG00000185031,ENSG00000226891,ENSG00000162434
chr1	64987672	64987822	1:64987672-64987822	ENSG00000185031,ENSG00000226891
chr1	65001352	65001502	1:65001352-65001502	ENSG00000272506,ENSG00000226891
chr1	65002592	65002742	1:65002592-65002742	ENSG00000212257,ENSG00000272506,ENSG00000226891
chr1	65003052	65003202	1:65003052-65003202	ENSG00000212257,ENSG00000272506,ENSG00000226891
chr1	65020912	65021062	1:65020912-65021062	ENSG00000212257
chr1	65036652	65036802	1:65036652-65036802	-
chr1	65041552	65041702	1:65041552-65041702	-
chr1	65045552	65045702	1:65045552-65045702	ENSG00000199135,ENSG00000265996
chr1	65060052	65060202	1:65060052-65060202	ENSG00000199135,ENSG00000265996,ENSG00000162434
chr1	65065037	65065187	1:65065037-65065187	-
chr1	65066752	65066902	1:65066752-65066902	ENSG00000234496,ENSG00000235804,ENSG00000199135,ENSG00000265996,ENSG00000162434
chr1	65067712	65067862	1:65067712-65067862	ENSG00000234496,ENSG00000235804,ENSG00000199135,ENSG00000265996,ENSG00000162434
chr1	65068592	65068742	1:65068592-65068742	ENSG00000199135,ENSG00000265996,ENSG00000162434
chr1	65075492	65075642	1:65075492-65075642	ENSG00000234496,ENSG00000235804,ENSG00000199135,ENSG00000265996
chr1	65080052	65080202	1:65080052-65080202	ENSG00000234496,ENSG00000235804
chr1	65083332	65083482	1:65083332-65083482	ENSG00000234496,ENSG00000235804
chr1	65147272	65147422	1:65147272-65147422	ENSG00000231622,ENSG00000162433
chr1	65147492	65147642	1:65147492-65147642	ENSG00000231622,ENSG00000162433
chr1	65147752	65147902	1:65147752-65147902	ENSG00000231622,ENSG00000162433
chr1	65148732	65148882	1:65148732-65148882	ENSG00000231622,ENSG00000162433
chr1	65149252	65149402	1:65149252-65149402	ENSG00000231622,ENSG00000162433
chr1	65149772	65149922	1:65149772-65149922	ENSG00000231622,ENSG00000162433
chr1	65149972	65150122	1:65149972-65150122	ENSG00000231622,ENSG00000162433
chr1	65150794	65150944	1:65150794-65150944	ENSG00000231622,ENSG00000162433
chr1	65164745	65164895	1:65164745-65164895	-
chr1	65170552	65170702	1:65170552-65170702	ENSG00000162433
chr1	65174672	65174822	1:65174672-65174822	ENSG00000231622,ENSG00000162433,ENSG00000234496
chr1	65177592	65177742	1:65177592-65177742	-
chr1	65189832	65189982	1:65189832-65189982	-
chr1	65196152	65196302	1:65196152-65196302	-
chr1	65207448	65207598	1:65207448-65207598	-
chr1	65209412	65209562	1:65209412-65209562	-
chr1	65210892	65211042	1:65210892-65211042	-
chr1	65211452	65211602	1:65211452-65211602	-
chr1	65215712	65215862	1:65215712-65215862	-
chr1	65231212	65231362	1:65231212-65231362	-
chr1	65231555	65231705	1:65231555-65231705	-
chr1	65231832	65231982	1:65231832-65231982	-
chr1	65232492	65232642	1:65232492-65232642	-
chr1	65236012	65236162	1:65236012-65236162	-
chr1	65248012	65248162	1:65248012-65248162	ENSG00000285079,ENSG00000234144,ENSG00000116675,ENSG00000234496
chr1	65249113	65249263	1:65249113-65249263	-
chr1	65249263	65249413	1:65249263-65249413	-
chr1	65250812	65250962	1:65250812-65250962	-
chr1	65254092	65254242	1:65254092-65254242	ENSG00000116675
chr1	65254332	65254482	1:65254332-65254482	ENSG00000116675
chr1	65255232	65255382	1:65255232-65255382	ENSG00000116675
chr1	65260992	65261142	1:65260992-65261142	ENSG00000234144,ENSG00000116675
chr1	65264612	65264762	1:65264612-65264762	ENSG00000234144,ENSG00000116675
chr1	65265692	65265842	1:65265692-65265842	ENSG00000234144,ENSG00000116675
chr1	65266112	65266262	1:65266112-65266262	ENSG00000116675
chr1	65267811	65267961	1:65267811-65267961	-
chr1	65276699	65276849	1:65276699-65276849	-
chr1	65277775	65277925	1:65277775-65277925	-
chr1	65278472	65278622	1:65278472-65278622	-
chr1	65278832	65278982	1:65278832-65278982	-
chr1	65279132	65279282	1:65279132-65279282	-
chr1	65280613	65280763	1:65280613-65280763	-
chr1	65307841	65307991	1:65307841-65307991	ENSG00000229294
chr1	65309832	65309982	1:65309832-65309982	ENSG00000234144,ENSG00000229294,ENSG00000116675
chr1	65339972	65340122	1:65339972-65340122	-
chr1	65343452	65343602	1:65343452-65343602	-
chr1	65354452	65354602	1:65354452-65354602	-
chr1	65372692	65372842	1:65372692-65372842	-
chr1	65393512	65393662	1:65393512-65393662	-
chr1	65396012	65396162	1:65396012-65396162	-
chr1	65401612	65401762	1:65401612-65401762	-
chr1	65413098	65413248	1:65413098-65413248	ENSG00000222624
chr1	65419792	65419942	1:65419792-65419942	ENSG00000116678,ENSG00000213625,ENSG00000222624
chr1	65420292	65420442	1:65420292-65420442	ENSG00000116678,ENSG00000213625,ENSG00000222624
chr1	65421072	65421222	1:65421072-65421222	ENSG00000116678,ENSG00000213625,ENSG00000222624
chr1	65422772	65422922	1:65422772-65422922	ENSG00000116678,ENSG00000213625,ENSG00000222624
chr1	65424052	65424202	1:65424052-65424202	ENSG00000116678,ENSG00000213625,ENSG00000222624
chr1	65425812	65425962	1:65425812-65425962	ENSG00000116678,ENSG00000213625
chr1	65429892	65430042	1:65429892-65430042	ENSG00000116678,ENSG00000213625
chr1	65431232	65431382	1:65431232-65431382	-
chr1	65436112	65436262	1:65436112-65436262	-
chr1	65441012	65441162	1:65441012-65441162	-
chr1	65459492	65459642	1:65459492-65459642	-
chr1	65467672	65467822	1:65467672-65467822	ENSG00000285079,ENSG00000224570,ENSG00000237852
chr1	65469192	65469342	1:65469192-65469342	-
chr1	65469832	65469982	1:65469832-65469982	-
chr1	65470952	65471102	1:65470952-65471102	-
chr1	65472212	65472362	1:65472212-65472362	-
chr1	65494072	65494222	1:65494072-65494222	ENSG00000237852
chr1	65497572	65497722	1:65497572-65497722	ENSG00000224570,ENSG00000237852
chr1	65498152	65498302	1:65498152-65498302	-
chr1	65498452	65498602	1:65498452-65498602	ENSG00000237852
chr1	65503572	65503722	1:65503572-65503722	-
chr1	65510012	65510162	1:65510012-65510162	ENSG00000224570,ENSG00000237852
chr1	65510632	65510782	1:65510632-65510782	-
chr1	65513092	65513242	1:65513092-65513242	-
chr1	65513388	65513538	1:65513388-65513538	-
chr1	65525272	65525422	1:65525272-65525422	ENSG00000116678
chr1	65525852	65526002	1:65525852-65526002	-
chr1	65526332	65526482	1:65526332-65526482	-
chr1	65527292	65527442	1:65527292-65527442	ENSG00000116678
chr1	65527812	65527962	1:65527812-65527962	ENSG00000116678
chr1	65528272	65528422	1:65528272-65528422	ENSG00000116678
chr1	65538232	65538382	1:65538232-65538382	-
chr1	65539452	65539602	1:65539452-65539602	-
chr1	65539602	65539752	1:65539602-65539752	-
chr1	65554472	65554622	1:65554472-65554622	ENSG00000224570
chr1	65581232	65581382	1:65581232-65581382	ENSG00000224570
chr1	65605754	65605904	1:65605754-65605904	-
chr1	65621852	65622002	1:65621852-65622002	-
chr1	65622044	65622194	1:65622044-65622194	-
chr1	65630027	65630177	1:65630027-65630177	-
chr1	65631016	65631166	1:65631016-65631166	-
chr1	65658172	65658322	1:65658172-65658322	-
chr1	65681212	65681362	1:65681212-65681362	-
chr1	65686806	65686956	1:65686806-65686956	-
chr1	65687792	65687942	1:65687792-65687942	ENSG00000285079
chr1	65688892	65689042	1:65688892-65689042	ENSG00000285079
chr1	65717952	65718102	1:65717952-65718102	ENSG00000285079
chr1	65728383	65728533	1:65728383-65728533	-
chr1	65762192	65762342	1:65762192-65762342	ENSG00000239319
chr1	65788956	65789106	1:65788956-65789106	-
chr1	65791492	65791642	1:65791492-65791642	-
chr1	65791792	65791942	1:65791792-65791942	-
chr1	65792672	65792822	1:65792672-65792822	ENSG00000184588
chr1	65793372	65793522	1:65793372-65793522	-
chr1	65812112	65812262	1:65812112-65812262	ENSG00000227466,ENSG00000239319,ENSG00000285079
chr1	65821112	65821262	1:65821112-65821262	ENSG00000223152,ENSG00000227466,ENSG00000239319,ENSG00000285079
chr1	65825852	65826002	1:65825852-65826002	-
chr1	65847032	65847182	1:65847032-65847182	-
chr1	65849932	65850082	1:65849932-65850082	-
chr1	65892293	65892443	1:65892293-65892443	-
chr1	65904652	65904802	1:65904652-65904802	-
chr1	65921569	65921719	1:65921569-65921719	-
chr1	65924572	65924722	1:65924572-65924722	-
chr1	65946478	65946628	1:65946478-65946628	-
chr1	65947092	65947242	1:65947092-65947242	ENSG00000227466
chr1	65947492	65947642	1:65947492-65947642	-
chr1	65948992	65949142	1:65948992-65949142	-
chr1	65949352	65949502	1:65949352-65949502	-
chr1	65952832	65952982	1:65952832-65952982	-
chr1	65958732	65958882	1:65958732-65958882	-
chr1	65958972	65959122	1:65958972-65959122	-
chr1	66023032	66023182	1:66023032-66023182	ENSG00000227466
chr1	66035710	66035860	1:66035710-66035860	ENSG00000227466
chr1	66131713	66131863	1:66131713-66131863	-
chr1	66176128	66176278	1:66176128-66176278	-
chr1	66182942	66183092	1:66182942-66183092	-
chr1	66207632	66207782	1:66207632-66207782	-
chr1	66217172	66217322	1:66217172-66217322	-
chr1	66231232	66231382	1:66231232-66231382	-
chr1	66242792	66242942	1:66242792-66242942	ENSG00000223152,ENSG00000227466
chr1	66243312	66243462	1:66243312-66243462	-
chr1	66243630	66243780	1:66243630-66243780	-
chr1	66244592	66244742	1:66244592-66244742	-
chr1	66248872	66249022	1:66248872-66249022	-
chr1	66250612	66250762	1:66250612-66250762	ENSG00000184588
chr1	66251652	66251802	1:66251652-66251802	-
chr1	66253432	66253582	1:66253432-66253582	ENSG00000184588
chr1	66258552	66258702	1:66258552-66258702	-
chr1	66258852	66259002	1:66258852-66259002	-
chr1	66262352	66262502	1:66262352-66262502	ENSG00000184588
chr1	66265412	66265562	1:66265412-66265562	-
chr1	66265772	66265922	1:66265772-66265922	-
chr1	66270032	66270182	1:66270032-66270182	-
chr1	66270592	66270742	1:66270592-66270742	-
chr1	66271332	66271482	1:66271332-66271482	ENSG00000223152,ENSG00000227466,ENSG00000184588
chr1	66274712	66274862	1:66274712-66274862	-
chr1	66282412	66282562	1:66282412-66282562	-
chr1	66285720	66285870	1:66285720-66285870	-
chr1	66286072	66286222	1:66286072-66286222	-
chr1	66286552	66286702	1:66286552-66286702	-
chr1	66294852	66295002	1:66294852-66295002	-
chr1	66301272	66301422	1:66301272-66301422	-
chr1	66302992	66303142	1:66302992-66303142	-
chr1	66312776	66312926	1:66312776-66312926	-
chr1	66331692	66331842	1:66331692-66331842	ENSG00000184588
chr1	66332192	66332342	1:66332192-66332342	ENSG00000184588
chr1	66333648	66333798	1:66333648-66333798	-
chr1	66336152	66336302	1:66336152-66336302	ENSG00000184588
chr1	66340132	66340282	1:66340132-66340282	-
chr1	66341672	66341822	1:66341672-66341822	-
chr1	66350029	66350179	1:66350029-66350179	-
chr1	66350212	66350362	1:66350212-66350362	-
chr1	66354532	66354682	1:66354532-66354682	-
chr1	66360372	66360522	1:66360372-66360522	-
chr1	66371332	66371482	1:66371332-66371482	ENSG00000184588
chr1	66371772	66371922	1:66371772-66371922	-
chr1	66374912	66375062	1:66374912-66375062	ENSG00000184588
chr1	66395812	66395962	1:66395812-66395962	-
chr1	66400012	66400162	1:66400012-66400162	-
chr1	66402352	66402502	1:66402352-66402502	-
chr1	66404634	66404784	1:66404634-66404784	-
chr1	66404907	66405057	1:66404907-66405057	-
chr1	66405057	66405207	1:66405057-66405207	-
chr1	66405207	66405357	1:66405207-66405357	-
chr1	66412852	66413002	1:66412852-66413002	-
chr1	66415120	66415270	1:66415120-66415270	-
chr1	66415452	66415602	1:66415452-66415602	-
chr1	66416392	66416542	1:66416392-66416542	-
chr1	66434312	66434462	1:66434312-66434462	-
chr1	66436612	66436762	1:66436612-66436762	-
chr1	66438655	66438805	1:66438655-66438805	-
chr1	66438805	66438955	1:66438805-66438955	-
chr1	66439152	66439302	1:66439152-66439302	-
chr1	66446512	66446662	1:66446512-66446662	-
chr1	66464932	66465082	1:66464932-66465082	ENSG00000227466
chr1	66466812	66466962	1:66466812-66466962	-
chr1	66478292	66478442	1:66478292-66478442	-
chr1	66489272	66489422	1:66489272-66489422	-
chr1	66490292	66490442	1:66490292-66490442	-
chr1	66490912	66491062	1:66490912-66491062	-
chr1	66493886	66494036	1:66493886-66494036	-
chr1	66503972	66504122	1:66503972-66504122	-
chr1	66505732	66505882	1:66505732-66505882	-
chr1	66506252	66506402	1:66506252-66506402	-
chr1	66521852	66522002	1:66521852-66522002	ENSG00000118473
chr1	66527812	66527962	1:66527812-66527962	ENSG00000118473
chr1	66532852	66533002	1:66532852-66533002	ENSG00000118473
chr1	66533452	66533602	1:66533452-66533602	ENSG00000118473
chr1	66534012	66534162	1:66534012-66534162	ENSG00000118473
chr1	66539732	66539882	1:66539732-66539882	ENSG00000118473
chr1	66540732	66540882	1:66540732-66540882	-
chr1	66542452	66542602	1:66542452-66542602	-
chr1	66542932	66543082	1:66542932-66543082	ENSG00000118473
chr1	66543592	66543742	1:66543592-66543742	-
chr1	66545152	66545302	1:66545152-66545302	-
chr1	66546513	66546663	1:66546513-66546663	-
chr1	66552972	66553122	1:66552972-66553122	-
chr1	66553992	66554142	1:66553992-66554142	-
chr1	66562572	66562722	1:66562572-66562722	-
chr1	66563572	66563722	1:66563572-66563722	ENSG00000118473,ENSG00000223152,ENSG00000227466
chr1	66564352	66564502	1:66564352-66564502	ENSG00000231080,ENSG00000118473,ENSG00000223152,ENSG00000227466
chr1	66571872	66572022	1:66571872-66572022	-
chr1	66575852	66576002	1:66575852-66576002	ENSG00000223152
chr1	66576712	66576862	1:66576712-66576862	-
chr1	66598812	66598962	1:66598812-66598962	-
chr1	66599448	66599598	1:66599448-66599598	-
chr1	66613292	66613442	1:66613292-66613442	-
chr1	66618492	66618642	1:66618492-66618642	ENSG00000264720
chr1	66623952	66624102	1:66623952-66624102	ENSG00000264720,ENSG00000118473
chr1	66624532	66624682	1:66624532-66624682	ENSG00000264720
chr1	66629112	66629262	1:66629112-66629262	ENSG00000264720
chr1	66642164	66642314	1:66642164-66642314	-
chr1	66671629	66671779	1:66671629-66671779	ENSG00000248458
chr1	66676232	66676382	1:66676232-66676382	ENSG00000248458
chr1	66677032	66677182	1:66677032-66677182	ENSG00000248458,ENSG00000118473
chr1	66681768	66681918	1:66681768-66681918	ENSG00000248458
chr1	66685792	66685942	1:66685792-66685942	-
chr1	66690772	66690922	1:66690772-66690922	-
chr1	66695192	66695342	1:66695192-66695342	-
chr1	66705192	66705342	1:66705192-66705342	ENSG00000118473
chr1	66711572	66711722	1:66711572-66711722	-
chr1	66726072	66726222	1:66726072-66726222	ENSG00000152760,ENSG00000118473
chr1	66732552	66732702	1:66732552-66732702	-
chr1	66732892	66733042	1:66732892-66733042	-
chr1	66739512	66739662	1:66739512-66739662	-
chr1	66747642	66747792	1:66747642-66747792	ENSG00000152760
chr1	66750681	66750831	1:66750681-66750831	ENSG00000152760
chr1	66751532	66751682	1:66751532-66751682	ENSG00000152760
chr1	66752312	66752462	1:66752312-66752462	ENSG00000152760
chr1	66758231	66758381	1:66758231-66758381	ENSG00000152760
chr1	66761372	66761522	1:66761372-66761522	ENSG00000152760
chr1	66765112	66765262	1:66765112-66765262	ENSG00000152760
chr1	66792169	66792319	1:66792169-66792319	ENSG00000172410
chr1	66810052	66810202	1:66810052-66810202	ENSG00000231080,ENSG00000172410
chr1	66840994	66841144	1:66840994-66841144	ENSG00000231080
chr1	66849205	66849355	1:66849205-66849355	-
chr1	66861009	66861159	1:66861009-66861159	-
chr1	66883212	66883362	1:66883212-66883362	-
chr1	66916472	66916622	1:66916472-66916622	ENSG00000152763
chr1	66923992	66924142	1:66923992-66924142	ENSG00000152763
chr1	66924852	66925002	1:66924852-66925002	ENSG00000198160,ENSG00000231080,ENSG00000152763,ENSG00000172410
chr1	66925292	66925442	1:66925292-66925442	ENSG00000198160,ENSG00000231080,ENSG00000152763
chr1	66926052	66926202	1:66926052-66926202	-
chr1	66930172	66930322	1:66930172-66930322	ENSG00000198160,ENSG00000152763
chr1	66931712	66931862	1:66931712-66931862	-
chr1	66934252	66934402	1:66934252-66934402	-
chr1	66934498	66934648	1:66934498-66934648	-
chr1	66938592	66938742	1:66938592-66938742	-
chr1	66941093	66941243	1:66941093-66941243	-
chr1	66943692	66943842	1:66943692-66943842	-
chr1	66944732	66944882	1:66944732-66944882	ENSG00000198160,ENSG00000231080
chr1	66945412	66945562	1:66945412-66945562	-
chr1	66947392	66947542	1:66947392-66947542	-
chr1	66951632	66951782	1:66951632-66951782	-
chr1	66953097	66953247	1:66953097-66953247	-
chr1	66954956	66955106	1:66954956-66955106	-
chr1	66980852	66981002	1:66980852-66981002	-
chr1	66981792	66981942	1:66981792-66981942	-
chr1	66996172	66996322	1:66996172-66996322	-
chr1	67000132	67000282	1:67000132-67000282	-
chr1	67013692	67013842	1:67013692-67013842	-
chr1	67018632	67018782	1:67018632-67018782	-
chr1	67018852	67019002	1:67018852-67019002	-
chr1	67019812	67019962	1:67019812-67019962	-
chr1	67020410	67020560	1:67020410-67020560	-
chr1	67037572	67037722	1:67037572-67037722	-
chr1	67041972	67042122	1:67041972-67042122	ENSG00000116704
chr1	67051067	67051217	1:67051067-67051217	-
chr1	67051292	67051442	1:67051292-67051442	-
chr1	67051972	67052122	1:67051972-67052122	-
chr1	67052392	67052542	1:67052392-67052542	-
chr1	67052852	67053002	1:67052852-67053002	ENSG00000116704
chr1	67053152	67053302	1:67053152-67053302	ENSG00000116704
chr1	67053932	67054082	1:67053932-67054082	ENSG00000116704
chr1	67056412	67056562	1:67056412-67056562	-
chr1	67058872	67059022	1:67058872-67059022	ENSG00000116704
chr1	67059512	67059662	1:67059512-67059662	ENSG00000116704
chr1	67060852	67061002	1:67060852-67061002	ENSG00000228523,ENSG00000252116,ENSG00000253074,ENSG00000162594,ENSG00000275678,ENSG00000252433,ENSG00000203963,ENSG00000116704,ENSG00000231080,ENSG00000172410
chr1	67061392	67061542	1:67061392-67061542	-
chr1	67100840	67100990	1:67100840-67100990	ENSG00000252433
chr1	67100990	67101140	1:67100990-67101140	ENSG00000252433
chr1	67101221	67101371	1:67101221-67101371	ENSG00000252433
chr1	67126232	67126382	1:67126232-67126382	ENSG00000275678,ENSG00000203963
chr1	67133309	67133459	1:67133309-67133459	ENSG00000203963
chr1	67134952	67135102	1:67134952-67135102	ENSG00000162594,ENSG00000203963
chr1	67135472	67135622	1:67135472-67135622	ENSG00000162594,ENSG00000275678,ENSG00000252433,ENSG00000203963
chr1	67144842	67144992	1:67144842-67144992	-
chr1	67148752	67148902	1:67148752-67148902	-
chr1	67149252	67149402	1:67149252-67149402	ENSG00000253074,ENSG00000162594,ENSG00000275678,ENSG00000203963
chr1	67163052	67163202	1:67163052-67163202	ENSG00000162594
chr1	67185012	67185162	1:67185012-67185162	ENSG00000253074
chr1	67191772	67191922	1:67191772-67191922	ENSG00000253074
chr1	67211712	67211862	1:67211712-67211862	ENSG00000253074,ENSG00000162594
chr1	67213272	67213422	1:67213272-67213422	ENSG00000253074,ENSG00000162594
chr1	67214512	67214662	1:67214512-67214662	ENSG00000253074,ENSG00000162594
chr1	67233783	67233933	1:67233783-67233933	-
chr1	67234112	67234262	1:67234112-67234262	ENSG00000252116,ENSG00000203963
chr1	67307392	67307542	1:67307392-67307542	ENSG00000081985
chr1	67307678	67307828	1:67307678-67307828	ENSG00000081985
chr1	67338752	67338902	1:67338752-67338902	-
chr1	67339812	67339962	1:67339812-67339962	ENSG00000223263,ENSG00000081985,ENSG00000228523,ENSG00000252116
chr1	67340092	67340242	1:67340092-67340242	ENSG00000081985,ENSG00000228523,ENSG00000252116
chr1	67341656	67341806	1:67341656-67341806	-
chr1	67347792	67347942	1:67347792-67347942	ENSG00000228523,ENSG00000252116
chr1	67348052	67348202	1:67348052-67348202	-
chr1	67355852	67356002	1:67355852-67356002	-
chr1	67367812	67367962	1:67367812-67367962	-
chr1	67371760	67371910	1:67371760-67371910	ENSG00000081985
chr1	67372052	67372202	1:67372052-67372202	ENSG00000081985
chr1	67372312	67372462	1:67372312-67372462	ENSG00000081985
chr1	67376372	67376522	1:67376372-67376522	ENSG00000081985
chr1	67376826	67376976	1:67376826-67376976	ENSG00000081985
chr1	67390172	67390322	1:67390172-67390322	-
chr1	67400188	67400338	1:67400188-67400338	-
chr1	67404352	67404502	1:67404352-67404502	ENSG00000223263
chr1	67407632	67407782	1:67407632-67407782	ENSG00000223263
chr1	67408232	67408382	1:67408232-67408382	ENSG00000223263
chr1	67428048	67428198	1:67428048-67428198	ENSG00000223263
chr1	67429172	67429322	1:67429172-67429322	ENSG00000223263,ENSG00000142864
chr1	67429652	67429802	1:67429652-67429802	ENSG00000223263,ENSG00000142864
chr1	67430432	67430582	1:67430432-67430582	ENSG00000223263,ENSG00000142864,ENSG00000081985,ENSG00000228523,ENSG00000252116
chr1	67430952	67431102	1:67430952-67431102	ENSG00000223263,ENSG00000142864
chr1	67431752	67431902	1:67431752-67431902	-
chr1	67432052	67432202	1:67432052-67432202	-
chr1	67441332	67441482	1:67441332-67441482	ENSG00000223263
chr1	67489772	67489922	1:67489772-67489922	-
chr1	67500532	67500682	1:67500532-67500682	ENSG00000235200,ENSG00000228523,ENSG00000252116
chr1	67532512	67532662	1:67532512-67532662	ENSG00000207504,ENSG00000235200
chr1	67534772	67534922	1:67534772-67534922	ENSG00000207504,ENSG00000235200
chr1	67535532	67535682	1:67535532-67535682	ENSG00000207504,ENSG00000235200
chr1	67559332	67559482	1:67559332-67559482	ENSG00000238139
chr1	67561752	67561902	1:67561752-67561902	ENSG00000238139
chr1	67570552	67570702	1:67570552-67570702	ENSG00000238139,ENSG00000235200
chr1	67573612	67573762	1:67573612-67573762	-
chr1	67575992	67576142	1:67575992-67576142	-
chr1	67586712	67586862	1:67586712-67586862	-
chr1	67590432	67590582	1:67590432-67590582	-
chr1	67597452	67597602	1:67597452-67597602	-
chr1	67608672	67608822	1:67608672-67608822	-
chr1	67614512	67614662	1:67614512-67614662	-
chr1	67618812	67618962	1:67618812-67618962	-
chr1	67619232	67619382	1:67619232-67619382	-
chr1	67626612	67626762	1:67626612-67626762	-
chr1	67645632	67645782	1:67645632-67645782	ENSG00000232048,ENSG00000242482
chr1	67646272	67646422	1:67646272-67646422	-
chr1	67646832	67646982	1:67646832-67646982	-
chr1	67647112	67647262	1:67647112-67647262	-
chr1	67650212	67650362	1:67650212-67650362	ENSG00000242482
chr1	67652932	67653082	1:67652932-67653082	ENSG00000232048,ENSG00000242482
chr1	67660851	67661001	1:67660851-67661001	ENSG00000232048,ENSG00000242482
chr1	67661052	67661202	1:67661052-67661202	ENSG00000232048,ENSG00000242482
chr1	67664192	67664342	1:67664192-67664342	ENSG00000232048,ENSG00000242482
chr1	67672532	67672682	1:67672532-67672682	ENSG00000232048
chr1	67674732	67674882	1:67674732-67674882	-
chr1	67682712	67682862	1:67682712-67682862	-
chr1	67683412	67683562	1:67683412-67683562	ENSG00000232048
chr1	67684172	67684322	1:67684172-67684322	-
chr1	67685072	67685222	1:67685072-67685222	ENSG00000116717,ENSG00000232048,ENSG00000242482,ENSG00000238139,ENSG00000207504,ENSG00000235200
chr1	67686012	67686162	1:67686012-67686162	-
chr1	67686752	67686902	1:67686752-67686902	ENSG00000116717,ENSG00000232048,ENSG00000238139
chr1	67687792	67687942	1:67687792-67687942	-
chr1	67689332	67689482	1:67689332-67689482	-
chr1	67697832	67697982	1:67697832-67697982	-
chr1	67700872	67701022	1:67700872-67701022	-
chr1	67701272	67701422	1:67701272-67701422	-
chr1	67707192	67707342	1:67707192-67707342	-
chr1	67710652	67710802	1:67710652-67710802	-
chr1	67711972	67712122	1:67711972-67712122	-
chr1	67713512	67713662	1:67713512-67713662	-
chr1	67714496	67714646	1:67714496-67714646	-
chr1	67716852	67717002	1:67716852-67717002	-
chr1	67722472	67722622	1:67722472-67722622	-
chr1	67723812	67723962	1:67723812-67723962	-
chr1	67725032	67725182	1:67725032-67725182	-
chr1	67732912	67733062	1:67732912-67733062	-
chr1	67736132	67736282	1:67736132-67736282	-
chr1	67736412	67736562	1:67736412-67736562	-
chr1	67748832	67748982	1:67748832-67748982	-
chr1	67750152	67750302	1:67750152-67750302	ENSG00000238139,ENSG00000235200
chr1	67755772	67755922	1:67755772-67755922	-
chr1	67760112	67760262	1:67760112-67760262	ENSG00000238139
chr1	67760352	67760502	1:67760352-67760502	ENSG00000238139
chr1	67766392	67766542	1:67766392-67766542	ENSG00000238778,ENSG00000235200
chr1	67767115	67767265	1:67767115-67767265	ENSG00000238778
chr1	67771172	67771322	1:67771172-67771322	ENSG00000238778
chr1	67771912	67772062	1:67771912-67772062	ENSG00000238778
chr1	67773592	67773742	1:67773592-67773742	ENSG00000238778
chr1	67787872	67788022	1:67787872-67788022	-
chr1	67788532	67788682	1:67788532-67788682	-
chr1	67791392	67791542	1:67791392-67791542	-
chr1	67791792	67791942	1:67791792-67791942	-
chr1	67792112	67792262	1:67792112-67792262	-
chr1	67792872	67793022	1:67792872-67793022	-
chr1	67793752	67793902	1:67793752-67793902	-
chr1	67799392	67799542	1:67799392-67799542	-
chr1	67803992	67804142	1:67803992-67804142	-
chr1	67804769	67804919	1:67804769-67804919	-
chr1	67814532	67814682	1:67814532-67814682	-
chr1	67814709	67814859	1:67814709-67814859	-
chr1	67830432	67830582	1:67830432-67830582	-
chr1	67831292	67831442	1:67831292-67831442	ENSG00000172380
chr1	67832152	67832302	1:67832152-67832302	ENSG00000232284,ENSG00000172380
chr1	67833092	67833242	1:67833092-67833242	ENSG00000232284,ENSG00000172380
chr1	67833392	67833542	1:67833392-67833542	ENSG00000232284,ENSG00000172380
chr1	67833692	67833842	1:67833692-67833842	ENSG00000232284,ENSG00000172380
chr1	67840552	67840702	1:67840552-67840702	-
chr1	67847612	67847762	1:67847612-67847762	-
chr1	67850192	67850342	1:67850192-67850342	-
chr1	67850732	67850882	1:67850732-67850882	ENSG00000162595,ENSG00000235055
chr1	67853772	67853922	1:67853772-67853922	-
chr1	67855592	67855742	1:67855592-67855742	-
chr1	67856072	67856222	1:67856072-67856222	-
chr1	67861978	67862128	1:67861978-67862128	-
chr1	67874692	67874842	1:67874692-67874842	-
chr1	67880332	67880482	1:67880332-67880482	-
chr1	67883252	67883402	1:67883252-67883402	-
chr1	67888287	67888437	1:67888287-67888437	-
chr1	67888892	67889042	1:67888892-67889042	-
chr1	67889532	67889682	1:67889532-67889682	-
chr1	67890032	67890182	1:67890032-67890182	ENSG00000235055
chr1	67892552	67892702	1:67892552-67892702	-
chr1	67897772	67897922	1:67897772-67897922	-
chr1	67898212	67898362	1:67898212-67898362	-
chr1	67898392	67898542	1:67898392-67898542	-
chr1	67946072	67946222	1:67946072-67946222	-
chr1	67948252	67948402	1:67948252-67948402	-
chr1	67952232	67952382	1:67952232-67952382	-
chr1	67957132	67957282	1:67957132-67957282	ENSG00000232284
chr1	67970156	67970306	1:67970156-67970306	-
chr1	67987472	67987622	1:67987472-67987622	-
chr1	68010212	68010362	1:68010212-68010362	ENSG00000235055
chr1	68012173	68012323	1:68012173-68012323	-
chr1	68050632	68050782	1:68050632-68050782	ENSG00000228431,ENSG00000162595,ENSG00000235055
chr1	68051652	68051802	1:68051652-68051802	ENSG00000228431,ENSG00000162595,ENSG00000235055
chr1	68058237	68058387	1:68058237-68058387	ENSG00000162595
chr1	68068812	68068962	1:68068812-68068962	-
chr1	68104312	68104462	1:68104312-68104462	-
chr1	68107892	68108042	1:68107892-68108042	-
chr1	68111952	68112102	1:68111952-68112102	-
chr1	68113072	68113222	1:68113072-68113222	-
chr1	68116772	68116922	1:68116772-68116922	-
chr1	68117279	68117429	1:68117279-68117429	-
chr1	68120312	68120462	1:68120312-68120462	-
chr1	68121652	68121802	1:68121652-68121802	-
chr1	68128332	68128482	1:68128332-68128482	-
chr1	68136292	68136442	1:68136292-68136442	-
chr1	68140612	68140762	1:68140612-68140762	ENSG00000116729,ENSG00000232284
chr1	68141112	68141262	1:68141112-68141262	ENSG00000234383,ENSG00000116729,ENSG00000232284
chr1	68141849	68141999	1:68141849-68141999	-
chr1	68142552	68142702	1:68142552-68142702	ENSG00000232284
chr1	68162078	68162228	1:68162078-68162228	ENSG00000234383
chr1	68166432	68166582	1:68166432-68166582	ENSG00000234383
chr1	68173732	68173882	1:68173732-68173882	ENSG00000234383
chr1	68174192	68174342	1:68174192-68174342	ENSG00000229133,ENSG00000221203,ENSG00000234383,ENSG00000116729
chr1	68174852	68175002	1:68174852-68175002	ENSG00000234383
chr1	68175752	68175902	1:68175752-68175902	ENSG00000221203
chr1	68176092	68176242	1:68176092-68176242	ENSG00000221203
chr1	68178012	68178162	1:68178012-68178162	ENSG00000221203,ENSG00000234383
chr1	68179232	68179382	1:68179232-68179382	ENSG00000221203
chr1	68183955	68184105	1:68183955-68184105	ENSG00000221203
chr1	68188372	68188522	1:68188372-68188522	ENSG00000229133,ENSG00000221203,ENSG00000234383
chr1	68188752	68188902	1:68188752-68188902	ENSG00000221203
chr1	68189052	68189202	1:68189052-68189202	ENSG00000221203
chr1	68197932	68198082	1:68197932-68198082	-
chr1	68201652	68201802	1:68201652-68201802	-
chr1	68207232	68207382	1:68207232-68207382	-
chr1	68210152	68210302	1:68210152-68210302	-
chr1	68213992	68214142	1:68213992-68214142	ENSG00000225242,ENSG00000229133,ENSG00000234383,ENSG00000116729
chr1	68214792	68214942	1:68214792-68214942	-
chr1	68222052	68222202	1:68222052-68222202	-
chr1	68229032	68229182	1:68229032-68229182	ENSG00000116729
chr1	68230172	68230322	1:68230172-68230322	ENSG00000229133,ENSG00000116729
chr1	68230492	68230642	1:68230492-68230642	ENSG00000229133,ENSG00000116729
chr1	68231152	68231302	1:68231152-68231302	ENSG00000229133,ENSG00000116729
chr1	68231832	68231982	1:68231832-68231982	ENSG00000229133,ENSG00000116729
chr1	68232492	68232642	1:68232492-68232642	ENSG00000229133,ENSG00000116729
chr1	68232972	68233122	1:68232972-68233122	ENSG00000229133,ENSG00000116729
chr1	68254912	68255062	1:68254912-68255062	-
chr1	68269772	68269922	1:68269772-68269922	ENSG00000225242
chr1	68292092	68292242	1:68292092-68292242	ENSG00000225242
chr1	68292452	68292602	1:68292452-68292602	ENSG00000225242
chr1	68293752	68293902	1:68293752-68293902	ENSG00000225242
chr1	68313828	68313978	1:68313828-68313978	-
chr1	68321212	68321362	1:68321212-68321362	-
chr1	68322272	68322422	1:68322272-68322422	-
chr1	68322492	68322642	1:68322492-68322642	-
chr1	68323372	68323522	1:68323372-68323522	ENSG00000225242,ENSG00000229133
chr1	68324232	68324382	1:68324232-68324382	-
chr1	68327492	68327642	1:68327492-68327642	-
chr1	68331212	68331362	1:68331212-68331362	ENSG00000225242,ENSG00000229133
chr1	68339612	68339762	1:68339612-68339762	-
chr1	68342852	68343002	1:68342852-68343002	-
chr1	68346332	68346482	1:68346332-68346482	-
chr1	68357988	68358138	1:68357988-68358138	-
chr1	68358192	68358342	1:68358192-68358342	-
chr1	68358652	68358802	1:68358652-68358802	-
chr1	68359192	68359342	1:68359192-68359342	-
chr1	68361667	68361817	1:68361667-68361817	-
chr1	68378106	68378256	1:68378106-68378256	-
chr1	68378432	68378582	1:68378432-68378582	ENSG00000229440,ENSG00000237622
chr1	68379172	68379322	1:68379172-68379322	-
chr1	68383772	68383922	1:68383772-68383922	-
chr1	68384512	68384662	1:68384512-68384662	ENSG00000223883,ENSG00000285407,ENSG00000285041,ENSG00000225167,ENSG00000233589,ENSG00000229440,ENSG00000237622,ENSG00000225242,ENSG00000229133,ENSG00000235055
chr1	68384992	68385142	1:68384992-68385142	ENSG00000229440
chr1	68385232	68385382	1:68385232-68385382	ENSG00000229440
chr1	68404492	68404642	1:68404492-68404642	-
chr1	68409532	68409682	1:68409532-68409682	-
chr1	68438227	68438377	1:68438227-68438377	-
chr1	68443212	68443362	1:68443212-68443362	ENSG00000116745
chr1	68449552	68449702	1:68449552-68449702	ENSG00000116745
chr1	68450032	68450182	1:68450032-68450182	ENSG00000116745
chr1	68459932	68460082	1:68459932-68460082	ENSG00000233589
chr1	68470492	68470642	1:68470492-68470642	ENSG00000233589
chr1	68492992	68493142	1:68492992-68493142	-
chr1	68495752	68495902	1:68495752-68495902	ENSG00000225167,ENSG00000234264,ENSG00000024526
chr1	68496052	68496202	1:68496052-68496202	ENSG00000225167,ENSG00000234264,ENSG00000024526
chr1	68496632	68496782	1:68496632-68496782	ENSG00000225167,ENSG00000234264,ENSG00000024526
chr1	68497112	68497262	1:68497112-68497262	ENSG00000225167,ENSG00000234264,ENSG00000233589,ENSG00000024526
chr1	68520664	68520814	1:68520664-68520814	ENSG00000225167
chr1	68542732	68542882	1:68542732-68542882	-
chr1	68571486	68571636	1:68571486-68571636	-
chr1	68571636	68571786	1:68571636-68571786	-
chr1	68599857	68600007	1:68599857-68600007	-
chr1	68600192	68600342	1:68600192-68600342	-
chr1	68633252	68633402	1:68633252-68633402	ENSG00000285041
chr1	68725392	68725542	1:68725392-68725542	-
chr1	68745112	68745262	1:68745112-68745262	-
chr1	68752586	68752736	1:68752586-68752736	-
chr1	68753132	68753282	1:68753132-68753282	-
chr1	68792040	68792190	1:68792040-68792190	-
chr1	68792252	68792402	1:68792252-68792402	-
chr1	68792592	68792742	1:68792592-68792742	-
chr1	68794012	68794162	1:68794012-68794162	-
chr1	68796092	68796242	1:68796092-68796242	-
chr1	68799132	68799282	1:68799132-68799282	-
chr1	68808552	68808702	1:68808552-68808702	-
chr1	68819532	68819682	1:68819532-68819682	ENSG00000285407
chr1	68904612	68904762	1:68904612-68904762	ENSG00000285407
chr1	68916612	68916762	1:68916612-68916762	ENSG00000223883,ENSG00000285407
chr1	68917544	68917694	1:68917544-68917694	-
chr1	68954952	68955102	1:68954952-68955102	ENSG00000223883,ENSG00000285473
chr1	68959092	68959242	1:68959092-68959242	-
chr1	68959750	68959900	1:68959750-68959900	-
chr1	68973952	68974102	1:68973952-68974102	ENSG00000285473
chr1	68975692	68975842	1:68975692-68975842	ENSG00000223883,ENSG00000285473
chr1	69110104	69110254	1:69110104-69110254	-
chr1	69126892	69127042	1:69126892-69127042	-
chr1	69175226	69175376	1:69175226-69175376	-
chr1	69191553	69191703	1:69191553-69191703	-
chr1	69191703	69191853	1:69191703-69191853	-
chr1	69201832	69201982	1:69201832-69201982	-
chr1	69221592	69221742	1:69221592-69221742	-
chr1	69236412	69236562	1:69236412-69236562	ENSG00000235446
chr1	69236765	69236915	1:69236765-69236915	ENSG00000235446
chr1	69236915	69237065	1:69236915-69237065	ENSG00000235446
chr1	69262226	69262376	1:69262226-69262376	-
chr1	69262772	69262922	1:69262772-69262922	ENSG00000235446
chr1	69264052	69264202	1:69264052-69264202	ENSG00000235446,ENSG00000223883
chr1	69290392	69290542	1:69290392-69290542	-
chr1	69319617	69319767	1:69319617-69319767	-
chr1	69319767	69319917	1:69319767-69319917	-
chr1	69400292	69400442	1:69400292-69400442	-
chr1	69404570	69404720	1:69404570-69404720	-
chr1	69421452	69421602	1:69421452-69421602	ENSG00000229639
chr1	69425272	69425422	1:69425272-69425422	ENSG00000229639
chr1	69431032	69431182	1:69431032-69431182	ENSG00000229639
chr1	69441787	69441937	1:69441787-69441937	ENSG00000229639
chr1	69492472	69492622	1:69492472-69492622	-
chr1	69494332	69494482	1:69494332-69494482	-
chr1	69499358	69499508	1:69499358-69499508	-
chr1	69513772	69513922	1:69513772-69513922	-
chr1	69523152	69523302	1:69523152-69523302	ENSG00000226208,ENSG00000240692,ENSG00000270615,ENSG00000287453,ENSG00000235446,ENSG00000223883,ENSG00000285407
chr1	69523672	69523822	1:69523672-69523822	-
chr1	69524152	69524302	1:69524152-69524302	ENSG00000287453
chr1	69567252	69567402	1:69567252-69567402	ENSG00000270615,ENSG00000033122,ENSG00000287453
chr1	69568032	69568182	1:69568032-69568182	ENSG00000033122,ENSG00000287453
chr1	69568232	69568382	1:69568232-69568382	ENSG00000033122,ENSG00000287453
chr1	69569012	69569162	1:69569012-69569162	-
chr1	69569352	69569502	1:69569352-69569502	ENSG00000033122
chr1	69569672	69569822	1:69569672-69569822	ENSG00000033122
chr1	69570152	69570302	1:69570152-69570302	-
chr1	69570472	69570622	1:69570472-69570622	ENSG00000033122
chr1	69573092	69573242	1:69573092-69573242	-
chr1	69585752	69585902	1:69585752-69585902	ENSG00000270615,ENSG00000287453
chr1	69611679	69611829	1:69611679-69611829	ENSG00000270615
chr1	69643532	69643682	1:69643532-69643682	-
chr1	69648592	69648742	1:69648592-69648742	ENSG00000270615
chr1	69656682	69656832	1:69656682-69656832	-
chr1	69671692	69671842	1:69671692-69671842	-
chr1	69700892	69701042	1:69700892-69701042	ENSG00000287283
chr1	69711630	69711780	1:69711630-69711780	ENSG00000287283
chr1	69737692	69737842	1:69737692-69737842	ENSG00000287283,ENSG00000223883
chr1	69738752	69738902	1:69738752-69738902	ENSG00000287283
chr1	69738992	69739142	1:69738992-69739142	ENSG00000287283
chr1	69739352	69739502	1:69739352-69739502	-
chr1	69739992	69740142	1:69739992-69740142	-
chr1	69743272	69743422	1:69743272-69743422	ENSG00000287283
chr1	69743775	69743925	1:69743775-69743925	-
chr1	69747292	69747442	1:69747292-69747442	-
chr1	69765849	69765999	1:69765849-69765999	-
chr1	69766008	69766158	1:69766008-69766158	-
chr1	69791427	69791577	1:69791427-69791577	-
chr1	69795007	69795157	1:69795007-69795157	-
chr1	69815052	69815202	1:69815052-69815202	ENSG00000240692
chr1	69832101	69832251	1:69832101-69832251	-
chr1	69832251	69832401	1:69832251-69832401	-
chr1	69846438	69846588	1:69846438-69846588	-
chr1	69858612	69858762	1:69858612-69858762	ENSG00000240692
chr1	69911352	69911502	1:69911352-69911502	ENSG00000226208,ENSG00000229359,ENSG00000240692,ENSG00000223883
chr1	69914092	69914242	1:69914092-69914242	ENSG00000229359,ENSG00000240692
chr1	69915452	69915602	1:69915452-69915602	ENSG00000229359
chr1	69929792	69929942	1:69929792-69929942	ENSG00000240692
chr1	69930532	69930682	1:69930532-69930682	ENSG00000240692
chr1	69947992	69948142	1:69947992-69948142	-
chr1	69977032	69977182	1:69977032-69977182	-
chr1	69983112	69983262	1:69983112-69983262	ENSG00000240692
chr1	69985517	69985667	1:69985517-69985667	-
chr1	69986032	69986182	1:69986032-69986182	-
chr1	69991772	69991922	1:69991772-69991922	-
chr1	69993932	69994082	1:69993932-69994082	-
chr1	69994352	69994502	1:69994352-69994502	-
chr1	70034552	70034702	1:70034552-70034702	ENSG00000237919
chr1	70038152	70038302	1:70038152-70038302	ENSG00000237919
chr1	70039632	70039782	1:70039632-70039782	ENSG00000237919
chr1	70042252	70042402	1:70042252-70042402	ENSG00000237919
chr1	70042512	70042662	1:70042512-70042662	ENSG00000237919
chr1	70043932	70044082	1:70043932-70044082	ENSG00000237919
chr1	70044932	70045082	1:70044932-70045082	-
chr1	70072252	70072402	1:70072252-70072402	-
chr1	70072532	70072682	1:70072532-70072682	-
chr1	70090149	70090299	1:70090149-70090299	-
chr1	70090972	70091122	1:70090972-70091122	-
chr1	70133052	70133202	1:70133052-70133202	ENSG00000033122
chr1	70134252	70134402	1:70134252-70134402	ENSG00000033122
chr1	70140492	70140642	1:70140492-70140642	ENSG00000033122
chr1	70140952	70141102	1:70140952-70141102	ENSG00000033122
chr1	70143172	70143322	1:70143172-70143322	ENSG00000033122
chr1	70146612	70146762	1:70146612-70146762	ENSG00000244389,ENSG00000033122
chr1	70156652	70156802	1:70156652-70156802	ENSG00000244389
chr1	70204712	70204862	1:70204712-70204862	ENSG00000244389,ENSG00000066557
chr1	70205592	70205742	1:70205592-70205742	ENSG00000228988,ENSG00000116754,ENSG00000244389,ENSG00000066557
chr1	70221332	70221482	1:70221332-70221482	ENSG00000228988,ENSG00000116754,ENSG00000244389,ENSG00000066557
chr1	70221772	70221922	1:70221772-70221922	ENSG00000228988,ENSG00000116754,ENSG00000244389
chr1	70222940	70223090	1:70222940-70223090	-
chr1	70227590	70227740	1:70227590-70227740	-
chr1	70247892	70248042	1:70247892-70248042	-
chr1	70280632	70280782	1:70280632-70280782	ENSG00000118454
chr1	70290352	70290502	1:70290352-70290502	-
chr1	70319852	70320002	1:70319852-70320002	ENSG00000118454
chr1	70332092	70332242	1:70332092-70332242	-
chr1	70353712	70353862	1:70353712-70353862	ENSG00000226088,ENSG00000197568,ENSG00000118454
chr1	70354712	70354862	1:70354712-70354862	ENSG00000229051,ENSG00000271992,ENSG00000226088,ENSG00000197568,ENSG00000118454,ENSG00000244389
chr1	70356092	70356242	1:70356092-70356242	ENSG00000226088
chr1	70362112	70362262	1:70362112-70362262	ENSG00000226088
chr1	70410732	70410882	1:70410732-70410882	ENSG00000235782,ENSG00000229051,ENSG00000271992,ENSG00000278636,ENSG00000116761,ENSG00000226088,ENSG00000244389
chr1	70411052	70411202	1:70411052-70411202	ENSG00000235782,ENSG00000226208,ENSG00000229051,ENSG00000237033,ENSG00000271992,ENSG00000278636,ENSG00000116761,ENSG00000226088,ENSG00000197568,ENSG00000118454,ENSG00000244389
chr1	70412192	70412342	1:70412192-70412342	ENSG00000116761
chr1	70412572	70412722	1:70412572-70412722	-
chr1	70412932	70413082	1:70412932-70413082	-
chr1	70428072	70428222	1:70428072-70428222	ENSG00000271992,ENSG00000278636
chr1	70429252	70429402	1:70429252-70429402	ENSG00000278636
chr1	70436732	70436882	1:70436732-70436882	ENSG00000271992,ENSG00000278636
chr1	70437592	70437742	1:70437592-70437742	ENSG00000271992,ENSG00000278636
chr1	70438672	70438822	1:70438672-70438822	ENSG00000271992,ENSG00000278636
chr1	70459932	70460082	1:70459932-70460082	ENSG00000271992
chr1	70479872	70480022	1:70479872-70480022	-
chr1	70480186	70480336	1:70480186-70480336	-
chr1	70487332	70487482	1:70487332-70487482	ENSG00000226208,ENSG00000271992,ENSG00000244389
chr1	70487992	70488142	1:70487992-70488142	ENSG00000271992
chr1	70488492	70488642	1:70488492-70488642	-
chr1	70499832	70499982	1:70499832-70499982	-
chr1	70503492	70503642	1:70503492-70503642	-
chr1	70504532	70504682	1:70504532-70504682	ENSG00000235782,ENSG00000226208,ENSG00000237033,ENSG00000271992,ENSG00000244389
chr1	70504892	70505042	1:70504892-70505042	ENSG00000235782,ENSG00000226208,ENSG00000229051,ENSG00000237033,ENSG00000233020,ENSG00000271992,ENSG00000244389
chr1	70505532	70505682	1:70505532-70505682	-
chr1	70510132	70510282	1:70510132-70510282	ENSG00000207721,ENSG00000235079,ENSG00000235782,ENSG00000050628,ENSG00000226208,ENSG00000229051,ENSG00000237033,ENSG00000233020,ENSG00000271992,ENSG00000244389
chr1	70515952	70516102	1:70515952-70516102	ENSG00000233020
chr1	70517372	70517522	1:70517372-70517522	-
chr1	70528852	70529002	1:70528852-70529002	ENSG00000233020
chr1	70542135	70542285	1:70542135-70542285	-
chr1	70648584	70648734	1:70648584-70648734	ENSG00000237033
chr1	70685412	70685562	1:70685412-70685562	ENSG00000235782,ENSG00000050628,ENSG00000226208,ENSG00000229051,ENSG00000237033
chr1	70745325	70745475	1:70745325-70745475	ENSG00000226208,ENSG00000229051
chr1	70793094	70793244	1:70793094-70793244	ENSG00000229051
chr1	70864472	70864622	1:70864472-70864622	ENSG00000235782,ENSG00000229051
chr1	70966132	70966282	1:70966132-70966282	ENSG00000235782
chr1	71001728	71001878	1:71001728-71001878	ENSG00000269933
chr1	71017745	71017895	1:71017745-71017895	ENSG00000269933
chr1	71047298	71047448	1:71047298-71047448	ENSG00000235079,ENSG00000050628
chr1	71047792	71047942	1:71047792-71047942	ENSG00000235079,ENSG00000050628
chr1	71048115	71048265	1:71048115-71048265	ENSG00000235079,ENSG00000050628
chr1	71050112	71050262	1:71050112-71050262	ENSG00000207721,ENSG00000235079,ENSG00000235782,ENSG00000050628,ENSG00000237033
chr1	71063312	71063462	1:71063312-71063462	ENSG00000207721,ENSG00000132485,ENSG00000235079
chr1	71063512	71063662	1:71063512-71063662	ENSG00000207721,ENSG00000132485,ENSG00000235079
chr1	71080252	71080402	1:71080252-71080402	ENSG00000229956
chr1	71081212	71081362	1:71081212-71081362	ENSG00000229956,ENSG00000207721,ENSG00000132485
chr1	71081682	71081832	1:71081682-71081832	-
chr1	71081832	71081982	1:71081832-71081982	-
chr1	71083352	71083502	1:71083352-71083502	ENSG00000229956,ENSG00000132485
chr1	71086452	71086602	1:71086452-71086602	ENSG00000229956,ENSG00000132485
chr1	71089992	71090142	1:71089992-71090142	ENSG00000229956,ENSG00000132485
chr1	71090660	71090810	1:71090660-71090810	-
chr1	71094052	71094202	1:71094052-71094202	-
chr1	71156752	71156902	1:71156752-71156902	-
chr1	71157212	71157362	1:71157212-71157362	-
chr1	71196832	71196982	1:71196832-71196982	-
chr1	71205123	71205273	1:71205123-71205273	-
chr1	71231884	71232034	1:71231884-71232034	-
chr1	71240762	71240912	1:71240762-71240912	-
chr1	71270052	71270202	1:71270052-71270202	-
chr1	71273472	71273622	1:71273472-71273622	-
chr1	71303752	71303902	1:71303752-71303902	-
chr1	71304232	71304382	1:71304232-71304382	-
chr1	71307612	71307762	1:71307612-71307762	-
chr1	71324531	71324681	1:71324531-71324681	-
chr1	71350912	71351062	1:71350912-71351062	-
chr1	71351572	71351722	1:71351572-71351722	ENSG00000226324
chr1	71364352	71364502	1:71364352-71364502	ENSG00000226324
chr1	71365592	71365742	1:71365592-71365742	ENSG00000226324
chr1	71365992	71366142	1:71365992-71366142	ENSG00000226324
chr1	71399710	71399860	1:71399710-71399860	-
chr1	71414881	71415031	1:71414881-71415031	-
chr1	71463313	71463463	1:71463313-71463463	-
chr1	71521772	71521922	1:71521772-71521922	-
chr1	71530369	71530519	1:71530369-71530519	-
chr1	71534112	71534262	1:71534112-71534262	-
chr1	71561852	71562002	1:71561852-71562002	ENSG00000231985
chr1	71565432	71565582	1:71565432-71565582	ENSG00000231985
chr1	71572212	71572362	1:71572212-71572362	ENSG00000271618,ENSG00000231985
chr1	71588112	71588262	1:71588112-71588262	-
chr1	71638212	71638362	1:71638212-71638362	ENSG00000271618
chr1	71660532	71660682	1:71660532-71660682	ENSG00000271618
chr1	71667290	71667440	1:71667290-71667440	ENSG00000271618
chr1	71668505	71668655	1:71668505-71668655	ENSG00000271618
chr1	71678575	71678725	1:71678575-71678725	ENSG00000271618
chr1	71784037	71784187	1:71784037-71784187	ENSG00000271618
chr1	71785588	71785738	1:71785588-71785738	ENSG00000271618
chr1	71834762	71834912	1:71834762-71834912	ENSG00000228853
chr1	71834912	71835062	1:71834912-71835062	ENSG00000228853
chr1	71861170	71861320	1:71861170-71861320	-
chr1	71881545	71881695	1:71881545-71881695	-
chr1	71881695	71881845	1:71881695-71881845	-
chr1	71931912	71932062	1:71931912-71932062	-
chr1	71997223	71997373	1:71997223-71997373	-
chr1	72005485	72005635	1:72005485-72005635	-
chr1	72037852	72038002	1:72037852-72038002	ENSG00000271618
chr1	72050672	72050822	1:72050672-72050822	-
chr1	72100853	72101003	1:72100853-72101003	ENSG00000172260
chr1	72122212	72122362	1:72122212-72122362	ENSG00000271618
chr1	72122552	72122702	1:72122552-72122702	-
chr1	72126012	72126162	1:72126012-72126162	ENSG00000251825,ENSG00000285808,ENSG00000227016,ENSG00000212366,ENSG00000271618
chr1	72126672	72126822	1:72126672-72126822	-
chr1	72137765	72137915	1:72137765-72137915	-
chr1	72170626	72170776	1:72170626-72170776	-
chr1	72177852	72178002	1:72177852-72178002	-
chr1	72178412	72178562	1:72178412-72178562	-
chr1	72186852	72187002	1:72186852-72187002	-
chr1	72202872	72203022	1:72202872-72203022	-
chr1	72227772	72227922	1:72227772-72227922	-
chr1	72241546	72241696	1:72241546-72241696	-
chr1	72281352	72281502	1:72281352-72281502	-
chr1	72282812	72282962	1:72282812-72282962	ENSG00000251825,ENSG00000285808,ENSG00000227016,ENSG00000212366,ENSG00000227207,ENSG00000286863,ENSG00000233994,ENSG00000271618,ENSG00000172260
chr1	72283672	72283822	1:72283672-72283822	ENSG00000227207,ENSG00000286863,ENSG00000233994,ENSG00000271618,ENSG00000172260
chr1	72284432	72284582	1:72284432-72284582	ENSG00000286863,ENSG00000233994,ENSG00000172260
chr1	72284812	72284962	1:72284812-72284962	ENSG00000227207,ENSG00000286863,ENSG00000233994,ENSG00000271618,ENSG00000172260
chr1	72287570	72287720	1:72287570-72287720	-
chr1	72287720	72287870	1:72287720-72287870	-
chr1	72289072	72289222	1:72289072-72289222	-
chr1	72289352	72289502	1:72289352-72289502	-
chr1	72289992	72290142	1:72289992-72290142	-
chr1	72290332	72290482	1:72290332-72290482	-
chr1	72291092	72291242	1:72291092-72291242	-
chr1	72291514	72291664	1:72291514-72291664	-
chr1	72291664	72291814	1:72291664-72291814	-
chr1	72292696	72292846	1:72292696-72292846	-
chr1	72292889	72293039	1:72292889-72293039	-
chr1	72293433	72293583	1:72293433-72293583	-
chr1	72293872	72294022	1:72293872-72294022	-
chr1	72294312	72294462	1:72294312-72294462	-
chr1	72294720	72294870	1:72294720-72294870	-
chr1	72294870	72295020	1:72294870-72295020	-
chr1	72295030	72295180	1:72295030-72295180	ENSG00000227207
chr1	72295512	72295662	1:72295512-72295662	ENSG00000227207
chr1	72296512	72296662	1:72296512-72296662	ENSG00000227207
chr1	72296802	72296952	1:72296802-72296952	ENSG00000227207
chr1	72297612	72297762	1:72297612-72297762	ENSG00000227207
chr1	72298012	72298162	1:72298012-72298162	ENSG00000227207
chr1	72298312	72298462	1:72298312-72298462	ENSG00000227207
chr1	72299368	72299518	1:72299368-72299518	ENSG00000227207
chr1	72299518	72299668	1:72299518-72299668	ENSG00000227207
chr1	72300052	72300202	1:72300052-72300202	ENSG00000227207
chr1	72300202	72300352	1:72300202-72300352	ENSG00000227207
chr1	72346472	72346622	1:72346472-72346622	ENSG00000227207
chr1	72347092	72347242	1:72347092-72347242	ENSG00000227207
chr1	72347732	72347882	1:72347732-72347882	ENSG00000227207
chr1	72348792	72348942	1:72348792-72348942	ENSG00000227207
chr1	72349065	72349215	1:72349065-72349215	ENSG00000227207
chr1	72349752	72349902	1:72349752-72349902	ENSG00000227207
chr1	72350812	72350962	1:72350812-72350962	-
chr1	72351602	72351752	1:72351602-72351752	-
chr1	72352072	72352222	1:72352072-72352222	-
chr1	72352343	72352493	1:72352343-72352493	-
chr1	72352493	72352643	1:72352493-72352643	-
chr1	72352892	72353042	1:72352892-72353042	-
chr1	72353288	72353438	1:72353288-72353438	-
chr1	72354572	72354722	1:72354572-72354722	-
chr1	72355109	72355259	1:72355109-72355259	-
chr1	72355452	72355602	1:72355452-72355602	-
chr1	72357012	72357162	1:72357012-72357162	-
chr1	72357492	72357642	1:72357492-72357642	-
chr1	72357777	72357927	1:72357777-72357927	-
chr1	72366592	72366742	1:72366592-72366742	-
chr1	72397892	72398042	1:72397892-72398042	-
chr1	72442421	72442571	1:72442421-72442571	-
chr1	72470504	72470654	1:72470504-72470654	-
chr1	72508672	72508822	1:72508672-72508822	-
chr1	72546972	72547122	1:72546972-72547122	-
chr1	72547452	72547602	1:72547452-72547602	-
chr1	72557552	72557702	1:72557552-72557702	ENSG00000286863
chr1	72579788	72579938	1:72579788-72579938	-
chr1	72623040	72623190	1:72623040-72623190	-
chr1	72623332	72623482	1:72623332-72623482	ENSG00000251825,ENSG00000285808,ENSG00000227016,ENSG00000212366
chr1	72634652	72634802	1:72634652-72634802	ENSG00000285808,ENSG00000227016,ENSG00000212366
chr1	72635112	72635262	1:72635112-72635262	ENSG00000227016,ENSG00000212366
chr1	72635832	72635982	1:72635832-72635982	ENSG00000285808,ENSG00000227016,ENSG00000212366
chr1	72680822	72680972	1:72680822-72680972	ENSG00000212366
chr1	72680972	72681122	1:72680972-72681122	ENSG00000212366
chr1	72689844	72689994	1:72689844-72689994	ENSG00000212366
chr1	72736532	72736682	1:72736532-72736682	ENSG00000285808,ENSG00000227016,ENSG00000212366,ENSG00000225087
chr1	72827392	72827542	1:72827392-72827542	ENSG00000251825,ENSG00000285808,ENSG00000227016,ENSG00000212366,ENSG00000225087
chr1	72844532	72844682	1:72844532-72844682	ENSG00000285808,ENSG00000227016,ENSG00000212366,ENSG00000225087
chr1	72845432	72845582	1:72845432-72845582	ENSG00000285808
chr1	72892589	72892739	1:72892589-72892739	ENSG00000225087
chr1	72936472	72936622	1:72936472-72936622	-
chr1	72936912	72937062	1:72936912-72937062	-
chr1	72941732	72941882	1:72941732-72941882	-
chr1	72976192	72976342	1:72976192-72976342	ENSG00000280317
chr1	73034684	73034834	1:73034684-73034834	-
chr1	73034834	73034984	1:73034834-73034984	-
chr1	73056981	73057131	1:73056981-73057131	-
chr1	73065712	73065862	1:73065712-73065862	ENSG00000251825,ENSG00000229636
chr1	73071592	73071742	1:73071592-73071742	-
chr1	73109804	73109954	1:73109804-73109954	ENSG00000229636
chr1	73162522	73162672	1:73162522-73162672	ENSG00000251825
chr1	73162672	73162822	1:73162672-73162822	ENSG00000251825
chr1	73293607	73293757	1:73293607-73293757	ENSG00000233973
chr1	73310879	73311029	1:73310879-73311029	ENSG00000233973
chr1	73345832	73345982	1:73345832-73345982	ENSG00000233973
chr1	73398621	73398771	1:73398621-73398771	-
chr1	73494023	73494173	1:73494023-73494173	-
chr1	73573232	73573382	1:73573232-73573382	-
chr1	73593492	73593642	1:73593492-73593642	ENSG00000237324,ENSG00000252005,ENSG00000285778,ENSG00000200601,ENSG00000223479,ENSG00000233973,ENSG00000251825,ENSG00000285808,ENSG00000227016,ENSG00000212366
chr1	73593912	73594062	1:73593912-73594062	ENSG00000252005,ENSG00000285778,ENSG00000223479,ENSG00000251825
chr1	73604792	73604942	1:73604792-73604942	ENSG00000223479
chr1	73627872	73628022	1:73627872-73628022	ENSG00000223479
chr1	73635092	73635242	1:73635092-73635242	ENSG00000223479
chr1	73674181	73674331	1:73674181-73674331	-
chr1	73675072	73675222	1:73675072-73675222	-
chr1	73747395	73747545	1:73747395-73747545	ENSG00000200601
chr1	73783212	73783362	1:73783212-73783362	-
chr1	73783512	73783662	1:73783512-73783662	-
chr1	73800452	73800602	1:73800452-73800602	ENSG00000252005,ENSG00000285778
chr1	73819466	73819616	1:73819466-73819616	ENSG00000252005
chr1	73840093	73840243	1:73840093-73840243	ENSG00000252005
chr1	73865149	73865299	1:73865149-73865299	ENSG00000252005
chr1	73925652	73925802	1:73925652-73925802	ENSG00000252005,ENSG00000285778
chr1	73998471	73998621	1:73998471-73998621	ENSG00000252005,ENSG00000285778
chr1	74149259	74149409	1:74149259-74149409	-
chr1	74161651	74161801	1:74161651-74161801	ENSG00000162620
chr1	74180611	74180761	1:74180611-74180761	ENSG00000162620
chr1	74190031	74190181	1:74190031-74190181	ENSG00000254685,ENSG00000259030,ENSG00000162620
chr1	74194051	74194201	1:74194051-74194201	ENSG00000254685,ENSG00000259030,ENSG00000162620
chr1	74198091	74198241	1:74198091-74198241	ENSG00000237324,ENSG00000116783,ENSG00000254685,ENSG00000259030,ENSG00000162620,ENSG00000252005
chr1	74199031	74199181	1:74199031-74199181	-
chr1	74205076	74205226	1:74205076-74205226	-
chr1	74205471	74205621	1:74205471-74205621	-
chr1	74313452	74313602	1:74313452-74313602	-
chr1	74343411	74343561	1:74343411-74343561	ENSG00000237324,ENSG00000116783
chr1	74356571	74356721	1:74356571-74356721	ENSG00000237324,ENSG00000116783
chr1	74422551	74422701	1:74422551-74422701	ENSG00000237324,ENSG00000116783
chr1	74469111	74469261	1:74469111-74469261	ENSG00000233894,ENSG00000237324
chr1	74502511	74502661	1:74502511-74502661	ENSG00000162621,ENSG00000237324
chr1	74504231	74504381	1:74504231-74504381	ENSG00000162621,ENSG00000237324
chr1	74505311	74505461	1:74505311-74505461	ENSG00000162621
chr1	74526831	74526981	1:74526831-74526981	ENSG00000162621
chr1	74584291	74584441	1:74584291-74584441	ENSG00000178965,ENSG00000234497
chr1	74584696	74584846	1:74584696-74584846	ENSG00000178965,ENSG00000234497
chr1	74617571	74617721	1:74617571-74617721	-
chr1	74628071	74628221	1:74628071-74628221	ENSG00000178965
chr1	74629404	74629554	1:74629404-74629554	ENSG00000178965
chr1	74650651	74650801	1:74650651-74650801	ENSG00000178965,ENSG00000272864
chr1	74652951	74653101	1:74652951-74653101	ENSG00000178965,ENSG00000272864,ENSG00000237324,ENSG00000116783,ENSG00000252005,ENSG00000285778
chr1	74689911	74690061	1:74689911-74690061	ENSG00000272864
chr1	74713011	74713161	1:74713011-74713161	ENSG00000272864
chr1	74714811	74714961	1:74714811-74714961	ENSG00000272864,ENSG00000116791
chr1	74728851	74729001	1:74728851-74729001	ENSG00000272864,ENSG00000116791,ENSG00000162623
chr1	74729851	74730001	1:74729851-74730001	-
chr1	74730151	74730301	1:74730151-74730301	ENSG00000116791,ENSG00000162623
chr1	74731471	74731621	1:74731471-74731621	ENSG00000116791,ENSG00000162623
chr1	74733091	74733241	1:74733091-74733241	ENSG00000272864,ENSG00000116791,ENSG00000162623
chr1	74733791	74733941	1:74733791-74733941	ENSG00000272864,ENSG00000116791,ENSG00000162623
chr1	74734171	74734321	1:74734171-74734321	ENSG00000116791,ENSG00000162623
chr1	74734531	74734681	1:74734531-74734681	ENSG00000116791,ENSG00000162623
chr1	74767610	74767760	1:74767610-74767760	-
chr1	74772031	74772181	1:74772031-74772181	ENSG00000206999
chr1	74772491	74772641	1:74772491-74772641	-
chr1	74772751	74772901	1:74772751-74772901	-
chr1	74773071	74773221	1:74773071-74773221	ENSG00000206999
chr1	74773691	74773841	1:74773691-74773841	-
chr1	74800872	74801022	1:74800872-74801022	-
chr1	74819191	74819341	1:74819191-74819341	-
chr1	74819611	74819761	1:74819611-74819761	-
chr1	74907946	74908096	1:74907946-74908096	-
chr1	74908096	74908246	1:74908096-74908246	-
chr1	74964611	74964761	1:74964611-74964761	ENSG00000229943
chr1	75025017	75025167	1:75025017-75025167	-
chr1	75053331	75053481	1:75053331-75053481	-
chr1	75080031	75080181	1:75080031-75080181	ENSG00000261213,ENSG00000206999
chr1	75084231	75084381	1:75084231-75084381	ENSG00000261213
chr1	75087226	75087376	1:75087226-75087376	-
chr1	75087376	75087526	1:75087376-75087526	-
chr1	75132970	75133120	1:75132970-75133120	ENSG00000261213,ENSG00000224127,ENSG00000162624,ENSG00000224149
chr1	75133120	75133270	1:75133120-75133270	ENSG00000261213,ENSG00000224127,ENSG00000162624,ENSG00000224149
chr1	75133330	75133480	1:75133330-75133480	ENSG00000261213,ENSG00000224127,ENSG00000162624,ENSG00000224149
chr1	75133870	75134020	1:75133870-75134020	ENSG00000261213,ENSG00000224127,ENSG00000162624,ENSG00000224149
chr1	75134390	75134540	1:75134390-75134540	ENSG00000261213,ENSG00000224127,ENSG00000162624,ENSG00000224149
chr1	75135210	75135360	1:75135210-75135360	ENSG00000261213,ENSG00000224127,ENSG00000162624,ENSG00000224149
chr1	75135690	75135840	1:75135690-75135840	ENSG00000261213,ENSG00000224127,ENSG00000162624,ENSG00000224149,ENSG00000206999
chr1	75136550	75136700	1:75136550-75136700	ENSG00000261213,ENSG00000224127,ENSG00000162624,ENSG00000224149
chr1	75137430	75137580	1:75137430-75137580	ENSG00000261213,ENSG00000224127,ENSG00000162624,ENSG00000224149,ENSG00000206999
chr1	75203770	75203920	1:75203770-75203920	ENSG00000261213,ENSG00000206999
chr1	75233430	75233580	1:75233430-75233580	ENSG00000206999
chr1	75265810	75265960	1:75265810-75265960	-
chr1	75277738	75277888	1:75277738-75277888	-
chr1	75330730	75330880	1:75330730-75330880	-
chr1	75339150	75339300	1:75339150-75339300	-
chr1	75345950	75346100	1:75345950-75346100	-
chr1	75375301	75375451	1:75375301-75375451	-
chr1	75427930	75428080	1:75427930-75428080	-
chr1	75450170	75450320	1:75450170-75450320	-
chr1	75458139	75458289	1:75458139-75458289	-
chr1	75473119	75473269	1:75473119-75473269	-
chr1	75502890	75503040	1:75502890-75503040	ENSG00000224493
chr1	75503707	75503857	1:75503707-75503857	-
chr1	75514370	75514520	1:75514370-75514520	ENSG00000224493
chr1	75519750	75519900	1:75519750-75519900	ENSG00000224493
chr1	75522470	75522620	1:75522470-75522620	ENSG00000224493
chr1	75529610	75529760	1:75529610-75529760	ENSG00000224493,ENSG00000252338
chr1	75533150	75533300	1:75533150-75533300	ENSG00000224493,ENSG00000252338
chr1	75539630	75539780	1:75539630-75539780	ENSG00000224493,ENSG00000252338
chr1	75559890	75560040	1:75559890-75560040	-
chr1	75579210	75579360	1:75579210-75579360	ENSG00000213579
chr1	75583010	75583160	1:75583010-75583160	ENSG00000213579
chr1	75614810	75614960	1:75614810-75614960	ENSG00000137968
chr1	75615310	75615460	1:75615310-75615460	ENSG00000137968
chr1	75615460	75615610	1:75615460-75615610	ENSG00000137968
chr1	75615950	75616100	1:75615950-75616100	ENSG00000137968
chr1	75616890	75617040	1:75616890-75617040	ENSG00000137968
chr1	75632450	75632600	1:75632450-75632600	ENSG00000230863
chr1	75672910	75673060	1:75672910-75673060	ENSG00000181227
chr1	75709010	75709160	1:75709010-75709160	-
chr1	75723668	75723818	1:75723668-75723818	-
chr1	75724290	75724440	1:75724290-75724440	ENSG00000230863,ENSG00000117054,ENSG00000181227
chr1	75724610	75724760	1:75724610-75724760	ENSG00000230863,ENSG00000117054,ENSG00000181227
chr1	75725370	75725520	1:75725370-75725520	ENSG00000230863,ENSG00000117054
chr1	75725770	75725920	1:75725770-75725920	-
chr1	75732025	75732175	1:75732025-75732175	ENSG00000181227
chr1	75765830	75765980	1:75765830-75765980	ENSG00000181227,ENSG00000057468
chr1	75775673	75775823	1:75775673-75775823	-
chr1	75775823	75775973	1:75775823-75775973	-
chr1	75786130	75786280	1:75786130-75786280	ENSG00000230863,ENSG00000117054,ENSG00000181227,ENSG00000137955,ENSG00000206620,ENSG00000207241,ENSG00000201487,ENSG00000057468
chr1	75787190	75787340	1:75787190-75787340	-
chr1	75787630	75787780	1:75787630-75787780	-
chr1	75789350	75789500	1:75789350-75789500	-
chr1	75791130	75791280	1:75791130-75791280	ENSG00000137955,ENSG00000206620,ENSG00000207241,ENSG00000201487,ENSG00000057468
chr1	75811810	75811960	1:75811810-75811960	-
chr1	75842748	75842898	1:75842748-75842898	-
chr1	75854350	75854500	1:75854350-75854500	-
chr1	75855070	75855220	1:75855070-75855220	-
chr1	75884508	75884658	1:75884508-75884658	-
chr1	75908750	75908900	1:75908750-75908900	ENSG00000154007,ENSG00000225605
chr1	75918250	75918400	1:75918250-75918400	ENSG00000154007
chr1	75937130	75937280	1:75937130-75937280	ENSG00000154007,ENSG00000225605
chr1	75954650	75954800	1:75954650-75954800	ENSG00000154007
chr1	75964470	75964620	1:75964470-75964620	ENSG00000154007
chr1	75969710	75969860	1:75969710-75969860	-
chr1	75985990	75986140	1:75985990-75986140	-
chr1	75989670	75989820	1:75989670-75989820	-
chr1	75991650	75991800	1:75991650-75991800	ENSG00000154007,ENSG00000225605
chr1	75992450	75992600	1:75992450-75992600	-
chr1	75996310	75996460	1:75996310-75996460	ENSG00000225605
chr1	76005850	76006000	1:76005850-76006000	ENSG00000225605
chr1	76006310	76006460	1:76006310-76006460	ENSG00000154007,ENSG00000225605,ENSG00000226415
chr1	76021950	76022100	1:76021950-76022100	-
chr1	76023770	76023920	1:76023770-76023920	-
chr1	76024150	76024300	1:76024150-76024300	-
chr1	76024670	76024820	1:76024670-76024820	ENSG00000225605
chr1	76025030	76025180	1:76025030-76025180	-
chr1	76025375	76025525	1:76025375-76025525	-
chr1	76035181	76035331	1:76035181-76035331	ENSG00000230027
chr1	76038370	76038520	1:76038370-76038520	ENSG00000230027
chr1	76038898	76039048	1:76038898-76039048	ENSG00000230027
chr1	76039048	76039198	1:76039048-76039198	ENSG00000230027
chr1	76040050	76040200	1:76040050-76040200	ENSG00000230027
chr1	76040410	76040560	1:76040410-76040560	ENSG00000230027
chr1	76053070	76053220	1:76053070-76053220	ENSG00000230027
chr1	76054530	76054680	1:76054530-76054680	ENSG00000230027
chr1	76066530	76066680	1:76066530-76066680	ENSG00000184005
chr1	76068630	76068780	1:76068630-76068780	ENSG00000184005
chr1	76073630	76073780	1:76073630-76073780	ENSG00000181227,ENSG00000154007,ENSG00000230027,ENSG00000184005,ENSG00000226415
chr1	76074570	76074720	1:76074570-76074720	ENSG00000184005
chr1	76076090	76076240	1:76076090-76076240	-
chr1	76110748	76110898	1:76110748-76110898	-
chr1	76143254	76143404	1:76143254-76143404	-
chr1	76144330	76144480	1:76144330-76144480	-
chr1	76144950	76145100	1:76144950-76145100	-
chr1	76154250	76154400	1:76154250-76154400	-
chr1	76238294	76238444	1:76238294-76238444	-
chr1	76247304	76247454	1:76247304-76247454	-
chr1	76254250	76254400	1:76254250-76254400	-
chr1	76256349	76256499	1:76256349-76256499	-
chr1	76262750	76262900	1:76262750-76262900	-
chr1	76269290	76269440	1:76269290-76269440	ENSG00000223905
chr1	76279190	76279340	1:76279190-76279340	-
chr1	76302850	76303000	1:76302850-76303000	-
chr1	76327250	76327400	1:76327250-76327400	-
chr1	76331110	76331260	1:76331110-76331260	ENSG00000223905,ENSG00000226415,ENSG00000199921
chr1	76337170	76337320	1:76337170-76337320	ENSG00000223905
chr1	76402187	76402337	1:76402187-76402337	-
chr1	76402337	76402487	1:76402337-76402487	-
chr1	76425850	76426000	1:76425850-76426000	-
chr1	76426730	76426880	1:76426730-76426880	-
chr1	76430641	76430791	1:76430641-76430791	-
chr1	76430791	76430941	1:76430791-76430941	-
chr1	76433610	76433760	1:76433610-76433760	-
chr1	76480930	76481080	1:76480930-76481080	-
chr1	76501250	76501400	1:76501250-76501400	-
chr1	76520370	76520520	1:76520370-76520520	-
chr1	76593741	76593891	1:76593741-76593891	-
chr1	76630450	76630600	1:76630450-76630600	ENSG00000272855
chr1	76630600	76630750	1:76630600-76630750	ENSG00000272855
chr1	76640210	76640360	1:76640210-76640360	ENSG00000272855,ENSG00000226415
chr1	76667905	76668055	1:76667905-76668055	ENSG00000226415
chr1	76668072	76668222	1:76668072-76668222	ENSG00000226415
chr1	76726197	76726347	1:76726197-76726347	ENSG00000226415,ENSG00000199921
chr1	76760130	76760280	1:76760130-76760280	ENSG00000226415,ENSG00000199921,ENSG00000237552
chr1	76782910	76783060	1:76782910-76783060	ENSG00000237552
chr1	76786370	76786520	1:76786370-76786520	ENSG00000199921,ENSG00000237552
chr1	76826230	76826380	1:76826230-76826380	-
chr1	76830108	76830258	1:76830108-76830258	-
chr1	76862582	76862732	1:76862582-76862732	ENSG00000117069
chr1	76867390	76867540	1:76867390-76867540	ENSG00000117069
chr1	76867810	76867960	1:76867810-76867960	ENSG00000117069
chr1	76868450	76868600	1:76868450-76868600	ENSG00000117069
chr1	76869305	76869455	1:76869305-76869455	ENSG00000117069
chr1	76892070	76892220	1:76892070-76892220	-
chr1	76892345	76892495	1:76892345-76892495	-
chr1	76901290	76901440	1:76901290-76901440	-
chr1	76939230	76939380	1:76939230-76939380	ENSG00000226415,ENSG00000199921,ENSG00000230498
chr1	76958650	76958800	1:76958650-76958800	-
chr1	76998670	76998820	1:76998670-76998820	ENSG00000117069
chr1	77030910	77031060	1:77030910-77031060	-
chr1	77031350	77031500	1:77031350-77031500	ENSG00000276081,ENSG00000288543,ENSG00000230498
chr1	77036690	77036840	1:77036690-77036840	ENSG00000276081,ENSG00000288543,ENSG00000230498
chr1	77039870	77040020	1:77039870-77040020	ENSG00000226415,ENSG00000199921,ENSG00000276081,ENSG00000288543,ENSG00000230498
chr1	77063250	77063400	1:77063250-77063400	ENSG00000276081,ENSG00000288543,ENSG00000230498
chr1	77126350	77126500	1:77126350-77126500	ENSG00000230498,ENSG00000226084
chr1	77143650	77143800	1:77143650-77143800	-
chr1	77148330	77148480	1:77148330-77148480	-
chr1	77175370	77175520	1:77175370-77175520	ENSG00000228187
chr1	77183850	77184000	1:77183850-77184000	ENSG00000228187
chr1	77210618	77210768	1:77210618-77210768	-
chr1	77213930	77214080	1:77213930-77214080	ENSG00000142892
chr1	77218354	77218504	1:77218354-77218504	-
chr1	77219370	77219520	1:77219370-77219520	ENSG00000142892,ENSG00000228187,ENSG00000287870
chr1	77220810	77220960	1:77220810-77220960	ENSG00000142892,ENSG00000228187
chr1	77245910	77246060	1:77245910-77246060	ENSG00000287870
chr1	77246090	77246240	1:77246090-77246240	ENSG00000287870
chr1	77272010	77272160	1:77272010-77272160	ENSG00000287870
chr1	77273970	77274120	1:77273970-77274120	-
chr1	77279870	77280020	1:77279870-77280020	-
chr1	77280474	77280624	1:77280474-77280624	-
chr1	77280810	77280960	1:77280810-77280960	-
chr1	77281930	77282080	1:77281930-77282080	ENSG00000154027
chr1	77282230	77282380	1:77282230-77282380	ENSG00000154027
chr1	77282810	77282960	1:77282810-77282960	-
chr1	77284130	77284280	1:77284130-77284280	-
chr1	77287635	77287785	1:77287635-77287785	-
chr1	77288430	77288580	1:77288430-77288580	ENSG00000154027
chr1	77290690	77290840	1:77290690-77290840	-
chr1	77312550	77312700	1:77312550-77312700	-
chr1	77313610	77313760	1:77313610-77313760	-
chr1	77316130	77316280	1:77316130-77316280	-
chr1	77322250	77322400	1:77322250-77322400	-
chr1	77335050	77335200	1:77335050-77335200	-
chr1	77347350	77347500	1:77347350-77347500	ENSG00000233099
chr1	77347790	77347940	1:77347790-77347940	ENSG00000228187,ENSG00000287870,ENSG00000154027,ENSG00000233099
chr1	77348650	77348800	1:77348650-77348800	ENSG00000233099
chr1	77350090	77350240	1:77350090-77350240	ENSG00000233099
chr1	77360370	77360520	1:77360370-77360520	-
chr1	77370290	77370440	1:77370290-77370440	ENSG00000228187,ENSG00000154027
chr1	77371070	77371220	1:77371070-77371220	ENSG00000226415,ENSG00000199921,ENSG00000230498,ENSG00000228187,ENSG00000287870,ENSG00000154027,ENSG00000233099,ENSG00000251767
chr1	77371470	77371620	1:77371470-77371620	ENSG00000154027
chr1	77375030	77375180	1:77375030-77375180	-
chr1	77375630	77375780	1:77375630-77375780	-
chr1	77376110	77376260	1:77376110-77376260	ENSG00000154027
chr1	77388266	77388416	1:77388266-77388416	-
chr1	77388770	77388920	1:77388770-77388920	-
chr1	77394250	77394400	1:77394250-77394400	-
chr1	77400850	77401000	1:77400850-77401000	-
chr1	77401330	77401480	1:77401330-77401480	-
chr1	77406670	77406820	1:77406670-77406820	-
chr1	77412536	77412686	1:77412536-77412686	-
chr1	77417170	77417320	1:77417170-77417320	ENSG00000251767
chr1	77419970	77420120	1:77419970-77420120	ENSG00000251767
chr1	77423470	77423620	1:77423470-77423620	ENSG00000251767
chr1	77424330	77424480	1:77424330-77424480	ENSG00000251767
chr1	77431070	77431220	1:77431070-77431220	ENSG00000251767,ENSG00000287647
chr1	77437602	77437752	1:77437602-77437752	ENSG00000287647
chr1	77437910	77438060	1:77437910-77438060	ENSG00000287647
chr1	77438350	77438500	1:77438350-77438500	ENSG00000287647
chr1	77438879	77439029	1:77438879-77439029	ENSG00000287647
chr1	77439590	77439740	1:77439590-77439740	ENSG00000287647
chr1	77454830	77454980	1:77454830-77454980	-
chr1	77459970	77460120	1:77459970-77460120	-
chr1	77460556	77460706	1:77460556-77460706	-
chr1	77467890	77468040	1:77467890-77468040	-
chr1	77468650	77468800	1:77468650-77468800	-
chr1	77469010	77469160	1:77469010-77469160	-
chr1	77469450	77469600	1:77469450-77469600	-
chr1	77473830	77473980	1:77473830-77473980	-
chr1	77490030	77490180	1:77490030-77490180	-
chr1	77505110	77505260	1:77505110-77505260	-
chr1	77511510	77511660	1:77511510-77511660	-
chr1	77513950	77514100	1:77513950-77514100	-
chr1	77514550	77514700	1:77514550-77514700	-
chr1	77515030	77515180	1:77515030-77515180	-
chr1	77515550	77515700	1:77515550-77515700	-
chr1	77533790	77533940	1:77533790-77533940	-
chr1	77536890	77537040	1:77536890-77537040	ENSG00000154027
chr1	77539310	77539460	1:77539310-77539460	ENSG00000154027
chr1	77539750	77539900	1:77539750-77539900	ENSG00000154027
chr1	77540590	77540740	1:77540590-77540740	ENSG00000154027
chr1	77542910	77543060	1:77542910-77543060	-
chr1	77543910	77544060	1:77543910-77544060	-
chr1	77544170	77544320	1:77544170-77544320	-
chr1	77546030	77546180	1:77546030-77546180	-
chr1	77557090	77557240	1:77557090-77557240	-
chr1	77564490	77564640	1:77564490-77564640	-
chr1	77564870	77565020	1:77564870-77565020	-
chr1	77565430	77565580	1:77565430-77565580	-
chr1	77571783	77571933	1:77571783-77571933	-
chr1	77594510	77594660	1:77594510-77594660	-
chr1	77605430	77605580	1:77605430-77605580	ENSG00000251785,ENSG00000243437
chr1	77614170	77614320	1:77614170-77614320	ENSG00000251785
chr1	77639150	77639300	1:77639150-77639300	ENSG00000243437
chr1	77655710	77655860	1:77655710-77655860	ENSG00000243437
chr1	77669090	77669240	1:77669090-77669240	ENSG00000243437
chr1	77671970	77672120	1:77671970-77672120	ENSG00000243437
chr1	77680287	77680437	1:77680287-77680437	-
chr1	77681493	77681643	1:77681493-77681643	-
chr1	77682610	77682760	1:77682610-77682760	ENSG00000036549,ENSG00000243437
chr1	77682890	77683040	1:77682890-77683040	ENSG00000036549,ENSG00000243437
chr1	77683390	77683540	1:77683390-77683540	ENSG00000036549,ENSG00000243437
chr1	77687690	77687840	1:77687690-77687840	ENSG00000036549
chr1	77706430	77706580	1:77706430-77706580	-
chr1	77745469	77745619	1:77745469-77745619	-
chr1	77749631	77749781	1:77749631-77749781	-
chr1	77757730	77757880	1:77757730-77757880	ENSG00000077254
chr1	77759130	77759280	1:77759130-77759280	ENSG00000077254,ENSG00000232672,ENSG00000180488,ENSG00000222849
chr1	77759790	77759940	1:77759790-77759940	ENSG00000077254,ENSG00000180488,ENSG00000222849
chr1	77762150	77762300	1:77762150-77762300	ENSG00000077254,ENSG00000232672,ENSG00000180488,ENSG00000222849
chr1	77779510	77779660	1:77779510-77779660	ENSG00000077254,ENSG00000232672,ENSG00000180488,ENSG00000222849
chr1	77817470	77817620	1:77817470-77817620	ENSG00000219201
chr1	77817750	77817900	1:77817750-77817900	ENSG00000219201
chr1	77824190	77824340	1:77824190-77824340	ENSG00000219201
chr1	77825430	77825580	1:77825430-77825580	ENSG00000219201,ENSG00000235613,ENSG00000232015
chr1	77829970	77830120	1:77829970-77830120	ENSG00000235613,ENSG00000232015
chr1	77831010	77831160	1:77831010-77831160	-
chr1	77831750	77831900	1:77831750-77831900	-
chr1	77832450	77832600	1:77832450-77832600	ENSG00000219201,ENSG00000235613,ENSG00000232015,ENSG00000235927,ENSG00000162614
chr1	77833050	77833200	1:77833050-77833200	ENSG00000219201,ENSG00000235613,ENSG00000232015,ENSG00000235927,ENSG00000162614
chr1	77833710	77833860	1:77833710-77833860	ENSG00000235613,ENSG00000232015
chr1	77834250	77834400	1:77834250-77834400	-
chr1	77834910	77835060	1:77834910-77835060	ENSG00000235613,ENSG00000232015
chr1	77874910	77875060	1:77874910-77875060	ENSG00000235613,ENSG00000232015
chr1	77877022	77877172	1:77877022-77877172	-
chr1	77888170	77888320	1:77888170-77888320	ENSG00000235613,ENSG00000232015,ENSG00000235927,ENSG00000162614
chr1	77888490	77888640	1:77888490-77888640	ENSG00000235613,ENSG00000232015,ENSG00000235927,ENSG00000162614
chr1	77889050	77889200	1:77889050-77889200	ENSG00000235927,ENSG00000162614
chr1	77889390	77889540	1:77889390-77889540	ENSG00000235613,ENSG00000232015,ENSG00000235927,ENSG00000162614
chr1	77889810	77889960	1:77889810-77889960	ENSG00000235613,ENSG00000232015,ENSG00000235927,ENSG00000162614
chr1	77892470	77892620	1:77892470-77892620	-
chr1	77899790	77899940	1:77899790-77899940	-
chr1	77900130	77900280	1:77900130-77900280	-
chr1	77900810	77900960	1:77900810-77900960	-
chr1	77942910	77943060	1:77942910-77943060	-
chr1	77949170	77949320	1:77949170-77949320	ENSG00000162613
chr1	77970282	77970432	1:77970282-77970432	-
chr1	77971451	77971601	1:77971451-77971601	-
chr1	77975511	77975661	1:77975511-77975661	-
chr1	77976011	77976161	1:77976011-77976161	-
chr1	77976831	77976981	1:77976831-77976981	-
chr1	77977131	77977281	1:77977131-77977281	-
chr1	77977471	77977621	1:77977471-77977621	-
chr1	77978251	77978401	1:77978251-77978401	ENSG00000162613,ENSG00000162616,ENSG00000137960,ENSG00000273338,ENSG00000285928
chr1	77979111	77979261	1:77979111-77979261	ENSG00000162613,ENSG00000162616,ENSG00000137960,ENSG00000273338,ENSG00000285928
chr1	77979391	77979541	1:77979391-77979541	ENSG00000162613,ENSG00000162616,ENSG00000137960
chr1	77980151	77980301	1:77980151-77980301	-
chr1	78003451	78003601	1:78003451-78003601	-
chr1	78004111	78004261	1:78004111-78004261	ENSG00000162616,ENSG00000273338,ENSG00000285928
chr1	78004351	78004501	1:78004351-78004501	ENSG00000162616,ENSG00000273338,ENSG00000285928
chr1	78004771	78004921	1:78004771-78004921	ENSG00000162613,ENSG00000162616,ENSG00000137960,ENSG00000273338,ENSG00000285928,ENSG00000213560,ENSG00000202263
chr1	78005831	78005981	1:78005831-78005981	ENSG00000162616,ENSG00000273338,ENSG00000285928
chr1	78008014	78008164	1:78008014-78008164	-
chr1	78008164	78008314	1:78008164-78008314	-
chr1	78009951	78010101	1:78009951-78010101	ENSG00000285928
chr1	78019132	78019282	1:78019132-78019282	ENSG00000285928
chr1	78035231	78035381	1:78035231-78035381	ENSG00000213561
chr1	78038191	78038341	1:78038191-78038341	ENSG00000285928,ENSG00000213561
chr1	78038531	78038681	1:78038531-78038681	ENSG00000285928,ENSG00000213561
chr1	78046351	78046501	1:78046351-78046501	ENSG00000137960,ENSG00000213561
chr1	78061981	78062131	1:78061981-78062131	-
chr1	78079771	78079921	1:78079771-78079921	-
chr1	78082411	78082561	1:78082411-78082561	ENSG00000251958,ENSG00000213560,ENSG00000202263
chr1	78095771	78095921	1:78095771-78095921	ENSG00000251958,ENSG00000213560,ENSG00000202263
chr1	78096111	78096261	1:78096111-78096261	ENSG00000213560,ENSG00000202263
chr1	78101631	78101781	1:78101631-78101781	ENSG00000251958,ENSG00000213560,ENSG00000202263
chr1	78102191	78102341	1:78102191-78102341	ENSG00000213560,ENSG00000202263
chr1	78114491	78114641	1:78114491-78114641	-
chr1	78130871	78131021	1:78130871-78131021	-
chr1	78143231	78143381	1:78143231-78143381	-
chr1	78145191	78145341	1:78145191-78145341	-
chr1	78157271	78157421	1:78157271-78157421	-
chr1	78171071	78171221	1:78171071-78171221	ENSG00000233333
chr1	78171851	78172001	1:78171851-78172001	ENSG00000233333
chr1	78172311	78172461	1:78172311-78172461	ENSG00000233333
chr1	78176531	78176681	1:78176531-78176681	ENSG00000233333
chr1	78200911	78201061	1:78200911-78201061	-
chr1	78229491	78229641	1:78229491-78229641	ENSG00000237413
chr1	78254611	78254761	1:78254611-78254761	ENSG00000237413
chr1	78255571	78255721	1:78255571-78255721	ENSG00000237413,ENSG00000227556
chr1	78255918	78256068	1:78255918-78256068	-
chr1	78274931	78275081	1:78274931-78275081	-
chr1	78275518	78275668	1:78275518-78275668	-
chr1	78277371	78277521	1:78277371-78277521	ENSG00000237413,ENSG00000227556
chr1	78279191	78279341	1:78279191-78279341	ENSG00000237413,ENSG00000227556
chr1	78286831	78286981	1:78286831-78286981	ENSG00000227556
chr1	78292531	78292681	1:78292531-78292681	ENSG00000227556
chr1	78301264	78301414	1:78301264-78301414	ENSG00000227556,ENSG00000122420
chr1	78303751	78303901	1:78303751-78303901	ENSG00000227556,ENSG00000122420
chr1	78333571	78333721	1:78333571-78333721	ENSG00000227556
chr1	78339631	78339781	1:78339631-78339781	ENSG00000212308,ENSG00000227556
chr1	78340191	78340341	1:78340191-78340341	ENSG00000212308,ENSG00000227556
chr1	78340611	78340761	1:78340611-78340761	ENSG00000227556
chr1	78370450	78370600	1:78370450-78370600	ENSG00000212308
chr1	78387930	78388080	1:78387930-78388080	ENSG00000212308
chr1	78388439	78388589	1:78388439-78388589	ENSG00000212308
chr1	78424905	78425055	1:78424905-78425055	-
chr1	78437509	78437659	1:78437509-78437659	-
chr1	78442070	78442220	1:78442070-78442220	-
chr1	78490990	78491140	1:78490990-78491140	ENSG00000122420
chr1	78491730	78491880	1:78491730-78491880	ENSG00000122420
chr1	78493430	78493580	1:78493430-78493580	ENSG00000122420
chr1	78497330	78497480	1:78497330-78497480	ENSG00000122420
chr1	78540210	78540360	1:78540210-78540360	-
chr1	78558695	78558845	1:78558695-78558845	-
chr1	78607430	78607580	1:78607430-78607580	-
chr1	78617650	78617800	1:78617650-78617800	ENSG00000238015,ENSG00000137965,ENSG00000137959
chr1	78619550	78619700	1:78619550-78619700	ENSG00000137959
chr1	78620270	78620420	1:78620270-78620420	ENSG00000137959
chr1	78649690	78649840	1:78649690-78649840	ENSG00000238015,ENSG00000137965,ENSG00000137959
chr1	78650191	78650341	1:78650191-78650341	ENSG00000137965
chr1	78676470	78676620	1:78676470-78676620	ENSG00000238015,ENSG00000137965,ENSG00000137959
chr1	78678296	78678446	1:78678296-78678446	ENSG00000238015
chr1	78687957	78688107	1:78687957-78688107	-
chr1	78688810	78688960	1:78688810-78688960	ENSG00000238015
chr1	78718670	78718820	1:78718670-78718820	-
chr1	78722916	78723066	1:78722916-78723066	-
chr1	78723066	78723216	1:78723066-78723216	-
chr1	78737330	78737480	1:78737330-78737480	ENSG00000235400
chr1	78737630	78737780	1:78737630-78737780	ENSG00000235400
chr1	78743770	78743920	1:78743770-78743920	ENSG00000235400
chr1	78758530	78758680	1:78758530-78758680	ENSG00000235400
chr1	78758680	78758830	1:78758680-78758830	ENSG00000235400
chr1	78790250	78790400	1:78790250-78790400	-
chr1	78792862	78793012	1:78792862-78793012	-
chr1	78831810	78831960	1:78831810-78831960	-
chr1	78833550	78833700	1:78833550-78833700	-
chr1	78834370	78834520	1:78834370-78834520	-
chr1	78836830	78836980	1:78836830-78836980	-
chr1	78839810	78839960	1:78839810-78839960	-
chr1	78840550	78840700	1:78840550-78840700	-
chr1	78841030	78841180	1:78841030-78841180	-
chr1	78843230	78843380	1:78843230-78843380	-
chr1	78843570	78843720	1:78843570-78843720	-
chr1	78872910	78873060	1:78872910-78873060	-
chr1	78885150	78885300	1:78885150-78885300	-
chr1	78912070	78912220	1:78912070-78912220	ENSG00000162618
chr1	78950990	78951140	1:78950990-78951140	-
chr1	78952870	78953020	1:78952870-78953020	-
chr1	78966334	78966484	1:78966334-78966484	-
chr1	78980480	78980630	1:78980480-78980630	-
chr1	78980630	78980780	1:78980630-78980780	-
chr1	78996378	78996528	1:78996378-78996528	-
chr1	79005050	79005200	1:79005050-79005200	ENSG00000162618
chr1	79005422	79005572	1:79005422-79005572	ENSG00000162618
chr1	79006170	79006320	1:79006170-79006320	ENSG00000162618
chr1	79006730	79006880	1:79006730-79006880	ENSG00000162618
chr1	79040748	79040898	1:79040748-79040898	-
chr1	79041790	79041940	1:79041790-79041940	ENSG00000230787
chr1	79042190	79042340	1:79042190-79042340	ENSG00000230787
chr1	79043668	79043818	1:79043668-79043818	ENSG00000230787
chr1	79052965	79053115	1:79052965-79053115	ENSG00000230787
chr1	79079930	79080080	1:79079930-79080080	ENSG00000230787
chr1	79091510	79091660	1:79091510-79091660	-
chr1	79100550	79100700	1:79100550-79100700	-
chr1	79105593	79105743	1:79105593-79105743	-
chr1	79117564	79117714	1:79117564-79117714	-
chr1	79128850	79129000	1:79128850-79129000	ENSG00000230787
chr1	79150710	79150860	1:79150710-79150860	-
chr1	79151005	79151144	1:79151005-79151144	-
chr1	79151210	79151360	1:79151210-79151360	-
chr1	79151490	79151640	1:79151490-79151640	-
chr1	79161230	79161380	1:79161230-79161380	-
chr1	79187824	79187974	1:79187824-79187974	-
chr1	79188010	79188160	1:79188010-79188160	ENSG00000162618
chr1	79188530	79188680	1:79188530-79188680	ENSG00000162618
chr1	79188850	79189000	1:79188850-79189000	ENSG00000162618
chr1	79190310	79190460	1:79190310-79190460	ENSG00000162618
chr1	79193270	79193420	1:79193270-79193420	ENSG00000162618
chr1	79193550	79193700	1:79193550-79193700	ENSG00000162618
chr1	79197530	79197680	1:79197530-79197680	-
chr1	79198970	79199120	1:79198970-79199120	ENSG00000162618
chr1	79205150	79205300	1:79205150-79205300	ENSG00000162618
chr1	79205694	79205844	1:79205694-79205844	-
chr1	79235330	79235480	1:79235330-79235480	-
chr1	79235513	79235663	1:79235513-79235663	-
chr1	79243537	79243687	1:79243537-79243687	-
chr1	79259890	79260040	1:79259890-79260040	-
chr1	79262833	79262983	1:79262833-79262983	-
chr1	79264363	79264513	1:79264363-79264513	-
chr1	79265450	79265600	1:79265450-79265600	-
chr1	79293750	79293900	1:79293750-79293900	-
chr1	79296150	79296300	1:79296150-79296300	-
chr1	79304290	79304440	1:79304290-79304440	-
chr1	79322770	79322920	1:79322770-79322920	ENSG00000285462,ENSG00000235011,ENSG00000282898
chr1	79323350	79323500	1:79323350-79323500	ENSG00000232676,ENSG00000285462,ENSG00000235011,ENSG00000282898
chr1	79325890	79326040	1:79325890-79326040	-
chr1	79328070	79328220	1:79328070-79328220	-
chr1	79345230	79345380	1:79345230-79345380	-
chr1	79345530	79345680	1:79345530-79345680	-
chr1	79353350	79353500	1:79353350-79353500	-
chr1	79355150	79355300	1:79355150-79355300	-
chr1	79378890	79379040	1:79378890-79379040	-
chr1	79429830	79429980	1:79429830-79429980	-
chr1	79469315	79469465	1:79469315-79469465	-
chr1	79494590	79494740	1:79494590-79494740	ENSG00000232676
chr1	79497032	79497182	1:79497032-79497182	-
chr1	79497290	79497440	1:79497290-79497440	ENSG00000232676
chr1	79501293	79501443	1:79501293-79501443	ENSG00000232676
chr1	79546390	79546540	1:79546390-79546540	ENSG00000232676
chr1	79551450	79551600	1:79551450-79551600	ENSG00000232676
chr1	79554873	79555023	1:79554873-79555023	ENSG00000232676
chr1	79568550	79568700	1:79568550-79568700	ENSG00000232676
chr1	79569730	79569880	1:79569730-79569880	-
chr1	79603602	79603752	1:79603602-79603752	-
chr1	79603990	79604140	1:79603990-79604140	ENSG00000232676
chr1	79614890	79615040	1:79614890-79615040	-
chr1	79626950	79627100	1:79626950-79627100	-
chr1	79633590	79633740	1:79633590-79633740	-
chr1	79664150	79664300	1:79664150-79664300	-
chr1	79664533	79664683	1:79664533-79664683	-
chr1	79711230	79711380	1:79711230-79711380	-
chr1	79716563	79716713	1:79716563-79716713	-
chr1	79738026	79738176	1:79738026-79738176	-
chr1	79748709	79748859	1:79748709-79748859	-
chr1	79775347	79775497	1:79775347-79775497	-
chr1	79792310	79792460	1:79792310-79792460	-
chr1	79811350	79811500	1:79811350-79811500	ENSG00000260322,ENSG00000232676
chr1	79811834	79811984	1:79811834-79811984	-
chr1	79816970	79817120	1:79816970-79817120	-
chr1	79817370	79817520	1:79817370-79817520	-
chr1	79833712	79833862	1:79833712-79833862	-
chr1	79846050	79846200	1:79846050-79846200	-
chr1	79859435	79859585	1:79859435-79859585	-
chr1	79859690	79859840	1:79859690-79859840	-
chr1	79900030	79900180	1:79900030-79900180	ENSG00000224326,ENSG00000260322,ENSG00000232676
chr1	79903715	79903865	1:79903715-79903865	-
chr1	79910546	79910696	1:79910546-79910696	-
chr1	79912850	79913000	1:79912850-79913000	-
chr1	79996050	79996200	1:79996050-79996200	-
chr1	79997363	79997513	1:79997363-79997513	-
chr1	80003370	80003520	1:80003370-80003520	-
chr1	80018863	80019013	1:80018863-80019013	-
chr1	80036850	80037000	1:80036850-80037000	-
chr1	80037190	80037340	1:80037190-80037340	-
chr1	80054230	80054380	1:80054230-80054380	ENSG00000260322,ENSG00000235756,ENSG00000285409
chr1	80060063	80060213	1:80060063-80060213	-
chr1	80085469	80085619	1:80085469-80085619	ENSG00000235756
chr1	80086450	80086600	1:80086450-80086600	ENSG00000260322,ENSG00000235756
chr1	80122610	80122760	1:80122610-80122760	ENSG00000277670,ENSG00000260322
chr1	80122870	80123020	1:80122870-80123020	ENSG00000277670,ENSG00000260322
chr1	80155510	80155660	1:80155510-80155660	ENSG00000260322
chr1	80171230	80171380	1:80171230-80171380	-
chr1	80184650	80184800	1:80184650-80184800	-
chr1	80201770	80201920	1:80201770-80201920	-
chr1	80208990	80209140	1:80208990-80209140	-
chr1	80209210	80209360	1:80209210-80209360	-
chr1	80212090	80212240	1:80212090-80212240	-
chr1	80217490	80217640	1:80217490-80217640	ENSG00000236407,ENSG00000260322
chr1	80218230	80218380	1:80218230-80218380	ENSG00000260322
chr1	80225316	80225466	1:80225316-80225466	-
chr1	80248990	80249140	1:80248990-80249140	-
chr1	80251710	80251860	1:80251710-80251860	-
chr1	80258810	80258960	1:80258810-80258960	ENSG00000224326,ENSG00000227062,ENSG00000236407,ENSG00000260322,ENSG00000232676
chr1	80290850	80291000	1:80290850-80291000	ENSG00000236407
chr1	80293903	80294053	1:80293903-80294053	ENSG00000236407
chr1	80294053	80294203	1:80294053-80294203	ENSG00000236407
chr1	80318170	80318320	1:80318170-80318320	-
chr1	80359770	80359920	1:80359770-80359920	-
chr1	80369910	80370060	1:80369910-80370060	ENSG00000225598
chr1	80375434	80375584	1:80375434-80375584	ENSG00000225598
chr1	80375770	80375920	1:80375770-80375920	ENSG00000225598
chr1	80392690	80392840	1:80392690-80392840	-
chr1	80426323	80426473	1:80426323-80426473	-
chr1	80445210	80445360	1:80445210-80445360	ENSG00000227062,ENSG00000213559
chr1	80457630	80457780	1:80457630-80457780	ENSG00000227062,ENSG00000213559
chr1	80473730	80473880	1:80473730-80473880	ENSG00000227062,ENSG00000213559
chr1	80498810	80498960	1:80498810-80498960	ENSG00000234108
chr1	80535070	80535220	1:80535070-80535220	ENSG00000234184,ENSG00000224326
chr1	80540130	80540280	1:80540130-80540280	ENSG00000234184
chr1	80540750	80540900	1:80540750-80540900	ENSG00000234184
chr1	80542330	80542480	1:80542330-80542480	ENSG00000234184,ENSG00000224326
chr1	80656150	80656300	1:80656150-80656300	ENSG00000224326
chr1	80656730	80656880	1:80656730-80656880	ENSG00000224326
chr1	80657170	80657320	1:80657170-80657320	ENSG00000224326
chr1	80675590	80675740	1:80675590-80675740	-
chr1	80679970	80680120	1:80679970-80680120	-
chr1	80741868	80742018	1:80741868-80742018	-
chr1	80743870	80744020	1:80743870-80744020	-
chr1	80767191	80767341	1:80767191-80767341	-
chr1	80767410	80767560	1:80767410-80767560	-
chr1	80768090	80768240	1:80768090-80768240	-
chr1	80768570	80768720	1:80768570-80768720	ENSG00000224326
chr1	80769230	80769380	1:80769230-80769380	ENSG00000224326
chr1	80770474	80770624	1:80770474-80770624	-
chr1	80801676	80801826	1:80801676-80801826	-
chr1	80801826	80801976	1:80801826-80801976	-
chr1	80813470	80813620	1:80813470-80813620	-
chr1	80818270	80818420	1:80818270-80818420	-
chr1	80827790	80827940	1:80827790-80827940	-
chr1	80850590	80850740	1:80850590-80850740	-
chr1	80868656	80868806	1:80868656-80868806	-
chr1	80882650	80882800	1:80882650-80882800	-
chr1	80890630	80890780	1:80890630-80890780	-
chr1	80892610	80892760	1:80892610-80892760	-
chr1	80893250	80893400	1:80893250-80893400	-
chr1	80895174	80895324	1:80895174-80895324	-
chr1	80897230	80897380	1:80897230-80897380	-
chr1	80917330	80917480	1:80917330-80917480	-
chr1	80917890	80918040	1:80917890-80918040	-
chr1	80918510	80918660	1:80918510-80918660	-
chr1	80926650	80926800	1:80926650-80926800	-
chr1	80995061	80995211	1:80995061-80995211	-
chr1	81007846	81007996	1:81007846-81007996	-
chr1	81020666	81020816	1:81020666-81020816	-
chr1	81021250	81021400	1:81021250-81021400	-
chr1	81029410	81029560	1:81029410-81029560	-
chr1	81044817	81044967	1:81044817-81044967	-
chr1	81069910	81070060	1:81069910-81070060	-
chr1	81079870	81080020	1:81079870-81080020	ENSG00000227937
chr1	81090110	81090260	1:81090110-81090260	ENSG00000229752,ENSG00000227937
chr1	81097910	81098060	1:81097910-81098060	ENSG00000229752
chr1	81111930	81112080	1:81111930-81112080	ENSG00000229752
chr1	81113870	81114020	1:81113870-81114020	-
chr1	81125850	81126000	1:81125850-81126000	ENSG00000229752,ENSG00000227937
chr1	81126950	81127100	1:81126950-81127100	-
chr1	81127410	81127560	1:81127410-81127560	-
chr1	81142510	81142660	1:81142510-81142660	-
chr1	81155310	81155460	1:81155310-81155460	-
chr1	81156950	81157100	1:81156950-81157100	-
chr1	81157853	81158003	1:81157853-81158003	-
chr1	81158670	81158820	1:81158670-81158820	-
chr1	81174150	81174300	1:81174150-81174300	ENSG00000285179,ENSG00000235089
chr1	81174930	81175080	1:81174930-81175080	-
chr1	81179350	81179500	1:81179350-81179500	ENSG00000234953,ENSG00000242598,ENSG00000223026,ENSG00000285179,ENSG00000235089,ENSG00000229752,ENSG00000227937,ENSG00000224326
chr1	81213370	81213520	1:81213370-81213520	ENSG00000285179,ENSG00000235089
chr1	81231090	81231240	1:81231090-81231240	-
chr1	81231240	81231350	1:81231240-81231350	-
chr1	81231350	81231500	1:81231350-81231500	-
chr1	81231570	81231720	1:81231570-81231720	-
chr1	81231790	81231940	1:81231790-81231940	-
chr1	81232330	81232480	1:81232330-81232480	-
chr1	81232557	81232707	1:81232557-81232707	-
chr1	81237630	81237780	1:81237630-81237780	ENSG00000223026
chr1	81238104	81238254	1:81238104-81238254	-
chr1	81238390	81238540	1:81238390-81238540	-
chr1	81238770	81238920	1:81238770-81238920	-
chr1	81254630	81254780	1:81254630-81254780	ENSG00000223026
chr1	81282260	81282410	1:81282260-81282410	-
chr1	81282410	81282560	1:81282410-81282560	-
chr1	81298410	81298560	1:81298410-81298560	-
chr1	81304290	81304440	1:81304290-81304440	ENSG00000117114
chr1	81306050	81306200	1:81306050-81306200	ENSG00000117114
chr1	81314610	81314760	1:81314610-81314760	-
chr1	81340388	81340538	1:81340388-81340538	-
chr1	81358253	81358403	1:81358253-81358403	-
chr1	81361090	81361240	1:81361090-81361240	-
chr1	81361470	81361620	1:81361470-81361620	-
chr1	81361850	81362000	1:81361850-81362000	-
chr1	81366190	81366340	1:81366190-81366340	-
chr1	81391210	81391360	1:81391210-81391360	-
chr1	81396471	81396621	1:81396471-81396621	-
chr1	81398150	81398300	1:81398150-81398300	-
chr1	81414610	81414760	1:81414610-81414760	ENSG00000117114
chr1	81415170	81415320	1:81415170-81415320	-
chr1	81420910	81421060	1:81420910-81421060	-
chr1	81423430	81423580	1:81423430-81423580	-
chr1	81424210	81424360	1:81424210-81424360	ENSG00000224494,ENSG00000227288,ENSG00000227960,ENSG00000234953,ENSG00000242598,ENSG00000234683
chr1	81431450	81431600	1:81431450-81431600	ENSG00000224494
chr1	81431710	81431860	1:81431710-81431860	ENSG00000224494
chr1	81432210	81432360	1:81432210-81432360	ENSG00000224494,ENSG00000227288,ENSG00000234953,ENSG00000242598
chr1	81432770	81432920	1:81432770-81432920	ENSG00000224494
chr1	81433370	81433520	1:81433370-81433520	-
chr1	81433830	81433980	1:81433830-81433980	ENSG00000224494
chr1	81435310	81435460	1:81435310-81435460	ENSG00000227288,ENSG00000227960,ENSG00000234953,ENSG00000242598
chr1	81437370	81437520	1:81437370-81437520	-
chr1	81437690	81437840	1:81437690-81437840	-
chr1	81440950	81441100	1:81440950-81441100	-
chr1	81449930	81450080	1:81449930-81450080	-
chr1	81453130	81453280	1:81453130-81453280	-
chr1	81464030	81464180	1:81464030-81464180	-
chr1	81472530	81472680	1:81472530-81472680	-
chr1	81477830	81477980	1:81477830-81477980	ENSG00000227288
chr1	81484390	81484540	1:81484390-81484540	-
chr1	81499131	81499281	1:81499131-81499281	ENSG00000227288
chr1	81506795	81506945	1:81506795-81506945	ENSG00000227288,ENSG00000227960
chr1	81509790	81509940	1:81509790-81509940	ENSG00000227288,ENSG00000227960
chr1	81540352	81540502	1:81540352-81540502	-
chr1	81540502	81540652	1:81540502-81540652	-
chr1	81549630	81549780	1:81549630-81549780	ENSG00000234953,ENSG00000242598
chr1	81574150	81574300	1:81574150-81574300	ENSG00000234953,ENSG00000242598
chr1	81582850	81583000	1:81582850-81583000	ENSG00000234683
chr1	81584130	81584280	1:81584130-81584280	ENSG00000234953,ENSG00000242598,ENSG00000234683
chr1	81584410	81584560	1:81584410-81584560	ENSG00000234683
chr1	81585070	81585220	1:81585070-81585220	ENSG00000234683
chr1	81585410	81585560	1:81585410-81585560	ENSG00000234683
chr1	81606730	81606880	1:81606730-81606880	ENSG00000236676,ENSG00000234683
chr1	81607210	81607360	1:81607210-81607360	ENSG00000234683
chr1	81617410	81617560	1:81617410-81617560	ENSG00000236676,ENSG00000234683
chr1	81635151	81635301	1:81635151-81635301	ENSG00000236676
chr1	81635470	81635620	1:81635470-81635620	ENSG00000236676
chr1	81635910	81636060	1:81635910-81636060	ENSG00000236676,ENSG00000234683
chr1	81660430	81660580	1:81660430-81660580	-
chr1	81666130	81666280	1:81666130-81666280	-
chr1	81666710	81666860	1:81666710-81666860	-
chr1	81670410	81670560	1:81670410-81670560	ENSG00000234953,ENSG00000242598,ENSG00000236676,ENSG00000234683,ENSG00000215875
chr1	81680130	81680280	1:81680130-81680280	-
chr1	81681290	81681440	1:81681290-81681440	-
chr1	81681750	81681900	1:81681750-81681900	-
chr1	81682070	81682220	1:81682070-81682220	-
chr1	81682490	81682640	1:81682490-81682640	-
chr1	81689750	81689900	1:81689750-81689900	-
chr1	81691030	81691180	1:81691030-81691180	-
chr1	81695850	81696000	1:81695850-81696000	ENSG00000215875,ENSG00000117114
chr1	81699330	81699480	1:81699330-81699480	ENSG00000215875
chr1	81702410	81702560	1:81702410-81702560	-
chr1	81702990	81703140	1:81702990-81703140	ENSG00000234953,ENSG00000242598,ENSG00000236676,ENSG00000234683,ENSG00000215875,ENSG00000117114
chr1	81703490	81703640	1:81703490-81703640	ENSG00000234953,ENSG00000242598,ENSG00000215875,ENSG00000117114
chr1	81703790	81703940	1:81703790-81703940	ENSG00000215875,ENSG00000117114
chr1	81704838	81704988	1:81704838-81704988	-
chr1	81706770	81706920	1:81706770-81706920	ENSG00000215875
chr1	81707130	81707280	1:81707130-81707280	ENSG00000215875
chr1	81731617	81731767	1:81731617-81731767	ENSG00000215875
chr1	81739050	81739200	1:81739050-81739200	-
chr1	81742970	81743120	1:81742970-81743120	-
chr1	81756990	81757140	1:81756990-81757140	-
chr1	81760610	81760760	1:81760610-81760760	-
chr1	81799494	81799644	1:81799494-81799644	-
chr1	81800030	81800180	1:81800030-81800180	ENSG00000117114
chr1	81800410	81800560	1:81800410-81800560	ENSG00000117114
chr1	81801270	81801420	1:81801270-81801420	ENSG00000117114
chr1	81801830	81801980	1:81801830-81801980	ENSG00000117114
chr1	81802370	81802520	1:81802370-81802520	-
chr1	81802970	81803120	1:81802970-81803120	ENSG00000117114
chr1	81803370	81803520	1:81803370-81803520	ENSG00000117114
chr1	81803990	81804140	1:81803990-81804140	-
chr1	81804390	81804540	1:81804390-81804540	-
chr1	81805950	81806100	1:81805950-81806100	-
chr1	81806270	81806420	1:81806270-81806420	-
chr1	81806790	81806940	1:81806790-81806940	-
chr1	81807710	81807860	1:81807710-81807860	-
chr1	81808930	81809080	1:81808930-81809080	-
chr1	81812850	81813000	1:81812850-81813000	-
chr1	81832670	81832820	1:81832670-81832820	-
chr1	81833262	81833412	1:81833262-81833412	-
chr1	81833750	81833900	1:81833750-81833900	-
chr1	81834070	81834220	1:81834070-81834220	-
chr1	81834370	81834520	1:81834370-81834520	-
chr1	81834676	81834826	1:81834676-81834826	-
chr1	81835010	81835160	1:81835010-81835160	-
chr1	81835390	81835540	1:81835390-81835540	-
chr1	81836390	81836540	1:81836390-81836540	-
chr1	81877210	81877360	1:81877210-81877360	-
chr1	81878710	81878860	1:81878710-81878860	-
chr1	81879250	81879400	1:81879250-81879400	-
chr1	81880857	81881007	1:81880857-81881007	-
chr1	81894990	81895140	1:81894990-81895140	-
chr1	81900590	81900740	1:81900590-81900740	-
chr1	81920411	81920561	1:81920411-81920561	-
chr1	81921491	81921641	1:81921491-81921641	-
chr1	81921991	81922141	1:81921991-81922141	-
chr1	81993931	81994081	1:81993931-81994081	-
chr1	81998291	81998441	1:81998291-81998441	-
chr1	82060011	82060161	1:82060011-82060161	-
chr1	82066151	82066301	1:82066151-82066301	-
chr1	82086891	82087041	1:82086891-82087041	-
chr1	82090231	82090381	1:82090231-82090381	-
chr1	82091911	82092061	1:82091911-82092061	-
chr1	82110991	82111141	1:82110991-82111141	-
chr1	82153432	82153582	1:82153432-82153582	-
chr1	82160171	82160321	1:82160171-82160321	-
chr1	82160991	82161141	1:82160991-82161141	-
chr1	82161731	82161881	1:82161731-82161881	-
chr1	82162631	82162781	1:82162631-82162781	-
chr1	82163071	82163221	1:82163071-82163221	-
chr1	82177311	82177461	1:82177311-82177461	-
chr1	82182671	82182821	1:82182671-82182821	-
chr1	82225571	82225721	1:82225571-82225721	-
chr1	82226211	82226361	1:82226211-82226361	-
chr1	82227373	82227523	1:82227373-82227523	-
chr1	82227811	82227961	1:82227811-82227961	-
chr1	82240591	82240741	1:82240591-82240741	-
chr1	82260191	82260341	1:82260191-82260341	-
chr1	82269571	82269721	1:82269571-82269721	ENSG00000233290
chr1	82284351	82284501	1:82284351-82284501	ENSG00000233290
chr1	82287771	82287921	1:82287771-82287921	-
chr1	82294232	82294382	1:82294232-82294382	-
chr1	82304772	82304922	1:82304772-82304922	-
chr1	82317812	82317962	1:82317812-82317962	-
chr1	82318412	82318562	1:82318412-82318562	-
chr1	82319052	82319202	1:82319052-82319202	-
chr1	82336792	82336942	1:82336792-82336942	-
chr1	82343512	82343662	1:82343512-82343662	-
chr1	82372002	82372152	1:82372002-82372152	-
chr1	82372212	82372362	1:82372212-82372362	-
chr1	82386432	82386582	1:82386432-82386582	-
chr1	82386912	82387062	1:82386912-82387062	-
chr1	82392612	82392762	1:82392612-82392762	-
chr1	82418172	82418322	1:82418172-82418322	-
chr1	82445645	82445795	1:82445645-82445795	-
chr1	82446387	82446537	1:82446387-82446537	-
chr1	82449812	82449962	1:82449812-82449962	-
chr1	82463819	82463969	1:82463819-82463969	-
chr1	82464752	82464902	1:82464752-82464902	-
chr1	82485732	82485882	1:82485732-82485882	-
chr1	82491352	82491502	1:82491352-82491502	-
chr1	82515792	82515942	1:82515792-82515942	-
chr1	82517732	82517882	1:82517732-82517882	-
chr1	82533192	82533342	1:82533192-82533342	-
chr1	82538972	82539122	1:82538972-82539122	-
chr1	82542912	82543062	1:82542912-82543062	-
chr1	82565312	82565462	1:82565312-82565462	ENSG00000233290
chr1	82578487	82578637	1:82578487-82578637	-
chr1	82578812	82578962	1:82578812-82578962	-
chr1	82604652	82604802	1:82604652-82604802	-
chr1	82612958	82613108	1:82612958-82613108	-
chr1	82625632	82625782	1:82625632-82625782	-
chr1	82632014	82632164	1:82632014-82632164	-
chr1	82632332	82632482	1:82632332-82632482	-
chr1	82634252	82634402	1:82634252-82634402	-
chr1	82640632	82640782	1:82640632-82640782	-
chr1	82644340	82644490	1:82644340-82644490	-
chr1	82646632	82646782	1:82646632-82646782	-
chr1	82646952	82647102	1:82646952-82647102	-
chr1	82695572	82695722	1:82695572-82695722	-
chr1	82759432	82759582	1:82759432-82759582	-
chr1	82775532	82775682	1:82775532-82775682	-
chr1	82778712	82778862	1:82778712-82778862	-
chr1	82783152	82783302	1:82783152-82783302	-
chr1	82785416	82785566	1:82785416-82785566	-
chr1	82785566	82785716	1:82785566-82785716	-
chr1	82795692	82795842	1:82795692-82795842	-
chr1	82819312	82819462	1:82819312-82819462	ENSG00000233290
chr1	82836332	82836482	1:82836332-82836482	-
chr1	82837072	82837222	1:82837072-82837222	-
chr1	82837372	82837522	1:82837372-82837522	ENSG00000233290
chr1	82838152	82838302	1:82838152-82838302	ENSG00000233290
chr1	82867952	82868102	1:82867952-82868102	ENSG00000233290,ENSG00000230817
chr1	82868532	82868682	1:82868532-82868682	-
chr1	82869079	82869229	1:82869079-82869229	-
chr1	82880032	82880182	1:82880032-82880182	-
chr1	82890097	82890247	1:82890097-82890247	ENSG00000230817
chr1	82915212	82915362	1:82915212-82915362	ENSG00000230817
chr1	82919892	82920042	1:82919892-82920042	ENSG00000230817
chr1	82920512	82920662	1:82920512-82920662	ENSG00000230817
chr1	82920972	82921122	1:82920972-82921122	ENSG00000230817
chr1	82931132	82931282	1:82931132-82931282	ENSG00000230817,ENSG00000236268
chr1	82932932	82933082	1:82932932-82933082	ENSG00000230817
chr1	82946312	82946462	1:82946312-82946462	ENSG00000230817,ENSG00000236268
chr1	82946572	82946722	1:82946572-82946722	ENSG00000230817,ENSG00000236268
chr1	82947392	82947542	1:82947392-82947542	-
chr1	82978926	82979076	1:82978926-82979076	ENSG00000236268
chr1	82979272	82979422	1:82979272-82979422	ENSG00000236268
chr1	82999838	82999988	1:82999838-82999988	-
chr1	83000392	83000542	1:83000392-83000542	-
chr1	83007052	83007202	1:83007052-83007202	-
chr1	83009553	83009703	1:83009553-83009703	-
chr1	83024892	83025042	1:83024892-83025042	-
chr1	83029112	83029262	1:83029112-83029262	-
chr1	83030092	83030242	1:83030092-83030242	-
chr1	83033832	83033982	1:83033832-83033982	-
chr1	83034972	83035122	1:83034972-83035122	-
chr1	83040292	83040442	1:83040292-83040442	-
chr1	83040632	83040782	1:83040632-83040782	-
chr1	83064732	83064882	1:83064732-83064882	-
chr1	83066092	83066242	1:83066092-83066242	-
chr1	83086432	83086582	1:83086432-83086582	-
chr1	83100926	83101076	1:83100926-83101076	-
chr1	83101532	83101682	1:83101532-83101682	-
chr1	83102832	83102982	1:83102832-83102982	-
chr1	83103452	83103602	1:83103452-83103602	-
chr1	83104765	83104915	1:83104765-83104915	-
chr1	83113312	83113462	1:83113312-83113462	-
chr1	83134846	83134996	1:83134846-83134996	-
chr1	83150572	83150722	1:83150572-83150722	-
chr1	83150912	83151062	1:83150912-83151062	-
chr1	83151262	83151412	1:83151262-83151412	-
chr1	83151412	83151562	1:83151412-83151562	-
chr1	83154373	83154523	1:83154373-83154523	-
chr1	83154523	83154673	1:83154523-83154673	-
chr1	83163787	83163937	1:83163787-83163937	-
chr1	83164192	83164342	1:83164192-83164342	-
chr1	83182032	83182182	1:83182032-83182182	-
chr1	83219900	83220050	1:83219900-83220050	-
chr1	83255276	83255426	1:83255276-83255426	-
chr1	83271892	83272042	1:83271892-83272042	-
chr1	83295772	83295922	1:83295772-83295922	-
chr1	83309896	83310046	1:83309896-83310046	-
chr1	83310292	83310442	1:83310292-83310442	-
chr1	83316744	83316894	1:83316744-83316894	-
chr1	83331589	83331739	1:83331589-83331739	-
chr1	83332564	83332714	1:83332564-83332714	-
chr1	83332714	83332864	1:83332714-83332864	-
chr1	83343872	83344022	1:83343872-83344022	-
chr1	83395312	83395462	1:83395312-83395462	-
chr1	83411131	83411281	1:83411131-83411281	ENSG00000285782
chr1	83426852	83427002	1:83426852-83427002	ENSG00000285782
chr1	83427752	83427902	1:83427752-83427902	ENSG00000285782
chr1	83435452	83435602	1:83435452-83435602	ENSG00000285782,ENSG00000231364
chr1	83440710	83440860	1:83440710-83440860	ENSG00000285782,ENSG00000231364
chr1	83456232	83456382	1:83456232-83456382	ENSG00000231364
chr1	83457372	83457522	1:83457372-83457522	ENSG00000231364
chr1	83457709	83457859	1:83457709-83457859	ENSG00000231364
chr1	83457859	83458009	1:83457859-83458009	ENSG00000231364
chr1	83458092	83458242	1:83458092-83458242	ENSG00000231364
chr1	83475083	83475233	1:83475083-83475233	-
chr1	83497692	83497842	1:83497692-83497842	-
chr1	83507852	83508002	1:83507852-83508002	-
chr1	83508192	83508342	1:83508192-83508342	-
chr1	83508612	83508762	1:83508612-83508762	ENSG00000285782,ENSG00000231364
chr1	83509332	83509482	1:83509332-83509482	-
chr1	83510475	83510625	1:83510475-83510625	-
chr1	83512472	83512622	1:83512472-83512622	-
chr1	83512732	83512882	1:83512732-83512882	-
chr1	83513012	83513162	1:83513012-83513162	-
chr1	83515832	83515982	1:83515832-83515982	-
chr1	83545012	83545162	1:83545012-83545162	-
chr1	83545552	83545702	1:83545552-83545702	-
chr1	83546952	83547102	1:83546952-83547102	-
chr1	83548060	83548210	1:83548060-83548210	-
chr1	83554292	83554442	1:83554292-83554442	-
chr1	83555812	83555962	1:83555812-83555962	-
chr1	83559672	83559822	1:83559672-83559822	-
chr1	83583772	83583922	1:83583772-83583922	-
chr1	83584048	83584198	1:83584048-83584198	-
chr1	83593245	83593395	1:83593245-83593395	-
chr1	83609652	83609802	1:83609652-83609802	-
chr1	83619537	83619687	1:83619537-83619687	-
chr1	83641472	83641622	1:83641472-83641622	-
chr1	83641872	83642022	1:83641872-83642022	-
chr1	83642613	83642763	1:83642613-83642763	-
chr1	83673512	83673662	1:83673512-83673662	-
chr1	83676199	83676349	1:83676199-83676349	-
chr1	83692592	83692742	1:83692592-83692742	-
chr1	83693032	83693182	1:83693032-83693182	-
chr1	83693452	83693602	1:83693452-83693602	-
chr1	83702512	83702662	1:83702512-83702662	-
chr1	83705212	83705362	1:83705212-83705362	-
chr1	83742592	83742742	1:83742592-83742742	-
chr1	83744252	83744402	1:83744252-83744402	-
chr1	83744712	83744862	1:83744712-83744862	-
chr1	83747682	83747832	1:83747682-83747832	ENSG00000233008
chr1	83747892	83748042	1:83747892-83748042	ENSG00000233008
chr1	83749672	83749822	1:83749672-83749822	ENSG00000233008
chr1	83790572	83790722	1:83790572-83790722	ENSG00000237076
chr1	83791892	83792042	1:83791892-83792042	ENSG00000237076
chr1	83794072	83794222	1:83794072-83794222	ENSG00000237076
chr1	83796555	83796705	1:83796555-83796705	ENSG00000237076
chr1	83799792	83799942	1:83799792-83799942	ENSG00000237076
chr1	83804612	83804762	1:83804612-83804762	-
chr1	83807392	83807542	1:83807392-83807542	-
chr1	83815472	83815622	1:83815472-83815622	-
chr1	83819052	83819202	1:83819052-83819202	ENSG00000233008,ENSG00000237076,ENSG00000285201,ENSG00000229486
chr1	83822312	83822462	1:83822312-83822462	-
chr1	83828552	83828702	1:83828552-83828702	-
chr1	83829212	83829362	1:83829212-83829362	-
chr1	83839692	83839842	1:83839692-83839842	-
chr1	83845552	83845702	1:83845552-83845702	ENSG00000233008
chr1	83857232	83857382	1:83857232-83857382	ENSG00000233008
chr1	83860532	83860682	1:83860532-83860682	ENSG00000233008
chr1	83883032	83883182	1:83883032-83883182	ENSG00000233008,ENSG00000137941
chr1	83884132	83884282	1:83884132-83884282	-
chr1	83900632	83900782	1:83900632-83900782	-
chr1	83901632	83901782	1:83901632-83901782	ENSG00000137941
chr1	83905423	83905573	1:83905423-83905573	-
chr1	83924029	83924179	1:83924029-83924179	-
chr1	83924252	83924402	1:83924252-83924402	-
chr1	83924532	83924682	1:83924532-83924682	-
chr1	83927452	83927602	1:83927452-83927602	-
chr1	83927792	83927942	1:83927792-83927942	-
chr1	83928552	83928702	1:83928552-83928702	-
chr1	83929312	83929462	1:83929312-83929462	-
chr1	83931792	83931942	1:83931792-83931942	-
chr1	83943032	83943182	1:83943032-83943182	-
chr1	83960152	83960302	1:83960152-83960302	ENSG00000233061
chr1	83960752	83960902	1:83960752-83960902	-
chr1	83967453	83967603	1:83967453-83967603	-
chr1	83996712	83996862	1:83996712-83996862	ENSG00000137941,ENSG00000229486,ENSG00000233061
chr1	83997475	83997625	1:83997475-83997625	-
chr1	83998412	83998562	1:83998412-83998562	ENSG00000137941,ENSG00000233061
chr1	83999152	83999302	1:83999152-83999302	ENSG00000137941,ENSG00000285201,ENSG00000229486,ENSG00000233061
chr1	83999332	83999482	1:83999332-83999482	ENSG00000137941,ENSG00000285201,ENSG00000229486,ENSG00000233061
chr1	84001132	84001282	1:84001132-84001282	ENSG00000137941,ENSG00000229486
chr1	84002613	84002763	1:84002613-84002763	-
chr1	84060932	84061082	1:84060932-84061082	ENSG00000285201
chr1	84073412	84073562	1:84073412-84073562	ENSG00000142875,ENSG00000271576,ENSG00000285201
chr1	84077652	84077802	1:84077652-84077802	ENSG00000213540,ENSG00000142875,ENSG00000271576,ENSG00000285201,ENSG00000229486
chr1	84077932	84078082	1:84077932-84078082	ENSG00000213540,ENSG00000142875,ENSG00000271576,ENSG00000285201,ENSG00000229486
chr1	84078532	84078682	1:84078532-84078682	ENSG00000213540,ENSG00000142875,ENSG00000271576
chr1	84089532	84089682	1:84089532-84089682	ENSG00000213540
chr1	84103472	84103622	1:84103472-84103622	ENSG00000213540,ENSG00000142875,ENSG00000271576,ENSG00000285201,ENSG00000229486,ENSG00000233061
chr1	84104212	84104362	1:84104212-84104362	-
chr1	84107672	84107822	1:84107672-84107822	ENSG00000213540,ENSG00000285201,ENSG00000229486
chr1	84117972	84118122	1:84117972-84118122	-
chr1	84122912	84123062	1:84122912-84123062	-
chr1	84141332	84141482	1:84141332-84141482	ENSG00000142875
chr1	84144192	84144342	1:84144192-84144342	ENSG00000142875
chr1	84146512	84146662	1:84146512-84146662	ENSG00000142875
chr1	84152812	84152962	1:84152812-84152962	-
chr1	84156392	84156542	1:84156392-84156542	ENSG00000142875
chr1	84168722	84168872	1:84168722-84168872	ENSG00000142875
chr1	84168872	84169022	1:84168872-84169022	ENSG00000142875
chr1	84174352	84174502	1:84174352-84174502	ENSG00000142875
chr1	84225792	84225942	1:84225792-84225942	-
chr1	84245592	84245742	1:84245592-84245742	ENSG00000226970
chr1	84246412	84246562	1:84246412-84246562	ENSG00000226970
chr1	84247572	84247722	1:84247572-84247722	ENSG00000137976,ENSG00000203943,ENSG00000199959,ENSG00000226970,ENSG00000142875,ENSG00000285201,ENSG00000229486
chr1	84253132	84253282	1:84253132-84253282	-
chr1	84253492	84253642	1:84253492-84253642	-
chr1	84254012	84254162	1:84254012-84254162	ENSG00000203943,ENSG00000199959,ENSG00000226970,ENSG00000142875,ENSG00000285201
chr1	84255611	84255761	1:84255611-84255761	-
chr1	84255761	84255911	1:84255761-84255911	-
chr1	84257729	84257879	1:84257729-84257879	-
chr1	84260892	84261042	1:84260892-84261042	-
chr1	84267607	84267757	1:84267607-84267757	-
chr1	84271472	84271622	1:84271472-84271622	ENSG00000199959
chr1	84283592	84283742	1:84283592-84283742	ENSG00000199959
chr1	84286192	84286342	1:84286192-84286342	ENSG00000199959
chr1	84291992	84292142	1:84291992-84292142	ENSG00000203943
chr1	84292406	84292556	1:84292406-84292556	ENSG00000203943
chr1	84298452	84298602	1:84298452-84298602	ENSG00000203943
chr1	84298992	84299142	1:84298992-84299142	ENSG00000203943
chr1	84299832	84299982	1:84299832-84299982	ENSG00000203943
chr1	84301572	84301722	1:84301572-84301722	ENSG00000203943
chr1	84302572	84302722	1:84302572-84302722	ENSG00000203943
chr1	84302952	84303102	1:84302952-84303102	ENSG00000203943
chr1	84344395	84344545	1:84344395-84344545	ENSG00000249237
chr1	84347672	84347822	1:84347672-84347822	ENSG00000249237
chr1	84348372	84348522	1:84348372-84348522	ENSG00000249237
chr1	84357028	84357178	1:84357028-84357178	-
chr1	84363112	84363262	1:84363112-84363262	ENSG00000240520
chr1	84365732	84365882	1:84365732-84365882	ENSG00000137976,ENSG00000240520,ENSG00000249237,ENSG00000203943
chr1	84367352	84367502	1:84367352-84367502	-
chr1	84371112	84371262	1:84371112-84371262	ENSG00000137976,ENSG00000240520
chr1	84377552	84377702	1:84377552-84377702	ENSG00000240520
chr1	84379252	84379402	1:84379252-84379402	ENSG00000240520
chr1	84379652	84379802	1:84379652-84379802	ENSG00000240520
chr1	84406632	84406782	1:84406632-84406782	ENSG00000137976
chr1	84412412	84412562	1:84412412-84412562	ENSG00000137976
chr1	84412692	84412842	1:84412692-84412842	ENSG00000137976
chr1	84415514	84415664	1:84415514-84415664	-
chr1	84427632	84427782	1:84427632-84427782	-
chr1	84433892	84434042	1:84433892-84434042	-
chr1	84435272	84435422	1:84435272-84435422	-
chr1	84442332	84442482	1:84442332-84442482	-
chr1	84475032	84475182	1:84475032-84475182	ENSG00000285361,ENSG00000117133
chr1	84479192	84479342	1:84479192-84479342	ENSG00000285361,ENSG00000117133
chr1	84479452	84479602	1:84479452-84479602	ENSG00000285361,ENSG00000117133
chr1	84492932	84493082	1:84492932-84493082	-
chr1	84503938	84504088	1:84503938-84504088	-
chr1	84504712	84504862	1:84504712-84504862	ENSG00000122432,ENSG00000174021
chr1	84506212	84506362	1:84506212-84506362	ENSG00000285361,ENSG00000284882,ENSG00000117151,ENSG00000122432,ENSG00000285851,ENSG00000174021,ENSG00000117133
chr1	84506532	84506682	1:84506532-84506682	ENSG00000285361,ENSG00000284882,ENSG00000117151,ENSG00000122432,ENSG00000285851,ENSG00000174021,ENSG00000117133
chr1	84540072	84540222	1:84540072-84540222	-
chr1	84540872	84541022	1:84540872-84541022	-
chr1	84541822	84541972	1:84541822-84541972	-
chr1	84570592	84570742	1:84570592-84570742	-
chr1	84571272	84571422	1:84571272-84571422	-
chr1	84573112	84573262	1:84573112-84573262	ENSG00000284882,ENSG00000117151,ENSG00000285851
chr1	84573972	84574122	1:84573972-84574122	ENSG00000284882,ENSG00000117151,ENSG00000285851
chr1	84574332	84574482	1:84574332-84574482	ENSG00000284882,ENSG00000117151,ENSG00000285851
chr1	84582928	84583078	1:84582928-84583078	-
chr1	84583352	84583502	1:84583352-84583502	ENSG00000285851
chr1	84583852	84584002	1:84583852-84584002	-
chr1	84598552	84598702	1:84598552-84598702	-
chr1	84599001	84599151	1:84599001-84599151	-
chr1	84599272	84599422	1:84599272-84599422	ENSG00000285374,ENSG00000285851
chr1	84599532	84599682	1:84599532-84599682	ENSG00000285374,ENSG00000285851
chr1	84603332	84603482	1:84603332-84603482	ENSG00000285374
chr1	84603972	84604122	1:84603972-84604122	ENSG00000285374
chr1	84604652	84604802	1:84604652-84604802	ENSG00000285374
chr1	84611912	84612062	1:84611912-84612062	ENSG00000285374
chr1	84619492	84619642	1:84619492-84619642	ENSG00000232622,ENSG00000180869,ENSG00000285374,ENSG00000285851
chr1	84619852	84620002	1:84619852-84620002	ENSG00000285374
chr1	84620932	84621082	1:84620932-84621082	ENSG00000232622,ENSG00000180869
chr1	84633032	84633182	1:84633032-84633182	ENSG00000232622,ENSG00000180869
chr1	84668298	84668448	1:84668298-84668448	-
chr1	84675232	84675382	1:84675232-84675382	-
chr1	84688752	84688902	1:84688752-84688902	-
chr1	84689872	84690022	1:84689872-84690022	ENSG00000117155
chr1	84690552	84690702	1:84690552-84690702	ENSG00000117155
chr1	84693052	84693202	1:84693052-84693202	ENSG00000117155
chr1	84698292	84698442	1:84698292-84698442	ENSG00000117155
chr1	84698772	84698922	1:84698772-84698922	ENSG00000117155
chr1	84699792	84699942	1:84699792-84699942	-
chr1	84711252	84711402	1:84711252-84711402	-
chr1	84712352	84712502	1:84712352-84712502	-
chr1	84721232	84721382	1:84721232-84721382	-
chr1	84742852	84743002	1:84742852-84743002	-
chr1	84753652	84753802	1:84753652-84753802	-
chr1	84759052	84759202	1:84759052-84759202	-
chr1	84772452	84772602	1:84772452-84772602	ENSG00000285325
chr1	84773092	84773242	1:84773092-84773242	-
chr1	84782572	84782722	1:84782572-84782722	ENSG00000285325
chr1	84805552	84805702	1:84805552-84805702	-
chr1	84807355	84807505	1:84807355-84807505	-
chr1	84823812	84823962	1:84823812-84823962	-
chr1	84833312	84833462	1:84833312-84833462	-
chr1	84847372	84847522	1:84847372-84847522	ENSG00000171517,ENSG00000285325
chr1	84849492	84849642	1:84849492-84849642	-
chr1	84851972	84852122	1:84851972-84852122	ENSG00000171517
chr1	84854472	84854622	1:84854472-84854622	ENSG00000171517
chr1	84855261	84855411	1:84855261-84855411	ENSG00000171517
chr1	84869872	84870022	1:84869872-84870022	ENSG00000171517
chr1	84877732	84877882	1:84877732-84877882	ENSG00000171517
chr1	84883372	84883522	1:84883372-84883522	-
chr1	84884772	84884922	1:84884772-84884922	-
chr1	84887672	84887822	1:84887672-84887822	ENSG00000171517
chr1	84892712	84892862	1:84892712-84892862	ENSG00000171517
chr1	84893192	84893342	1:84893192-84893342	ENSG00000171517
chr1	84894752	84894902	1:84894752-84894902	ENSG00000171517
chr1	84907612	84907762	1:84907612-84907762	-
chr1	84913672	84913822	1:84913672-84913822	-
chr1	84929152	84929302	1:84929152-84929302	ENSG00000153898
chr1	84936312	84936462	1:84936312-84936462	-
chr1	84945072	84945222	1:84945072-84945222	ENSG00000223254,ENSG00000162642,ENSG00000055732,ENSG00000153898
chr1	84946052	84946202	1:84946052-84946202	ENSG00000162642,ENSG00000153898
chr1	84946732	84946882	1:84946732-84946882	-
chr1	84947252	84947402	1:84947252-84947402	-
chr1	84947632	84947782	1:84947632-84947782	-
chr1	84958092	84958242	1:84958092-84958242	-
chr1	84959472	84959622	1:84959472-84959622	ENSG00000153898
chr1	84960512	84960662	1:84960512-84960662	ENSG00000153898
chr1	84972152	84972302	1:84972152-84972302	-
chr1	84972389	84972539	1:84972389-84972539	-
chr1	84972672	84972822	1:84972672-84972822	-
chr1	84973612	84973762	1:84973612-84973762	-
chr1	84991767	84991917	1:84991767-84991917	ENSG00000153898
chr1	84997072	84997222	1:84997072-84997222	ENSG00000153898
chr1	84997512	84997662	1:84997512-84997662	ENSG00000153898
chr1	84998012	84998162	1:84998012-84998162	ENSG00000153898
chr1	84999012	84999162	1:84999012-84999162	ENSG00000153898
chr1	85020082	85020232	1:85020082-85020232	ENSG00000055732
chr1	85027832	85027982	1:85027832-85027982	ENSG00000055732
chr1	85047236	85047386	1:85047236-85047386	ENSG00000055732
chr1	85047386	85047536	1:85047386-85047536	ENSG00000055732
chr1	85047632	85047782	1:85047632-85047782	ENSG00000055732
chr1	85048452	85048602	1:85048452-85048602	ENSG00000055732
chr1	85048892	85049042	1:85048892-85049042	ENSG00000055732
chr1	85049530	85049680	1:85049530-85049680	ENSG00000055732
chr1	85049680	85049792	1:85049680-85049792	ENSG00000055732
chr1	85049792	85049942	1:85049792-85049942	ENSG00000055732
chr1	85049942	85050092	1:85049942-85050092	ENSG00000055732
chr1	85050852	85051002	1:85050852-85051002	ENSG00000055732
chr1	85062192	85062342	1:85062192-85062342	ENSG00000055732,ENSG00000162643,ENSG00000153898
chr1	85062932	85063082	1:85062932-85063082	-
chr1	85079032	85079182	1:85079032-85079182	-
chr1	85109512	85109662	1:85109512-85109662	ENSG00000162642
chr1	85116932	85117082	1:85116932-85117082	-
chr1	85125992	85126142	1:85125992-85126142	ENSG00000266110
chr1	85128452	85128602	1:85128452-85128602	ENSG00000266110,ENSG00000162643
chr1	85132452	85132602	1:85132452-85132602	ENSG00000266110
chr1	85133852	85134002	1:85133852-85134002	ENSG00000266110
chr1	85134792	85134942	1:85134792-85134942	ENSG00000266110
chr1	85135232	85135382	1:85135232-85135382	ENSG00000280099,ENSG00000266110
chr1	85137992	85138142	1:85137992-85138142	ENSG00000266110
chr1	85147132	85147282	1:85147132-85147282	ENSG00000280099
chr1	85148972	85149122	1:85148972-85149122	ENSG00000280099
chr1	85149932	85150082	1:85149932-85150082	ENSG00000280099
chr1	85151592	85151742	1:85151592-85151742	ENSG00000280099
chr1	85151912	85152062	1:85151912-85152062	ENSG00000280099
chr1	85153618	85153768	1:85153618-85153768	ENSG00000280099
chr1	85179652	85179802	1:85179652-85179802	-
chr1	85188652	85188802	1:85188652-85188802	-
chr1	85196472	85196622	1:85196472-85196622	ENSG00000097096
chr1	85200412	85200562	1:85200412-85200562	ENSG00000097096
chr1	85201012	85201162	1:85201012-85201162	ENSG00000097096
chr1	85201632	85201782	1:85201632-85201782	ENSG00000097096
chr1	85201972	85202122	1:85201972-85202122	ENSG00000097096
chr1	85203912	85204062	1:85203912-85204062	ENSG00000097096
chr1	85220590	85220740	1:85220590-85220740	-
chr1	85220932	85221082	1:85220932-85221082	-
chr1	85224872	85225022	1:85224872-85225022	-
chr1	85240372	85240522	1:85240372-85240522	-
chr1	85243552	85243702	1:85243552-85243702	-
chr1	85244352	85244502	1:85244352-85244502	-
chr1	85244552	85244702	1:85244552-85244702	-
chr1	85244852	85245002	1:85244852-85245002	-
chr1	85245532	85245682	1:85245532-85245682	-
chr1	85254852	85255002	1:85254852-85255002	ENSG00000162642
chr1	85258669	85258819	1:85258669-85258819	-
chr1	85259652	85259802	1:85259652-85259802	ENSG00000223254,ENSG00000162642
chr1	85275252	85275402	1:85275252-85275402	ENSG00000223653,ENSG00000142867,ENSG00000223254,ENSG00000162642
chr1	85275752	85275902	1:85275752-85275902	ENSG00000223653,ENSG00000142867
chr1	85276572	85276722	1:85276572-85276722	ENSG00000223653,ENSG00000142867,ENSG00000223254,ENSG00000162642
chr1	85277912	85278062	1:85277912-85278062	ENSG00000223653,ENSG00000142867
chr1	85278972	85279122	1:85278972-85279122	ENSG00000223653,ENSG00000142867,ENSG00000223254,ENSG00000162642
chr1	85279509	85279659	1:85279509-85279659	-
chr1	85289612	85289762	1:85289612-85289762	-
chr1	85295152	85295302	1:85295152-85295302	-
chr1	85295695	85295845	1:85295695-85295845	-
chr1	85297092	85297242	1:85297092-85297242	-
chr1	85297952	85298102	1:85297952-85298102	ENSG00000223653,ENSG00000142867,ENSG00000223254,ENSG00000162642
chr1	85298332	85298482	1:85298332-85298482	-
chr1	85308252	85308402	1:85308252-85308402	-
chr1	85314072	85314222	1:85314072-85314222	-
chr1	85314912	85315062	1:85314912-85315062	-
chr1	85315872	85316022	1:85315872-85316022	-
chr1	85320452	85320602	1:85320452-85320602	-
chr1	85320972	85321122	1:85320972-85321122	-
chr1	85321692	85321842	1:85321692-85321842	-
chr1	85329052	85329202	1:85329052-85329202	-
chr1	85330452	85330602	1:85330452-85330602	-
chr1	85330992	85331142	1:85330992-85331142	-
chr1	85335052	85335202	1:85335052-85335202	-
chr1	85339252	85339402	1:85339252-85339402	-
chr1	85342104	85342254	1:85342104-85342254	-
chr1	85342312	85342462	1:85342312-85342462	-
chr1	85343472	85343622	1:85343472-85343622	-
chr1	85344052	85344202	1:85344052-85344202	-
chr1	85344352	85344502	1:85344352-85344502	-
chr1	85360432	85360582	1:85360432-85360582	-
chr1	85361192	85361342	1:85361192-85361342	-
chr1	85363640	85363790	1:85363640-85363790	-
chr1	85365992	85366142	1:85365992-85366142	-
chr1	85366572	85366722	1:85366572-85366722	-
chr1	85368212	85368362	1:85368212-85368362	-
chr1	85369312	85369462	1:85369312-85369462	-
chr1	85371032	85371182	1:85371032-85371182	-
chr1	85371907	85372057	1:85371907-85372057	-
chr1	85372057	85372207	1:85372057-85372207	-
chr1	85372812	85372962	1:85372812-85372962	-
chr1	85373132	85373282	1:85373132-85373282	-
chr1	85374292	85374442	1:85374292-85374442	-
chr1	85379852	85380002	1:85379852-85380002	-
chr1	85394292	85394442	1:85394292-85394442	-
chr1	85398792	85398942	1:85398792-85398942	ENSG00000153904
chr1	85407272	85407422	1:85407272-85407422	ENSG00000153904
chr1	85427512	85427662	1:85427512-85427662	ENSG00000199459
chr1	85438492	85438642	1:85438492-85438642	ENSG00000199459
chr1	85444477	85444627	1:85444477-85444627	ENSG00000199459
chr1	85446032	85446182	1:85446032-85446182	ENSG00000199459
chr1	85447312	85447462	1:85447312-85447462	ENSG00000199459
chr1	85447672	85447822	1:85447672-85447822	ENSG00000199459
chr1	85448492	85448642	1:85448492-85448642	-
chr1	85452842	85452992	1:85452842-85452992	-
chr1	85452992	85453142	1:85452992-85453142	-
chr1	85453312	85453462	1:85453312-85453462	-
chr1	85453472	85453622	1:85453472-85453622	-
chr1	85453732	85453882	1:85453732-85453882	-
chr1	85458212	85458362	1:85458212-85458362	ENSG00000273264
chr1	85458538	85458688	1:85458538-85458688	-
chr1	85458688	85458838	1:85458688-85458838	-
chr1	85459352	85459502	1:85459352-85459502	-
chr1	85462636	85462786	1:85462636-85462786	-
chr1	85463092	85463242	1:85463092-85463242	ENSG00000273264
chr1	85463812	85463962	1:85463812-85463962	ENSG00000273264
chr1	85464592	85464742	1:85464592-85464742	ENSG00000273264,ENSG00000153904
chr1	85465132	85465282	1:85465132-85465282	ENSG00000273264,ENSG00000153904
chr1	85465852	85466002	1:85465852-85466002	ENSG00000273264
chr1	85473532	85473682	1:85473532-85473682	ENSG00000273264
chr1	85490552	85490702	1:85490552-85490702	-
chr1	85494952	85495102	1:85494952-85495102	-
chr1	85495318	85495468	1:85495318-85495468	-
chr1	85495652	85495802	1:85495652-85495802	-
chr1	85497072	85497222	1:85497072-85497222	-
chr1	85502292	85502442	1:85502292-85502442	-
chr1	85502892	85503042	1:85502892-85503042	ENSG00000282057
chr1	85504632	85504782	1:85504632-85504782	-
chr1	85516732	85516882	1:85516732-85516882	-
chr1	85521512	85521662	1:85521512-85521662	ENSG00000282057
chr1	85523176	85523326	1:85523176-85523326	-
chr1	85524592	85524742	1:85524592-85524742	ENSG00000282057
chr1	85525692	85525842	1:85525692-85525842	ENSG00000282057
chr1	85526272	85526422	1:85526272-85526422	-
chr1	85527232	85527382	1:85527232-85527382	ENSG00000282057
chr1	85534192	85534342	1:85534192-85534342	-
chr1	85544772	85544922	1:85544772-85544922	-
chr1	85545072	85545222	1:85545072-85545222	-
chr1	85550932	85551082	1:85550932-85551082	-
chr1	85551292	85551442	1:85551292-85551442	-
chr1	85553552	85553702	1:85553552-85553702	-
chr1	85553872	85554022	1:85553872-85554022	-
chr1	85555032	85555182	1:85555032-85555182	-
chr1	85563252	85563402	1:85563252-85563402	-
chr1	85568812	85568962	1:85568812-85568962	-
chr1	85569252	85569402	1:85569252-85569402	-
chr1	85569812	85569962	1:85569812-85569962	-
chr1	85570352	85570502	1:85570352-85570502	-
chr1	85570912	85571062	1:85570912-85571062	-
chr1	85571512	85571662	1:85571512-85571662	-
chr1	85572032	85572182	1:85572032-85572182	-
chr1	85572682	85572832	1:85572682-85572832	-
chr1	85573552	85573702	1:85573552-85573702	-
chr1	85575392	85575542	1:85575392-85575542	-
chr1	85576572	85576722	1:85576572-85576722	ENSG00000142871,ENSG00000272691,ENSG00000282057,ENSG00000153904
chr1	85576972	85577122	1:85576972-85577122	ENSG00000142871,ENSG00000272691,ENSG00000282057,ENSG00000153904
chr1	85578072	85578222	1:85578072-85578222	ENSG00000142871,ENSG00000272691,ENSG00000282057,ENSG00000153904
chr1	85578612	85578762	1:85578612-85578762	ENSG00000142871,ENSG00000272691,ENSG00000282057,ENSG00000153904
chr1	85579732	85579882	1:85579732-85579882	-
chr1	85580152	85580302	1:85580152-85580302	ENSG00000142871,ENSG00000272691
chr1	85580592	85580742	1:85580592-85580742	ENSG00000230285,ENSG00000199934,ENSG00000142871,ENSG00000272691,ENSG00000282057,ENSG00000153904
chr1	85581352	85581502	1:85581352-85581502	ENSG00000142871,ENSG00000272691
chr1	85581592	85581742	1:85581592-85581742	ENSG00000142871
chr1	85582492	85582642	1:85582492-85582642	ENSG00000142871,ENSG00000272691,ENSG00000153904
chr1	85583132	85583282	1:85583132-85583282	ENSG00000142871
chr1	85584532	85584682	1:85584532-85584682	ENSG00000230285,ENSG00000199934,ENSG00000142871,ENSG00000272691,ENSG00000282057,ENSG00000153904
chr1	85585972	85586122	1:85585972-85586122	ENSG00000230285,ENSG00000199934,ENSG00000142871
chr1	85599192	85599342	1:85599192-85599342	ENSG00000230285,ENSG00000199934
chr1	85604251	85604401	1:85604251-85604401	ENSG00000230285
chr1	85606572	85606722	1:85606572-85606722	-
chr1	85607392	85607542	1:85607392-85607542	ENSG00000230285,ENSG00000199934
chr1	85608884	85609034	1:85608884-85609034	-
chr1	85610879	85611029	1:85610879-85611029	-
chr1	85611532	85611682	1:85611532-85611682	ENSG00000230285
chr1	85612012	85612162	1:85612012-85612162	ENSG00000278281,ENSG00000285210,ENSG00000230285,ENSG00000199934
chr1	85612892	85613042	1:85612892-85613042	ENSG00000230285
chr1	85613172	85613322	1:85613172-85613322	ENSG00000230285
chr1	85615692	85615842	1:85615692-85615842	-
chr1	85617712	85617862	1:85617712-85617862	-
chr1	85623172	85623322	1:85623172-85623322	-
chr1	85628059	85628209	1:85628059-85628209	-
chr1	85628872	85629022	1:85628872-85629022	-
chr1	85629652	85629802	1:85629652-85629802	-
chr1	85630614	85630764	1:85630614-85630764	-
chr1	85642260	85642410	1:85642260-85642410	-
chr1	85654152	85654302	1:85654152-85654302	-
chr1	85654492	85654642	1:85654492-85654642	-
chr1	85656372	85656522	1:85656372-85656522	-
chr1	85657072	85657222	1:85657072-85657222	-
chr1	85678082	85678232	1:85678082-85678232	-
chr1	85681212	85681362	1:85681212-85681362	-
chr1	85683743	85683893	1:85683743-85683893	-
chr1	85683893	85684043	1:85683893-85684043	-
chr1	85692232	85692382	1:85692232-85692382	-
chr1	85692852	85693002	1:85692852-85693002	-
chr1	85707072	85707222	1:85707072-85707222	-
chr1	85707652	85707802	1:85707652-85707802	-
chr1	85708412	85708562	1:85708412-85708562	ENSG00000117174
chr1	85732929	85733079	1:85732929-85733079	-
chr1	85735067	85735217	1:85735067-85735217	-
chr1	85761093	85761243	1:85761093-85761243	-
chr1	85818492	85818642	1:85818492-85818642	-
chr1	85830952	85831102	1:85830952-85831102	-
chr1	85846832	85846982	1:85846832-85846982	-
chr1	85847572	85847722	1:85847572-85847722	-
chr1	85850352	85850502	1:85850352-85850502	ENSG00000285210,ENSG00000201620
chr1	85851332	85851482	1:85851332-85851482	-
chr1	85857803	85857953	1:85857803-85857953	-
chr1	85862572	85862722	1:85862572-85862722	ENSG00000285210,ENSG00000229505,ENSG00000201620
chr1	85865022	85865172	1:85865022-85865172	-
chr1	85865272	85865422	1:85865272-85865422	-
chr1	85865492	85865642	1:85865492-85865642	-
chr1	85867292	85867442	1:85867292-85867442	ENSG00000201620
chr1	85884752	85884902	1:85884752-85884902	ENSG00000201620
chr1	85894772	85894922	1:85894772-85894922	ENSG00000201620
chr1	85899001	85899151	1:85899001-85899151	-
chr1	85911872	85912022	1:85911872-85912022	-
chr1	85934052	85934202	1:85934052-85934202	-
chr1	85934692	85934842	1:85934692-85934842	-
chr1	85935352	85935502	1:85935352-85935502	-
chr1	85952612	85952762	1:85952612-85952762	-
chr1	85992932	85993082	1:85992932-85993082	-
chr1	86016512	86016662	1:86016512-86016662	ENSG00000229505
chr1	86016852	86017002	1:86016852-86017002	ENSG00000229505
chr1	86018412	86018562	1:86018412-86018562	ENSG00000229505
chr1	86057119	86057269	1:86057119-86057269	-
chr1	86069212	86069362	1:86069212-86069362	-
chr1	86069892	86070042	1:86069892-86070042	-
chr1	86085106	86085256	1:86085106-86085256	-
chr1	86137592	86137742	1:86137592-86137742	ENSG00000285210,ENSG00000229505,ENSG00000171502
chr1	86138505	86138655	1:86138505-86138655	-
chr1	86138872	86139022	1:86138872-86139022	ENSG00000285210,ENSG00000171502
chr1	86154672	86154822	1:86154672-86154822	ENSG00000171502
chr1	86155192	86155342	1:86155192-86155342	ENSG00000171502
chr1	86156032	86156182	1:86156032-86156182	ENSG00000171502
chr1	86156872	86157022	1:86156872-86157022	ENSG00000171502
chr1	86194449	86194599	1:86194449-86194599	-
chr1	86194632	86194782	1:86194632-86194782	-
chr1	86207432	86207582	1:86207432-86207582	-
chr1	86227112	86227262	1:86227112-86227262	-
chr1	86238041	86238191	1:86238041-86238191	-
chr1	86239639	86239789	1:86239639-86239789	-
chr1	86239992	86240142	1:86239992-86240142	-
chr1	86259506	86259656	1:86259506-86259656	-
chr1	86339492	86339642	1:86339492-86339642	ENSG00000278281,ENSG00000285210
chr1	86370612	86370762	1:86370612-86370762	ENSG00000278281
chr1	86380392	86380542	1:86380392-86380542	ENSG00000278281,ENSG00000122417
chr1	86381400	86381550	1:86381400-86381550	-
chr1	86383032	86383182	1:86383032-86383182	-
chr1	86393572	86393722	1:86393572-86393722	ENSG00000122417
chr1	86393892	86394042	1:86393892-86394042	-
chr1	86394532	86394682	1:86394532-86394682	ENSG00000122417
chr1	86395432	86395582	1:86395432-86395582	ENSG00000231349,ENSG00000122417
chr1	86395652	86395802	1:86395652-86395802	ENSG00000231349,ENSG00000122417
chr1	86396312	86396462	1:86396312-86396462	ENSG00000231349,ENSG00000278281,ENSG00000122417
chr1	86409552	86409702	1:86409552-86409702	ENSG00000231349
chr1	86419412	86419562	1:86419412-86419562	ENSG00000137975
chr1	86429472	86429622	1:86429472-86429622	ENSG00000137975
chr1	86429972	86430122	1:86429972-86430122	ENSG00000153923,ENSG00000224466,ENSG00000016602,ENSG00000016490,ENSG00000137975,ENSG00000231349,ENSG00000278281,ENSG00000122417,ENSG00000285210
chr1	86436152	86436302	1:86436152-86436302	ENSG00000137975
chr1	86451052	86451202	1:86451052-86451202	ENSG00000137975
chr1	86453812	86453962	1:86453812-86453962	ENSG00000137975
chr1	86472251	86472401	1:86472251-86472401	ENSG00000016490
chr1	86474152	86474302	1:86474152-86474302	ENSG00000016490
chr1	86487232	86487382	1:86487232-86487382	-
chr1	86500132	86500282	1:86500132-86500282	-
chr1	86502292	86502442	1:86502292-86502442	-
chr1	86503912	86504062	1:86503912-86504062	-
chr1	86508052	86508202	1:86508052-86508202	ENSG00000224466
chr1	86538432	86538582	1:86538432-86538582	ENSG00000224466,ENSG00000016602
chr1	86542747	86542897	1:86542747-86542897	ENSG00000224466,ENSG00000016602
chr1	86573852	86574002	1:86573852-86574002	ENSG00000224466,ENSG00000016602
chr1	86595051	86595201	1:86595051-86595201	-
chr1	86648075	86648225	1:86648075-86648225	-
chr1	86648372	86648522	1:86648372-86648522	ENSG00000153923,ENSG00000224466,ENSG00000016602,ENSG00000278281
chr1	86687712	86687862	1:86687712-86687862	ENSG00000236915
chr1	86704692	86704842	1:86704692-86704842	ENSG00000097033,ENSG00000261737,ENSG00000236915
chr1	86705292	86705442	1:86705292-86705442	ENSG00000097033,ENSG00000261737,ENSG00000236915
chr1	86705692	86705842	1:86705692-86705842	ENSG00000097033,ENSG00000261737
chr1	86706112	86706262	1:86706112-86706262	ENSG00000097033,ENSG00000261737
chr1	86714272	86714422	1:86714272-86714422	-
chr1	86733632	86733782	1:86733632-86733782	ENSG00000097033
chr1	86740212	86740362	1:86740212-86740362	-
chr1	86742052	86742202	1:86742052-86742202	-
chr1	86757792	86757942	1:86757792-86757942	-
chr1	86773712	86773862	1:86773712-86773862	-
chr1	86774412	86774562	1:86774412-86774562	ENSG00000230721
chr1	86775012	86775162	1:86775012-86775162	ENSG00000230721
chr1	86775425	86775575	1:86775425-86775575	-
chr1	86779532	86779682	1:86779532-86779682	ENSG00000230721
chr1	86781052	86781202	1:86781052-86781202	ENSG00000230721
chr1	86782625	86782775	1:86782625-86782775	ENSG00000230721
chr1	86788772	86788922	1:86788772-86788922	ENSG00000230721,ENSG00000224466
chr1	86793172	86793322	1:86793172-86793322	ENSG00000267734,ENSG00000230721
chr1	86825332	86825482	1:86825332-86825482	ENSG00000284846
chr1	86829532	86829682	1:86829532-86829682	ENSG00000284846
chr1	86833732	86833882	1:86833732-86833882	ENSG00000267734,ENSG00000284846
chr1	86839575	86839725	1:86839575-86839725	-
chr1	86841239	86841389	1:86841239-86841389	-
chr1	86846392	86846542	1:86846392-86846542	ENSG00000267734,ENSG00000284846
chr1	86851952	86852102	1:86851952-86852102	-
chr1	86866792	86866942	1:86866792-86866942	ENSG00000267734
chr1	86868592	86868742	1:86868592-86868742	-
chr1	86872192	86872342	1:86872192-86872342	-
chr1	86906532	86906682	1:86906532-86906682	-
chr1	86912592	86912742	1:86912592-86912742	ENSG00000153936,ENSG00000183291
chr1	86913572	86913722	1:86913572-86913722	ENSG00000267734,ENSG00000153936,ENSG00000183291
chr1	86913812	86913962	1:86913812-86913962	ENSG00000267734,ENSG00000153936,ENSG00000183291
chr1	86914352	86914502	1:86914352-86914502	ENSG00000225568,ENSG00000235251,ENSG00000267561,ENSG00000267734,ENSG00000153936,ENSG00000183291,ENSG00000284846,ENSG00000097033,ENSG00000261737,ENSG00000278281
chr1	86915592	86915742	1:86915592-86915742	ENSG00000267734,ENSG00000153936,ENSG00000183291
chr1	86951552	86951702	1:86951552-86951702	-
chr1	86957352	86957502	1:86957352-86957502	ENSG00000267734,ENSG00000153936
chr1	86965352	86965502	1:86965352-86965502	-
chr1	86992953	86993103	1:86992953-86993103	ENSG00000267561
chr1	86993452	86993602	1:86993452-86993602	ENSG00000267561
chr1	87018092	87018242	1:87018092-87018242	-
chr1	87025312	87025462	1:87025312-87025462	ENSG00000225568,ENSG00000235251
chr1	87044851	87045001	1:87044851-87045001	ENSG00000225568,ENSG00000235251
chr1	87053612	87053762	1:87053612-87053762	ENSG00000225568,ENSG00000235251
chr1	87058132	87058282	1:87058132-87058282	ENSG00000225568,ENSG00000235251
chr1	87061972	87062122	1:87061972-87062122	ENSG00000225568,ENSG00000235251
chr1	87084372	87084522	1:87084372-87084522	-
chr1	87093432	87093582	1:87093432-87093582	-
chr1	87113492	87113642	1:87113492-87113642	-
chr1	87115601	87115751	1:87115601-87115751	-
chr1	87121839	87121989	1:87121839-87121989	ENSG00000267272
chr1	87131872	87132022	1:87131872-87132022	ENSG00000267272
chr1	87134160	87134310	1:87134160-87134310	ENSG00000267272
chr1	87149812	87149962	1:87149812-87149962	ENSG00000267272
chr1	87151852	87152002	1:87151852-87152002	ENSG00000267272
chr1	87152620	87152770	1:87152620-87152770	-
chr1	87153311	87153461	1:87153311-87153461	-
chr1	87165292	87165442	1:87165292-87165442	-
chr1	87170312	87170462	1:87170312-87170462	-
chr1	87197317	87197467	1:87197317-87197467	-
chr1	87219732	87219882	1:87219732-87219882	ENSG00000284240
chr1	87224312	87224462	1:87224312-87224462	ENSG00000284240
chr1	87226432	87226582	1:87226432-87226582	ENSG00000284240,ENSG00000267272
chr1	87236712	87236862	1:87236712-87236862	-
chr1	87243692	87243842	1:87243692-87243842	-
chr1	87252532	87252682	1:87252532-87252682	-
chr1	87268972	87269122	1:87268972-87269122	-
chr1	87278892	87279042	1:87278892-87279042	-
chr1	87279318	87279468	1:87279318-87279468	-
chr1	87280272	87280422	1:87280272-87280422	-
chr1	87287092	87287242	1:87287092-87287242	-
chr1	87293032	87293182	1:87293032-87293182	-
chr1	87326092	87326242	1:87326092-87326242	ENSG00000143013
chr1	87327464	87327614	1:87327464-87327614	-
chr1	87327614	87327752	1:87327614-87327752	-
chr1	87327752	87327902	1:87327752-87327902	-
chr1	87328352	87328502	1:87328352-87328502	ENSG00000143013,ENSG00000227290,ENSG00000199318,ENSG00000267272
chr1	87328772	87328922	1:87328772-87328922	ENSG00000143013
chr1	87329332	87329482	1:87329332-87329482	ENSG00000143013
chr1	87329792	87329942	1:87329792-87329942	ENSG00000143013
chr1	87330152	87330302	1:87330152-87330302	-
chr1	87330612	87330762	1:87330612-87330762	ENSG00000143013
chr1	87331692	87331842	1:87331692-87331842	ENSG00000143013
chr1	87333792	87333942	1:87333792-87333942	ENSG00000143013
chr1	87334432	87334582	1:87334432-87334582	ENSG00000143013
chr1	87334872	87335022	1:87334872-87335022	ENSG00000143013
chr1	87335352	87335502	1:87335352-87335502	ENSG00000143013
chr1	87336712	87336862	1:87336712-87336862	-
chr1	87358393	87358543	1:87358393-87358543	-
chr1	87369012	87369162	1:87369012-87369162	ENSG00000227290
chr1	87370652	87370802	1:87370652-87370802	ENSG00000227290
chr1	87402759	87402909	1:87402759-87402909	-
chr1	87410972	87411122	1:87410972-87411122	-
chr1	87411212	87411362	1:87411212-87411362	-
chr1	87423952	87424102	1:87423952-87424102	-
chr1	87435652	87435802	1:87435652-87435802	ENSG00000199318
chr1	87435992	87436142	1:87435992-87436142	ENSG00000199318
chr1	87436272	87436422	1:87436272-87436422	ENSG00000199318
chr1	87436652	87436802	1:87436652-87436802	-
chr1	87449372	87449522	1:87449372-87449522	ENSG00000199318
chr1	87451679	87451829	1:87451679-87451829	ENSG00000199318
chr1	87478352	87478502	1:87478352-87478502	-
chr1	87491521	87491671	1:87491521-87491671	-
chr1	87512652	87512802	1:87512652-87512802	-
chr1	87513372	87513522	1:87513372-87513522	-
chr1	87514092	87514242	1:87514092-87514242	-
chr1	87515872	87516022	1:87515872-87516022	-
chr1	87523503	87523653	1:87523503-87523653	-
chr1	87524132	87524282	1:87524132-87524282	-
chr1	87581032	87581182	1:87581032-87581182	-
chr1	87588612	87588762	1:87588612-87588762	-
chr1	87590405	87590555	1:87590405-87590555	-
chr1	87594872	87595022	1:87594872-87595022	-
chr1	87595112	87595262	1:87595112-87595262	-
chr1	87598569	87598719	1:87598569-87598719	-
chr1	87600592	87600742	1:87600592-87600742	-
chr1	87601012	87601162	1:87601012-87601162	-
chr1	87638040	87638190	1:87638040-87638190	-
chr1	87638190	87638340	1:87638190-87638340	-
chr1	87642712	87642862	1:87642712-87642862	-
chr1	87645012	87645162	1:87645012-87645162	-
chr1	87655132	87655282	1:87655132-87655282	-
chr1	87680872	87681022	1:87680872-87681022	-
chr1	87684232	87684382	1:87684232-87684382	-
chr1	87684852	87685002	1:87684852-87685002	-
chr1	87685392	87685542	1:87685392-87685542	-
chr1	87685952	87686102	1:87685952-87686102	-
chr1	87686232	87686382	1:87686232-87686382	-
chr1	87686832	87686982	1:87686832-87686982	-
chr1	87702641	87702791	1:87702641-87702791	-
chr1	87706812	87706962	1:87706812-87706962	-
chr1	87730912	87731062	1:87730912-87731062	-
chr1	87731062	87731212	1:87731062-87731212	-
chr1	87733573	87733723	1:87733573-87733723	-
chr1	87735812	87735962	1:87735812-87735962	-
chr1	87754192	87754342	1:87754192-87754342	-
chr1	87757712	87757862	1:87757712-87757862	-
chr1	87763612	87763762	1:87763612-87763762	-
chr1	87765812	87765962	1:87765812-87765962	-
chr1	87766832	87766982	1:87766832-87766982	-
chr1	87787632	87787782	1:87787632-87787782	-
chr1	87795392	87795542	1:87795392-87795542	ENSG00000279778
chr1	87795700	87795850	1:87795700-87795850	-
chr1	87799572	87799722	1:87799572-87799722	ENSG00000279778
chr1	87800172	87800322	1:87800172-87800322	ENSG00000279778
chr1	87806039	87806189	1:87806039-87806189	ENSG00000279778
chr1	87826772	87826922	1:87826772-87826922	-
chr1	87854132	87854282	1:87854132-87854282	-
chr1	87867748	87867898	1:87867748-87867898	-
chr1	87869732	87869882	1:87869732-87869882	-
chr1	87886012	87886162	1:87886012-87886162	-
chr1	87887292	87887442	1:87887292-87887442	-
chr1	87888592	87888742	1:87888592-87888742	-
chr1	87898672	87898822	1:87898672-87898822	-
chr1	87902952	87903102	1:87902952-87903102	ENSG00000237505,ENSG00000230053
chr1	87914523	87914673	1:87914523-87914673	-
chr1	87942312	87942462	1:87942312-87942462	-
chr1	87951960	87952110	1:87951960-87952110	-
chr1	87953872	87954022	1:87953872-87954022	-
chr1	87956172	87956322	1:87956172-87956322	-
chr1	87962156	87962306	1:87962156-87962306	-
chr1	87967892	87968042	1:87967892-87968042	-
chr1	87968452	87968602	1:87968452-87968602	-
chr1	87993189	87993339	1:87993189-87993339	-
chr1	88029272	88029422	1:88029272-88029422	-
chr1	88061592	88061742	1:88061592-88061742	-
chr1	88079152	88079302	1:88079152-88079302	-
chr1	88141632	88141782	1:88141632-88141782	-
chr1	88175832	88175982	1:88175832-88175982	-
chr1	88180632	88180782	1:88180632-88180782	ENSG00000270507,ENSG00000239504,ENSG00000230053,ENSG00000237959
chr1	88303232	88303382	1:88303232-88303382	ENSG00000270507
chr1	88327792	88327942	1:88327792-88327942	ENSG00000237505,ENSG00000270507,ENSG00000239504,ENSG00000230053,ENSG00000274321,ENSG00000237959
chr1	88352175	88352325	1:88352175-88352325	-
chr1	88357892	88358042	1:88357892-88358042	-
chr1	88401458	88401608	1:88401458-88401608	-
chr1	88401608	88401758	1:88401608-88401758	-
chr1	88404354	88404504	1:88404354-88404504	-
chr1	88404504	88404654	1:88404504-88404654	-
chr1	88441143	88441293	1:88441143-88441293	-
chr1	88462612	88462762	1:88462612-88462762	ENSG00000286758,ENSG00000239504,ENSG00000230053
chr1	88463012	88463162	1:88463012-88463162	ENSG00000286758,ENSG00000239504,ENSG00000230053
chr1	88463612	88463762	1:88463612-88463762	ENSG00000286758,ENSG00000239504,ENSG00000230053
chr1	88509492	88509642	1:88509492-88509642	ENSG00000239504,ENSG00000230053,ENSG00000274321
chr1	88519312	88519462	1:88519312-88519462	ENSG00000230053,ENSG00000274321
chr1	88544297	88544447	1:88544297-88544447	-
chr1	88549692	88549842	1:88549692-88549842	ENSG00000237959
chr1	88595472	88595622	1:88595472-88595622	ENSG00000237959
chr1	88608252	88608402	1:88608252-88608402	ENSG00000237959
chr1	88609130	88609280	1:88609130-88609280	-
chr1	88650852	88651002	1:88650852-88651002	ENSG00000237959
chr1	88655812	88655962	1:88655812-88655962	-
chr1	88662352	88662502	1:88662352-88662502	-
chr1	88678552	88678702	1:88678552-88678702	-
chr1	88680532	88680682	1:88680532-88680682	ENSG00000065243
chr1	88683012	88683162	1:88683012-88683162	ENSG00000065243
chr1	88684092	88684242	1:88684092-88684242	ENSG00000237505,ENSG00000230053,ENSG00000237959,ENSG00000065243,ENSG00000207234
chr1	88684952	88685102	1:88684952-88685102	ENSG00000237505,ENSG00000065243
chr1	88685252	88685402	1:88685252-88685402	-
chr1	88696492	88696642	1:88696492-88696642	-
chr1	88697612	88697762	1:88697612-88697762	-
chr1	88698272	88698422	1:88698272-88698422	-
chr1	88700518	88700668	1:88700518-88700668	-
chr1	88700732	88700882	1:88700732-88700882	-
chr1	88701412	88701562	1:88701412-88701562	-
chr1	88731672	88731822	1:88731672-88731822	ENSG00000237959,ENSG00000207234
chr1	88732372	88732522	1:88732372-88732522	-
chr1	88736772	88736922	1:88736772-88736922	-
chr1	88740912	88741062	1:88740912-88741062	-
chr1	88741532	88741682	1:88741532-88741682	-
chr1	88746952	88747102	1:88746952-88747102	-
chr1	88763252	88763402	1:88763252-88763402	-
chr1	88763712	88763862	1:88763712-88763862	-
chr1	88773652	88773802	1:88773652-88773802	ENSG00000065243
chr1	88791312	88791462	1:88791312-88791462	-
chr1	88800512	88800662	1:88800512-88800662	ENSG00000207234
chr1	88801972	88802122	1:88801972-88802122	ENSG00000207234
chr1	88803072	88803222	1:88803072-88803222	ENSG00000207234
chr1	88811132	88811282	1:88811132-88811282	ENSG00000207234
chr1	88830232	88830382	1:88830232-88830382	ENSG00000241975,ENSG00000207234
chr1	88830672	88830822	1:88830672-88830822	ENSG00000241975,ENSG00000207234
chr1	88831012	88831162	1:88831012-88831162	ENSG00000241975,ENSG00000207234
chr1	88867872	88868022	1:88867872-88868022	ENSG00000241975,ENSG00000207234
chr1	88874092	88874242	1:88874092-88874242	-
chr1	88877512	88877662	1:88877512-88877662	-
chr1	88890892	88891042	1:88890892-88891042	ENSG00000137947
chr1	88891552	88891702	1:88891552-88891702	ENSG00000235308,ENSG00000137947,ENSG00000207234
chr1	88892612	88892762	1:88892612-88892762	ENSG00000137947
chr1	88917211	88917361	1:88917211-88917361	ENSG00000235308
chr1	88936052	88936202	1:88936052-88936202	ENSG00000235308
chr1	88940727	88940877	1:88940727-88940877	-
chr1	88946912	88947062	1:88946912-88947062	-
chr1	88947472	88947622	1:88947472-88947622	ENSG00000235308
chr1	88973652	88973802	1:88973652-88973802	-
chr1	88979552	88979702	1:88979552-88979702	-
chr1	88982252	88982402	1:88982252-88982402	-
chr1	88983972	88984122	1:88983972-88984122	ENSG00000137944
chr1	88984612	88984762	1:88984612-88984762	-
chr1	88985172	88985322	1:88985172-88985322	ENSG00000213516,ENSG00000137944
chr1	88991772	88991922	1:88991772-88991922	-
chr1	88992892	88993042	1:88992892-88993042	ENSG00000162654,ENSG00000284734,ENSG00000284637,ENSG00000238081,ENSG00000233235,ENSG00000183347,ENSG00000215874,ENSG00000213512,ENSG00000286802,ENSG00000234518,ENSG00000117228,ENSG00000202385,ENSG00000117226,ENSG00000213516,ENSG00000137944
chr1	88998812	88998962	1:88998812-88998962	ENSG00000213516,ENSG00000137944
chr1	89021832	89021982	1:89021832-89021982	ENSG00000202385,ENSG00000117226
chr1	89022772	89022922	1:89022772-89022922	ENSG00000234518,ENSG00000202385,ENSG00000117226
chr1	89041172	89041322	1:89041172-89041322	-
chr1	89046912	89047062	1:89046912-89047062	-
chr1	89047905	89048055	1:89047905-89048055	-
chr1	89064232	89064382	1:89064232-89064382	ENSG00000117228
chr1	89065252	89065402	1:89065252-89065402	ENSG00000215874,ENSG00000213512,ENSG00000234518,ENSG00000117228,ENSG00000202385,ENSG00000117226
chr1	89068432	89068582	1:89068432-89068582	ENSG00000117228
chr1	89070032	89070182	1:89070032-89070182	ENSG00000117228
chr1	89085912	89086062	1:89085912-89086062	ENSG00000234518
chr1	89126112	89126262	1:89126112-89126262	ENSG00000162654,ENSG00000284734,ENSG00000284637,ENSG00000215874,ENSG00000213512,ENSG00000286802,ENSG00000162645,ENSG00000234518,ENSG00000117228,ENSG00000202385,ENSG00000117226
chr1	89126592	89126742	1:89126592-89126742	ENSG00000286802,ENSG00000162645
chr1	89127172	89127322	1:89127172-89127322	ENSG00000286802,ENSG00000162645
chr1	89128912	89129062	1:89128912-89129062	ENSG00000162654,ENSG00000213512,ENSG00000286802,ENSG00000162645,ENSG00000234518
chr1	89147932	89148082	1:89147932-89148082	ENSG00000162645
chr1	89149332	89149482	1:89149332-89149482	ENSG00000213512,ENSG00000162645
chr1	89198173	89198323	1:89198173-89198323	ENSG00000162654,ENSG00000284734,ENSG00000284637
chr1	89198413	89198563	1:89198413-89198563	ENSG00000162654,ENSG00000284734,ENSG00000284637
chr1	89198872	89199022	1:89198872-89199022	ENSG00000162654,ENSG00000284734,ENSG00000284637,ENSG00000213512
chr1	89203332	89203482	1:89203332-89203482	ENSG00000162654,ENSG00000284734,ENSG00000284637
chr1	89219375	89219525	1:89219375-89219525	-
chr1	89260712	89260862	1:89260712-89260862	ENSG00000154451,ENSG00000237568,ENSG00000238081,ENSG00000233235,ENSG00000213512
chr1	89260972	89261122	1:89260972-89261122	ENSG00000154451,ENSG00000237568
chr1	89262292	89262442	1:89262292-89262442	ENSG00000154451,ENSG00000237568
chr1	89262732	89262882	1:89262732-89262882	ENSG00000162654,ENSG00000284734,ENSG00000284637,ENSG00000154451,ENSG00000237568,ENSG00000238081,ENSG00000233235,ENSG00000215874,ENSG00000213512
chr1	89271672	89271822	1:89271672-89271822	ENSG00000154451
chr1	89274472	89274622	1:89274472-89274622	ENSG00000154451
chr1	89274692	89274842	1:89274692-89274842	ENSG00000154451
chr1	89276772	89276922	1:89276772-89276922	-
chr1	89299832	89299982	1:89299832-89299982	ENSG00000238081
chr1	89310672	89310822	1:89310672-89310822	ENSG00000238081,ENSG00000233235
chr1	89311112	89311262	1:89311112-89311262	ENSG00000233235
chr1	89311613	89311763	1:89311613-89311763	ENSG00000233235
chr1	89311872	89312022	1:89311872-89312022	ENSG00000233235
chr1	89356756	89356906	1:89356756-89356906	ENSG00000183347
chr1	89358396	89358546	1:89358396-89358546	ENSG00000233235,ENSG00000183347,ENSG00000215874,ENSG00000213512,ENSG00000234518
chr1	89363316	89363466	1:89363316-89363466	ENSG00000183347
chr1	89364356	89364506	1:89364356-89364506	ENSG00000183347
chr1	89407516	89407666	1:89407516-89407666	ENSG00000215874,ENSG00000225492
chr1	89447554	89447704	1:89447554-89447704	-
chr1	89451136	89451286	1:89451136-89451286	-
chr1	89455276	89455426	1:89455276-89455426	-
chr1	89483376	89483526	1:89483376-89483526	ENSG00000288629
chr1	89489156	89489306	1:89489156-89489306	-
chr1	89516176	89516326	1:89516176-89516326	ENSG00000286548,ENSG00000197147,ENSG00000288629
chr1	89518236	89518386	1:89518236-89518386	ENSG00000197147
chr1	89519916	89520066	1:89519916-89520066	ENSG00000197147
chr1	89524296	89524446	1:89524296-89524446	ENSG00000286548,ENSG00000197147
chr1	89524756	89524906	1:89524756-89524906	ENSG00000286548,ENSG00000197147,ENSG00000288629
chr1	89525396	89525546	1:89525396-89525546	ENSG00000286548,ENSG00000197147
chr1	89538311	89538461	1:89538311-89538461	-
chr1	89545401	89545551	1:89545401-89545551	-
chr1	89545696	89545846	1:89545696-89545846	ENSG00000288629
chr1	89547836	89547986	1:89547836-89547986	ENSG00000288629
chr1	89552676	89552826	1:89552676-89552826	ENSG00000288629
chr1	89557176	89557326	1:89557176-89557326	ENSG00000288629
chr1	89566976	89567126	1:89566976-89567126	ENSG00000288629
chr1	89590914	89591064	1:89590914-89591064	-
chr1	89596834	89596984	1:89596834-89596984	-
chr1	89596984	89597134	1:89596984-89597134	-
chr1	89599136	89599286	1:89599136-89599286	ENSG00000288629
chr1	89605836	89605986	1:89605836-89605986	ENSG00000288629
chr1	89608396	89608546	1:89608396-89608546	-
chr1	89616047	89616197	1:89616047-89616197	-
chr1	89622996	89623146	1:89622996-89623146	ENSG00000230735
chr1	89632636	89632786	1:89632636-89632786	ENSG00000231999,ENSG00000230735,ENSG00000171488,ENSG00000271949
chr1	89632916	89633066	1:89632916-89633066	ENSG00000231999,ENSG00000230735,ENSG00000171488,ENSG00000271949
chr1	89633436	89633586	1:89633436-89633586	ENSG00000231999,ENSG00000230735,ENSG00000171488,ENSG00000271949
chr1	89633956	89634106	1:89633956-89634106	ENSG00000231999,ENSG00000230735,ENSG00000171488,ENSG00000271949
chr1	89634356	89634506	1:89634356-89634506	ENSG00000231999,ENSG00000230735,ENSG00000171488,ENSG00000271949
chr1	89636276	89636426	1:89636276-89636426	ENSG00000231999,ENSG00000171488,ENSG00000271949,ENSG00000226394
chr1	89641731	89641881	1:89641731-89641881	-
chr1	89641896	89642046	1:89641896-89642046	-
chr1	89672276	89672426	1:89672276-89672426	ENSG00000226394
chr1	89672737	89672887	1:89672737-89672887	ENSG00000226394
chr1	89672916	89673066	1:89672916-89673066	ENSG00000226394
chr1	89673356	89673506	1:89673356-89673506	ENSG00000226394
chr1	89687371	89687521	1:89687371-89687521	-
chr1	89688716	89688866	1:89688716-89688866	-
chr1	89689955	89690105	1:89689955-89690105	-
chr1	89692676	89692826	1:89692676-89692826	ENSG00000226394
chr1	89693256	89693406	1:89693256-89693406	-
chr1	89719796	89719946	1:89719796-89719946	ENSG00000226394
chr1	89720096	89720246	1:89720096-89720246	-
chr1	89721476	89721626	1:89721476-89721626	-
chr1	89725056	89725206	1:89725056-89725206	ENSG00000226394
chr1	89737456	89737606	1:89737456-89737606	-
chr1	89738136	89738286	1:89738136-89738286	-
chr1	89739336	89739486	1:89739336-89739486	-
chr1	89754596	89754746	1:89754596-89754746	-
chr1	89757736	89757886	1:89757736-89757886	ENSG00000171488
chr1	89763056	89763206	1:89763056-89763206	ENSG00000231999,ENSG00000171488,ENSG00000271949
chr1	89780776	89780926	1:89780776-89780926	ENSG00000231613
chr1	89804776	89804926	1:89804776-89804926	ENSG00000231613,ENSG00000252797
chr1	89808516	89808666	1:89808516-89808666	-
chr1	89809636	89809786	1:89809636-89809786	-
chr1	89813076	89813226	1:89813076-89813226	ENSG00000231613,ENSG00000272931,ENSG00000171492
chr1	89820876	89821026	1:89820876-89821026	ENSG00000272931,ENSG00000171492
chr1	89821496	89821646	1:89821496-89821646	ENSG00000272931,ENSG00000171492
chr1	89823136	89823286	1:89823136-89823286	ENSG00000272931,ENSG00000171492
chr1	89832636	89832786	1:89832636-89832786	ENSG00000171492
chr1	89834534	89834684	1:89834534-89834684	-
chr1	89843016	89843166	1:89843016-89843166	ENSG00000171492
chr1	89843276	89843426	1:89843276-89843426	ENSG00000171492
chr1	89843556	89843706	1:89843556-89843706	ENSG00000171492
chr1	89843976	89844126	1:89843976-89844126	ENSG00000171492
chr1	89844376	89844526	1:89844376-89844526	ENSG00000171492
chr1	89855516	89855666	1:89855516-89855666	-
chr1	89855796	89855946	1:89855796-89855946	-
chr1	89866136	89866286	1:89866136-89866286	-
chr1	89871096	89871246	1:89871096-89871246	-
chr1	89872156	89872306	1:89872156-89872306	-
chr1	89873096	89873246	1:89873096-89873246	-
chr1	89873436	89873586	1:89873436-89873586	-
chr1	89873916	89874066	1:89873916-89874066	-
chr1	89878496	89878646	1:89878496-89878646	-
chr1	89885316	89885466	1:89885316-89885466	-
chr1	89887378	89887528	1:89887378-89887528	-
chr1	89890296	89890446	1:89890296-89890446	-
chr1	89894276	89894426	1:89894276-89894426	-
chr1	89906736	89906886	1:89906736-89906886	ENSG00000272672
chr1	89907508	89907658	1:89907508-89907658	-
chr1	89907836	89907986	1:89907836-89907986	-
chr1	89909136	89909286	1:89909136-89909286	ENSG00000272672
chr1	89910916	89911066	1:89910916-89911066	ENSG00000272672
chr1	89911716	89911866	1:89911716-89911866	-
chr1	89911936	89912086	1:89911936-89912086	-
chr1	89938196	89938346	1:89938196-89938346	ENSG00000272672
chr1	89938396	89938546	1:89938396-89938546	ENSG00000272672
chr1	89943056	89943206	1:89943056-89943206	ENSG00000272672
chr1	89945996	89946146	1:89945996-89946146	-
chr1	89952176	89952326	1:89952176-89952326	-
chr1	89953336	89953486	1:89953336-89953486	-
chr1	89962196	89962346	1:89962196-89962346	ENSG00000231613,ENSG00000272672,ENSG00000287406
chr1	89962776	89962926	1:89962776-89962926	-
chr1	89965436	89965586	1:89965436-89965586	-
chr1	89971696	89971846	1:89971696-89971846	-
chr1	89975176	89975326	1:89975176-89975326	-
chr1	89975696	89975846	1:89975696-89975846	-
chr1	89978896	89979046	1:89978896-89979046	-
chr1	89986216	89986366	1:89986216-89986366	ENSG00000252797,ENSG00000228175
chr1	89987316	89987466	1:89987316-89987466	ENSG00000252797,ENSG00000228175
chr1	89994876	89995026	1:89994876-89995026	ENSG00000231613,ENSG00000272931,ENSG00000252797,ENSG00000228175,ENSG00000162664
chr1	89995516	89995666	1:89995516-89995666	ENSG00000162664
chr1	89996136	89996286	1:89996136-89996286	ENSG00000162664
chr1	89998396	89998546	1:89998396-89998546	ENSG00000162664
chr1	90008196	90008346	1:90008196-90008346	ENSG00000162664
chr1	90046097	90046247	1:90046097-90046247	ENSG00000287015
chr1	90100690	90100840	1:90100690-90100840	-
chr1	90114657	90114807	1:90114657-90114807	ENSG00000287406,ENSG00000212459
chr1	90133137	90133287	1:90133137-90133287	-
chr1	90174437	90174587	1:90174437-90174587	-
chr1	90175708	90175858	1:90175708-90175858	-
chr1	90175858	90176008	1:90175858-90176008	-
chr1	90176597	90176747	1:90176597-90176747	ENSG00000287406,ENSG00000212459
chr1	90201597	90201747	1:90201597-90201747	ENSG00000287406,ENSG00000212459
chr1	90371257	90371407	1:90371257-90371407	ENSG00000287406,ENSG00000212459
chr1	90394367	90394517	1:90394367-90394517	-
chr1	90400338	90400488	1:90400338-90400488	ENSG00000287372
chr1	90400638	90400788	1:90400638-90400788	ENSG00000287372
chr1	90401103	90401253	1:90401103-90401253	ENSG00000287372
chr1	90403278	90403428	1:90403278-90403428	ENSG00000287406,ENSG00000212459,ENSG00000287372,ENSG00000229201,ENSG00000199666
chr1	90417258	90417408	1:90417258-90417408	ENSG00000287372
chr1	90488047	90488197	1:90488047-90488197	-
chr1	90488678	90488828	1:90488678-90488828	ENSG00000229201
chr1	90536030	90536180	1:90536030-90536180	ENSG00000229201
chr1	90546078	90546228	1:90546078-90546228	ENSG00000229201
chr1	90579318	90579468	1:90579318-90579468	-
chr1	90616484	90616634	1:90616484-90616634	ENSG00000199666
chr1	90668018	90668168	1:90668018-90668168	ENSG00000199666
chr1	90707438	90707588	1:90707438-90707588	ENSG00000143032,ENSG00000287076
chr1	90718098	90718248	1:90718098-90718248	ENSG00000143032,ENSG00000287076
chr1	90718438	90718588	1:90718438-90718588	ENSG00000143032,ENSG00000287076
chr1	90721538	90721688	1:90721538-90721688	ENSG00000143032,ENSG00000287076
chr1	90725758	90725908	1:90725758-90725908	ENSG00000143032,ENSG00000287076
chr1	90726558	90726708	1:90726558-90726708	ENSG00000143032,ENSG00000287076
chr1	90730738	90730888	1:90730738-90730888	-
chr1	90808906	90809056	1:90808906-90809056	-
chr1	90832038	90832188	1:90832038-90832188	ENSG00000233593,ENSG00000285532
chr1	90834707	90834857	1:90834707-90834857	ENSG00000233593,ENSG00000285532
chr1	90835058	90835208	1:90835058-90835208	ENSG00000233593,ENSG00000285532
chr1	90835338	90835488	1:90835338-90835488	ENSG00000233593,ENSG00000285532
chr1	90850698	90850848	1:90850698-90850848	ENSG00000233593,ENSG00000285532,ENSG00000225446,ENSG00000272094
chr1	90851558	90851708	1:90851558-90851708	ENSG00000233593,ENSG00000285532,ENSG00000225446,ENSG00000272094
chr1	90879378	90879528	1:90879378-90879528	ENSG00000272094,ENSG00000232882
chr1	90887363	90887513	1:90887363-90887513	ENSG00000232882
chr1	90919748	90919898	1:90919748-90919898	-
chr1	90919998	90920148	1:90919998-90920148	-
chr1	90923371	90923521	1:90923371-90923521	-
chr1	90924098	90924248	1:90924098-90924248	-
chr1	90925039	90925189	1:90925039-90925189	-
chr1	90925189	90925339	1:90925189-90925339	-
chr1	90926058	90926208	1:90926058-90926208	ENSG00000272094,ENSG00000232882
chr1	90959938	90960088	1:90959938-90960088	-
chr1	90963758	90963908	1:90963758-90963908	-
chr1	90964558	90964708	1:90964558-90964708	-
chr1	90974478	90974628	1:90974478-90974628	-
chr1	90974980	90975130	1:90974980-90975130	-
chr1	90978718	90978868	1:90978718-90978868	-
chr1	90994598	90994748	1:90994598-90994748	-
chr1	90995398	90995548	1:90995398-90995548	-
chr1	91008038	91008188	1:91008038-91008188	-
chr1	91018138	91018288	1:91018138-91018288	ENSG00000122482,ENSG00000232393
chr1	91020698	91020848	1:91020698-91020848	-
chr1	91021418	91021568	1:91021418-91021568	ENSG00000272094,ENSG00000122482,ENSG00000232393
chr1	91021758	91021908	1:91021758-91021908	ENSG00000122482,ENSG00000232393
chr1	91022098	91022248	1:91022098-91022248	ENSG00000122482,ENSG00000232393
chr1	91026898	91027048	1:91026898-91027048	-
chr1	91050308	91050458	1:91050308-91050458	-
chr1	91054958	91055108	1:91054958-91055108	-
chr1	91092198	91092348	1:91092198-91092348	-
chr1	91092538	91092688	1:91092538-91092688	-
chr1	91098398	91098548	1:91098398-91098548	-
chr1	91099798	91099948	1:91099798-91099948	-
chr1	91120978	91121128	1:91120978-91121128	ENSG00000199666,ENSG00000206817
chr1	91125238	91125388	1:91125238-91125388	-
chr1	91148718	91148868	1:91148718-91148868	-
chr1	91165378	91165528	1:91165378-91165528	ENSG00000206817
chr1	91165951	91166101	1:91165951-91166101	-
chr1	91166218	91166368	1:91166218-91166368	ENSG00000206817
chr1	91278878	91279028	1:91278878-91279028	ENSG00000206817
chr1	91282818	91282968	1:91282818-91282968	ENSG00000162669,ENSG00000206817,ENSG00000215873
chr1	91283447	91283597	1:91283447-91283597	-
chr1	91349369	91349519	1:91349369-91349519	ENSG00000162669,ENSG00000215873
chr1	91381968	91382118	1:91381968-91382118	-
chr1	91402118	91402268	1:91402118-91402268	ENSG00000162669
chr1	91404478	91404628	1:91404478-91404628	ENSG00000162669,ENSG00000215873
chr1	91418353	91418503	1:91418353-91418503	-
chr1	91440998	91441148	1:91440998-91441148	-
chr1	91450418	91450568	1:91450418-91450568	-
chr1	91454177	91454327	1:91454177-91454327	-
chr1	91490638	91490788	1:91490638-91490788	-
chr1	91500778	91500928	1:91500778-91500928	ENSG00000097046,ENSG00000137948
chr1	91501038	91501188	1:91501038-91501188	ENSG00000215873,ENSG00000097046,ENSG00000137948
chr1	91501318	91501468	1:91501318-91501468	ENSG00000215873,ENSG00000097046,ENSG00000137948
chr1	91502178	91502328	1:91502178-91502328	-
chr1	91502521	91502671	1:91502521-91502671	-
chr1	91502958	91503108	1:91502958-91503108	ENSG00000097046
chr1	91511538	91511688	1:91511538-91511688	ENSG00000097046
chr1	91513278	91513428	1:91513278-91513428	-
chr1	91519683	91519833	1:91519683-91519833	-
chr1	91521118	91521268	1:91521118-91521268	-
chr1	91523678	91523828	1:91523678-91523828	-
chr1	91526618	91526768	1:91526618-91526768	ENSG00000241318
chr1	91529998	91530148	1:91529998-91530148	ENSG00000241318
chr1	91537458	91537608	1:91537458-91537608	ENSG00000241318
chr1	91537738	91537888	1:91537738-91537888	ENSG00000241318
chr1	91553198	91553348	1:91553198-91553348	ENSG00000241318
chr1	91554098	91554248	1:91554098-91554248	-
chr1	91554358	91554508	1:91554358-91554508	-
chr1	91555478	91555628	1:91555478-91555628	-
chr1	91556258	91556408	1:91556258-91556408	ENSG00000241318
chr1	91569518	91569668	1:91569518-91569668	-
chr1	91569898	91570048	1:91569898-91570048	-
chr1	91575058	91575208	1:91575058-91575208	-
chr1	91575758	91575908	1:91575758-91575908	-
chr1	91576158	91576308	1:91576158-91576308	-
chr1	91579934	91580084	1:91579934-91580084	-
chr1	91582698	91582848	1:91582698-91582848	ENSG00000215873,ENSG00000229067,ENSG00000137948
chr1	91583378	91583528	1:91583378-91583528	-
chr1	91594815	91594965	1:91594815-91594965	-
chr1	91596598	91596748	1:91596598-91596748	ENSG00000229067
chr1	91608938	91609088	1:91608938-91609088	ENSG00000229067
chr1	91609678	91609828	1:91609678-91609828	ENSG00000229067
chr1	91611718	91611868	1:91611718-91611868	-
chr1	91650058	91650208	1:91650058-91650208	-
chr1	91650898	91651048	1:91650898-91651048	ENSG00000206817,ENSG00000215873,ENSG00000203914,ENSG00000137948,ENSG00000203910
chr1	91651918	91652068	1:91651918-91652068	-
chr1	91656011	91656161	1:91656011-91656161	-
chr1	91673718	91673868	1:91673718-91673868	-
chr1	91684858	91685008	1:91684858-91685008	-
chr1	91686294	91686444	1:91686294-91686444	-
chr1	91687598	91687748	1:91687598-91687748	-
chr1	91689698	91689848	1:91689698-91689848	-
chr1	91693598	91693748	1:91693598-91693748	-
chr1	91697558	91697708	1:91697558-91697708	-
chr1	91697978	91698128	1:91697978-91698128	-
chr1	91699698	91699848	1:91699698-91699848	-
chr1	91700438	91700588	1:91700438-91700588	-
chr1	91701158	91701308	1:91701158-91701308	-
chr1	91712578	91712728	1:91712578-91712728	-
chr1	91713518	91713668	1:91713518-91713668	ENSG00000069702
chr1	91725510	91725660	1:91725510-91725660	-
chr1	91726038	91726188	1:91726038-91726188	ENSG00000069702
chr1	91726498	91726648	1:91726498-91726648	-
chr1	91730878	91731028	1:91730878-91731028	-
chr1	91731398	91731548	1:91731398-91731548	-
chr1	91731918	91732068	1:91731918-91732068	-
chr1	91732618	91732768	1:91732618-91732768	ENSG00000069702
chr1	91735506	91735656	1:91735506-91735656	-
chr1	91736358	91736508	1:91736358-91736508	-
chr1	91736738	91736888	1:91736738-91736888	-
chr1	91737058	91737208	1:91737058-91737208	-
chr1	91746118	91746268	1:91746118-91746268	-
chr1	91750498	91750648	1:91750498-91750648	-
chr1	91754418	91754568	1:91754418-91754568	-
chr1	91757858	91758008	1:91757858-91758008	-
chr1	91763358	91763508	1:91763358-91763508	-
chr1	91769808	91769958	1:91769808-91769958	-
chr1	91774658	91774808	1:91774658-91774808	-
chr1	91781458	91781608	1:91781458-91781608	-
chr1	91783538	91783688	1:91783538-91783688	-
chr1	91790418	91790568	1:91790418-91790568	-
chr1	91792658	91792808	1:91792658-91792808	-
chr1	91795638	91795788	1:91795638-91795788	-
chr1	91798398	91798548	1:91798398-91798548	-
chr1	91804678	91804828	1:91804678-91804828	-
chr1	91809383	91809533	1:91809383-91809533	-
chr1	91818358	91818508	1:91818358-91818508	-
chr1	91818598	91818748	1:91818598-91818748	-
chr1	91819358	91819508	1:91819358-91819508	-
chr1	91830378	91830528	1:91830378-91830528	ENSG00000215873,ENSG00000239794
chr1	91831018	91831168	1:91831018-91831168	ENSG00000239794
chr1	91831218	91831368	1:91831218-91831368	ENSG00000239794
chr1	91831494	91831644	1:91831494-91831644	ENSG00000239794
chr1	91831644	91831794	1:91831644-91831794	-
chr1	91841338	91841488	1:91841338-91841488	-
chr1	91842158	91842308	1:91842158-91842308	-
chr1	91845218	91845368	1:91845218-91845368	ENSG00000239794
chr1	91846058	91846208	1:91846058-91846208	-
chr1	91846350	91846500	1:91846350-91846500	-
chr1	91851378	91851528	1:91851378-91851528	-
chr1	91851625	91851775	1:91851625-91851775	-
chr1	91851775	91851925	1:91851775-91851925	-
chr1	91863638	91863788	1:91863638-91863788	-
chr1	91864538	91864688	1:91864538-91864688	-
chr1	91872138	91872288	1:91872138-91872288	-
chr1	91872288	91872438	1:91872288-91872438	-
chr1	91872678	91872828	1:91872678-91872828	-
chr1	91883518	91883668	1:91883518-91883668	-
chr1	91884518	91884668	1:91884518-91884668	-
chr1	91884958	91885108	1:91884958-91885108	-
chr1	91885378	91885528	1:91885378-91885528	ENSG00000069702
chr1	91886078	91886228	1:91886078-91886228	ENSG00000069702
chr1	91890178	91890328	1:91890178-91890328	-
chr1	91891178	91891328	1:91891178-91891328	ENSG00000069702
chr1	91891578	91891728	1:91891578-91891728	ENSG00000069702
chr1	91891978	91892128	1:91891978-91892128	-
chr1	91894518	91894668	1:91894518-91894668	ENSG00000069702
chr1	91895918	91896068	1:91895918-91896068	-
chr1	91900658	91900808	1:91900658-91900808	-
chr1	91924298	91924448	1:91924298-91924448	ENSG00000137948
chr1	91927398	91927548	1:91927398-91927548	ENSG00000137948
chr1	91929098	91929248	1:91929098-91929248	-
chr1	91929358	91929508	1:91929358-91929508	-
chr1	91932498	91932648	1:91932498-91932648	-
chr1	91977698	91977848	1:91977698-91977848	ENSG00000137948
chr1	91980948	91981098	1:91980948-91981098	-
chr1	91997738	91997888	1:91997738-91997888	ENSG00000137948
chr1	92029578	92029728	1:92029578-92029728	ENSG00000172031
chr1	92030038	92030188	1:92030038-92030188	ENSG00000172031
chr1	92030378	92030528	1:92030378-92030528	ENSG00000172031
chr1	92030958	92031108	1:92030958-92031108	ENSG00000172031,ENSG00000233228
chr1	92031518	92031668	1:92031518-92031668	ENSG00000172031
chr1	92037518	92037668	1:92037518-92037668	ENSG00000172031,ENSG00000233228,ENSG00000203910,ENSG00000233125
chr1	92065158	92065308	1:92065158-92065308	ENSG00000233228
chr1	92080358	92080508	1:92080358-92080508	ENSG00000233228,ENSG00000230667,ENSG00000189195,ENSG00000224678,ENSG00000233401,ENSG00000203910,ENSG00000233125
chr1	92085878	92086028	1:92085878-92086028	ENSG00000189195
chr1	92096398	92096548	1:92096398-92096548	-
chr1	92106120	92106270	1:92106120-92106270	ENSG00000224678
chr1	92118938	92119088	1:92118938-92119088	ENSG00000224678,ENSG00000233401
chr1	92124058	92124208	1:92124058-92124208	ENSG00000224678,ENSG00000233401
chr1	92126253	92126403	1:92126253-92126403	ENSG00000224678,ENSG00000233401
chr1	92168798	92168948	1:92168798-92168948	ENSG00000189195
chr1	92184758	92184908	1:92184758-92184908	ENSG00000189195,ENSG00000273487,ENSG00000226773,ENSG00000203910,ENSG00000233125
chr1	92202078	92202228	1:92202078-92202228	ENSG00000226773,ENSG00000203910,ENSG00000233125
chr1	92244840	92244990	1:92244840-92244990	ENSG00000233125
chr1	92275038	92275188	1:92275038-92275188	-
chr1	92277238	92277388	1:92277238-92277388	ENSG00000203910,ENSG00000233125,ENSG00000174842
chr1	92291498	92291648	1:92291498-92291648	ENSG00000174842,ENSG00000122484
chr1	92298678	92298828	1:92298678-92298828	ENSG00000203910,ENSG00000233125,ENSG00000174842,ENSG00000122484
chr1	92298898	92299048	1:92298898-92299048	ENSG00000203910,ENSG00000233125,ENSG00000174842,ENSG00000122484
chr1	92299898	92300048	1:92299898-92300048	ENSG00000174842,ENSG00000122484
chr1	92310218	92310368	1:92310218-92310368	-
chr1	92329478	92329628	1:92329478-92329628	ENSG00000122484
chr1	92357058	92357208	1:92357058-92357208	ENSG00000203910,ENSG00000233125,ENSG00000242764,ENSG00000229992
chr1	92381018	92381168	1:92381018-92381168	-
chr1	92403078	92403228	1:92403078-92403228	ENSG00000242764
chr1	92404818	92404968	1:92404818-92404968	ENSG00000242764
chr1	92411638	92411788	1:92411638-92411788	ENSG00000242764
chr1	92444538	92444688	1:92444538-92444688	-
chr1	92445003	92445153	1:92445003-92445153	-
chr1	92445238	92445388	1:92445238-92445388	-
chr1	92446578	92446728	1:92446578-92446728	-
chr1	92447098	92447248	1:92447098-92447248	-
chr1	92478498	92478648	1:92478498-92478648	ENSG00000162676
chr1	92480616	92480766	1:92480616-92480766	ENSG00000162676
chr1	92481018	92481168	1:92481018-92481168	ENSG00000162676
chr1	92481598	92481748	1:92481598-92481748	ENSG00000162676
chr1	92482138	92482288	1:92482138-92482288	ENSG00000162676
chr1	92482558	92482708	1:92482558-92482708	ENSG00000162676
chr1	92484438	92484588	1:92484438-92484588	ENSG00000162676
chr1	92484838	92484988	1:92484838-92484988	ENSG00000162676
chr1	92486138	92486288	1:92486138-92486288	ENSG00000162676
chr1	92486578	92486728	1:92486578-92486728	ENSG00000162676
chr1	92486898	92487048	1:92486898-92487048	ENSG00000162676
chr1	92502298	92502448	1:92502298-92502448	-
chr1	92515898	92516048	1:92515898-92516048	-
chr1	92516048	92516198	1:92516048-92516198	-
chr1	92537138	92537288	1:92537138-92537288	-
chr1	92538118	92538268	1:92538118-92538268	-
chr1	92538918	92539068	1:92538918-92539068	-
chr1	92560057	92560207	1:92560057-92560207	-
chr1	92567578	92567728	1:92567578-92567728	-
chr1	92583958	92584108	1:92583958-92584108	ENSG00000223787
chr1	92584538	92584688	1:92584538-92584688	ENSG00000223787
chr1	92585212	92585362	1:92585212-92585362	ENSG00000223787
chr1	92585961	92586111	1:92585961-92586111	ENSG00000223787
chr1	92599298	92599448	1:92599298-92599448	-
chr1	92604698	92604848	1:92604698-92604848	-
chr1	92623318	92623468	1:92623318-92623468	-
chr1	92655358	92655508	1:92655358-92655508	ENSG00000229992
chr1	92662173	92662323	1:92662173-92662323	ENSG00000229992
chr1	92701318	92701468	1:92701318-92701468	ENSG00000201317
chr1	92705558	92705708	1:92705558-92705708	ENSG00000201317
chr1	92708458	92708608	1:92708458-92708608	ENSG00000201317
chr1	92708838	92708988	1:92708838-92708988	ENSG00000201317
chr1	92709898	92710048	1:92709898-92710048	ENSG00000229992,ENSG00000201317,ENSG00000225505
chr1	92711518	92711668	1:92711518-92711668	-
chr1	92723818	92723968	1:92723818-92723968	ENSG00000229992,ENSG00000225505
chr1	92736498	92736648	1:92736498-92736648	ENSG00000225505
chr1	92740138	92740288	1:92740138-92740288	ENSG00000225505,ENSG00000234202
chr1	92747838	92747988	1:92747838-92747988	ENSG00000234202
chr1	92748250	92748400	1:92748250-92748400	ENSG00000234202
chr1	92749158	92749308	1:92749158-92749308	ENSG00000225505,ENSG00000234202,ENSG00000223896
chr1	92752838	92752988	1:92752838-92752988	ENSG00000225505,ENSG00000234202,ENSG00000223896
chr1	92754078	92754228	1:92754078-92754228	ENSG00000225505,ENSG00000234202,ENSG00000223896
chr1	92774524	92774674	1:92774524-92774674	-
chr1	92774810	92774960	1:92774810-92774960	-
chr1	92778458	92778608	1:92778458-92778608	-
chr1	92783452	92783602	1:92783452-92783602	-
chr1	92783698	92783848	1:92783698-92783848	ENSG00000067208
chr1	92784238	92784388	1:92784238-92784388	ENSG00000067208
chr1	92785138	92785288	1:92785138-92785288	ENSG00000067208,ENSG00000229992,ENSG00000225505,ENSG00000234202,ENSG00000223896,ENSG00000207523,ENSG00000207022
chr1	92791818	92791968	1:92791818-92791968	-
chr1	92792378	92792528	1:92792378-92792528	-
chr1	92795298	92795448	1:92795298-92795448	ENSG00000067208
chr1	92797458	92797608	1:92797458-92797608	ENSG00000067208
chr1	92798078	92798228	1:92798078-92798228	-
chr1	92804838	92804988	1:92804838-92804988	ENSG00000067208,ENSG00000229992,ENSG00000225505,ENSG00000234202,ENSG00000223896,ENSG00000207523,ENSG00000207022
chr1	92805338	92805488	1:92805338-92805488	-
chr1	92818484	92818634	1:92818484-92818634	-
chr1	92820645	92820795	1:92820645-92820795	-
chr1	92822978	92823128	1:92822978-92823128	ENSG00000122406,ENSG00000207523,ENSG00000207022
chr1	92831938	92832088	1:92831938-92832088	ENSG00000229992,ENSG00000122406,ENSG00000206680,ENSG00000207523,ENSG00000207022,ENSG00000239710,ENSG00000287797
chr1	92832178	92832328	1:92832178-92832328	ENSG00000122406,ENSG00000206680,ENSG00000207523,ENSG00000207022
chr1	92832878	92833028	1:92832878-92833028	-
chr1	92837138	92837288	1:92837138-92837288	ENSG00000122406,ENSG00000206680,ENSG00000207523
chr1	92837930	92838080	1:92837930-92838080	ENSG00000207523
chr1	92858998	92859148	1:92858998-92859148	ENSG00000154511,ENSG00000207523,ENSG00000207022,ENSG00000239710,ENSG00000287797
chr1	92877498	92877648	1:92877498-92877648	-
chr1	92877918	92878068	1:92877918-92878068	-
chr1	92908058	92908208	1:92908058-92908208	-
chr1	92909458	92909608	1:92909458-92909608	ENSG00000229052
chr1	92916998	92917148	1:92916998-92917148	ENSG00000229052
chr1	92917778	92917928	1:92917778-92917928	-
chr1	92923798	92923948	1:92923798-92923948	ENSG00000229052
chr1	92924678	92924828	1:92924678-92924828	ENSG00000229052
chr1	92933646	92933796	1:92933646-92933796	ENSG00000229052
chr1	92934758	92934908	1:92934758-92934908	ENSG00000229052
chr1	92950538	92950688	1:92950538-92950688	ENSG00000229052,ENSG00000239710,ENSG00000287797
chr1	92951398	92951548	1:92951398-92951548	ENSG00000154511,ENSG00000229052,ENSG00000239710,ENSG00000287797
chr1	92960498	92960648	1:92960498-92960648	ENSG00000154511,ENSG00000207022,ENSG00000229052,ENSG00000252121,ENSG00000239710,ENSG00000287797
chr1	92961558	92961708	1:92961558-92961708	ENSG00000154511,ENSG00000252121,ENSG00000239710,ENSG00000287797
chr1	92961898	92962048	1:92961898-92962048	ENSG00000154511,ENSG00000252121,ENSG00000239710,ENSG00000287797
chr1	92962398	92962548	1:92962398-92962548	ENSG00000154511,ENSG00000252121,ENSG00000239710,ENSG00000287797
chr1	92968178	92968328	1:92968178-92968328	ENSG00000154511,ENSG00000252121,ENSG00000239710,ENSG00000287797
chr1	92968557	92968707	1:92968557-92968707	-
chr1	92972738	92972888	1:92972738-92972888	ENSG00000252121,ENSG00000239710,ENSG00000287797
chr1	92990098	92990248	1:92990098-92990248	ENSG00000239710,ENSG00000287797
chr1	92994218	92994368	1:92994218-92994368	ENSG00000154511,ENSG00000207022,ENSG00000252121,ENSG00000239710,ENSG00000287797,ENSG00000252752
chr1	93013830	93013980	1:93013830-93013980	ENSG00000252752
chr1	93015718	93015868	1:93015718-93015868	ENSG00000252752
chr1	93016078	93016228	1:93016078-93016228	ENSG00000252752
chr1	93016398	93016548	1:93016398-93016548	ENSG00000252752
chr1	93021698	93021848	1:93021698-93021848	ENSG00000252752,ENSG00000222664,ENSG00000251837
chr1	93023858	93024008	1:93023858-93024008	ENSG00000252752,ENSG00000222664,ENSG00000251837
chr1	93025658	93025808	1:93025658-93025808	ENSG00000252752,ENSG00000222664,ENSG00000251837
chr1	93033098	93033248	1:93033098-93033248	ENSG00000222664,ENSG00000251837
chr1	93033501	93033651	1:93033501-93033651	ENSG00000222664,ENSG00000251837
chr1	93033858	93034008	1:93033858-93034008	ENSG00000222664,ENSG00000251837
chr1	93056358	93056508	1:93056358-93056508	-
chr1	93062318	93062468	1:93062318-93062468	-
chr1	93079118	93079268	1:93079118-93079268	ENSG00000252752,ENSG00000143033,ENSG00000229567
chr1	93079778	93079928	1:93079778-93079928	ENSG00000143033
chr1	93080518	93080668	1:93080518-93080668	ENSG00000143033
chr1	93081858	93082008	1:93081858-93082008	ENSG00000143033
chr1	93093438	93093588	1:93093438-93093588	-
chr1	93099633	93099783	1:93099633-93099783	-
chr1	93111678	93111828	1:93111678-93111828	-
chr1	93111901	93112051	1:93111901-93112051	-
chr1	93123234	93123384	1:93123234-93123384	-
chr1	93148118	93148268	1:93148118-93148268	-
chr1	93171657	93171807	1:93171657-93171807	-
chr1	93171807	93171957	1:93171807-93171957	-
chr1	93172903	93173053	1:93172903-93173053	-
chr1	93178138	93178288	1:93178138-93178288	ENSG00000122483
chr1	93178878	93179028	1:93178878-93179028	-
chr1	93179698	93179848	1:93179698-93179848	ENSG00000117500,ENSG00000122483,ENSG00000237003,ENSG00000225297,ENSG00000229567
chr1	93180438	93180588	1:93180438-93180588	ENSG00000117500,ENSG00000122483,ENSG00000237003,ENSG00000225297,ENSG00000229567
chr1	93180978	93181128	1:93180978-93181128	ENSG00000117500,ENSG00000122483,ENSG00000237003,ENSG00000225297
chr1	93196718	93196868	1:93196718-93196868	ENSG00000237003,ENSG00000225297
chr1	93200318	93200468	1:93200318-93200468	ENSG00000225297
chr1	93219638	93219788	1:93219638-93219788	-
chr1	93222098	93222248	1:93222098-93222248	-
chr1	93223834	93223984	1:93223834-93223984	-
chr1	93255338	93255488	1:93255338-93255488	ENSG00000229567
chr1	93304838	93304988	1:93304838-93304988	ENSG00000223745,ENSG00000229567,ENSG00000229635
chr1	93313158	93313308	1:93313158-93313308	-
chr1	93324678	93324828	1:93324678-93324828	ENSG00000223745
chr1	93324958	93325108	1:93324958-93325108	ENSG00000223745
chr1	93328858	93329008	1:93328858-93329008	ENSG00000223745
chr1	93329298	93329448	1:93329298-93329448	-
chr1	93331598	93331748	1:93331598-93331748	-
chr1	93338538	93338688	1:93338538-93338688	ENSG00000223745
chr1	93345778	93345928	1:93345778-93345928	ENSG00000223745,ENSG00000117505,ENSG00000229635,ENSG00000207379
chr1	93346638	93346788	1:93346638-93346788	ENSG00000223745,ENSG00000117505
chr1	93346818	93346968	1:93346818-93346968	ENSG00000223745,ENSG00000117505
chr1	93347558	93347708	1:93347558-93347708	ENSG00000117505
chr1	93348198	93348348	1:93348198-93348348	-
chr1	93348398	93348548	1:93348398-93348548	ENSG00000117505
chr1	93349429	93349579	1:93349429-93349579	-
chr1	93349638	93349788	1:93349638-93349788	ENSG00000117505
chr1	93349858	93350008	1:93349858-93350008	ENSG00000223745,ENSG00000117505
chr1	93392618	93392768	1:93392618-93392768	ENSG00000229635,ENSG00000207379
chr1	93395310	93395460	1:93395310-93395460	ENSG00000229635,ENSG00000207379
chr1	93438098	93438248	1:93438098-93438248	-
chr1	93448038	93448188	1:93448038-93448188	ENSG00000137942
chr1	93448598	93448748	1:93448598-93448748	ENSG00000137942
chr1	93449018	93449168	1:93449018-93449168	ENSG00000137942
chr1	93449518	93449668	1:93449518-93449668	ENSG00000137942
chr1	93472038	93472188	1:93472038-93472188	ENSG00000212601
chr1	93474478	93474628	1:93474478-93474628	ENSG00000212601
chr1	93486018	93486168	1:93486018-93486168	ENSG00000212601
chr1	93518682	93518832	1:93518682-93518832	-
chr1	93518958	93519108	1:93518958-93519108	-
chr1	93519278	93519428	1:93519278-93519428	-
chr1	93519518	93519668	1:93519518-93519668	-
chr1	93519668	93519818	1:93519668-93519818	-
chr1	93552418	93552568	1:93552418-93552568	-
chr1	93552778	93552928	1:93552778-93552928	ENSG00000137942
chr1	93554238	93554388	1:93554238-93554388	ENSG00000137942
chr1	93554958	93555108	1:93554958-93555108	-
chr1	93566478	93566628	1:93566478-93566628	-
chr1	93567518	93567668	1:93567518-93567668	ENSG00000229567,ENSG00000229635,ENSG00000207379,ENSG00000137942,ENSG00000212601,ENSG00000137936,ENSG00000224093
chr1	93580038	93580188	1:93580038-93580188	ENSG00000137936,ENSG00000224093
chr1	93588318	93588468	1:93588318-93588468	ENSG00000137936,ENSG00000224093
chr1	93593118	93593268	1:93593118-93593268	ENSG00000224093
chr1	93594178	93594328	1:93594178-93594328	ENSG00000224093
chr1	93595398	93595548	1:93595398-93595548	ENSG00000224093
chr1	93605958	93606108	1:93605958-93606108	ENSG00000137936,ENSG00000224093
chr1	93607958	93608108	1:93607958-93608108	-
chr1	93608678	93608828	1:93608678-93608828	-
chr1	93614058	93614208	1:93614058-93614208	-
chr1	93615378	93615528	1:93615378-93615528	-
chr1	93615698	93615848	1:93615698-93615848	-
chr1	93617418	93617568	1:93617418-93617568	-
chr1	93622098	93622248	1:93622098-93622248	-
chr1	93623998	93624148	1:93623998-93624148	-
chr1	93625678	93625828	1:93625678-93625828	-
chr1	93629599	93629749	1:93629599-93629749	-
chr1	93631765	93631915	1:93631765-93631915	-
chr1	93641652	93641802	1:93641652-93641802	-
chr1	93660239	93660389	1:93660239-93660389	-
chr1	93662219	93662369	1:93662219-93662369	-
chr1	93662579	93662729	1:93662579-93662729	-
chr1	93664399	93664549	1:93664399-93664549	-
chr1	93664739	93664889	1:93664739-93664889	-
chr1	93665139	93665289	1:93665139-93665289	-
chr1	93666819	93666969	1:93666819-93666969	-
chr1	93668219	93668369	1:93668219-93668369	-
chr1	93669519	93669669	1:93669519-93669669	-
chr1	93670239	93670389	1:93670239-93670389	-
chr1	93672279	93672429	1:93672279-93672429	-
chr1	93673219	93673369	1:93673219-93673369	-
chr1	93676039	93676189	1:93676039-93676189	-
chr1	93678579	93678729	1:93678579-93678729	-
chr1	93679079	93679229	1:93679079-93679229	-
chr1	93679639	93679789	1:93679639-93679789	-
chr1	93680199	93680349	1:93680199-93680349	ENSG00000137936
chr1	93680839	93680989	1:93680839-93680989	ENSG00000137936
chr1	93681319	93681469	1:93681319-93681469	-
chr1	93681779	93681929	1:93681779-93681929	ENSG00000137936
chr1	93692508	93692658	1:93692508-93692658	-
chr1	93693419	93693569	1:93693419-93693569	-
chr1	93701739	93701889	1:93701739-93701889	-
chr1	93709079	93709229	1:93709079-93709229	-
chr1	93710072	93710222	1:93710072-93710222	-
chr1	93715639	93715789	1:93715639-93715789	-
chr1	93735879	93736029	1:93735879-93736029	-
chr1	93738459	93738609	1:93738459-93738609	-
chr1	93740698	93740848	1:93740698-93740848	-
chr1	93740848	93740998	1:93740848-93740998	-
chr1	93750217	93750367	1:93750217-93750367	-
chr1	93754219	93754369	1:93754219-93754369	-
chr1	93754559	93754709	1:93754559-93754709	ENSG00000229635
chr1	93755188	93755338	1:93755188-93755338	-
chr1	93757419	93757569	1:93757419-93757569	-
chr1	93759059	93759209	1:93759059-93759209	ENSG00000229635
chr1	93769095	93769245	1:93769095-93769245	-
chr1	93770755	93770905	1:93770755-93770905	-
chr1	93774799	93774949	1:93774799-93774949	-
chr1	93779619	93779769	1:93779619-93779769	-
chr1	93780036	93780186	1:93780036-93780186	-
chr1	93800979	93801129	1:93800979-93801129	-
chr1	93801539	93801689	1:93801539-93801689	-
chr1	93802339	93802489	1:93802339-93802489	-
chr1	93804519	93804669	1:93804519-93804669	ENSG00000229635
chr1	93805159	93805309	1:93805159-93805309	-
chr1	93805539	93805689	1:93805539-93805689	-
chr1	93810459	93810609	1:93810459-93810609	-
chr1	93811606	93811756	1:93811606-93811756	-
chr1	93811756	93811906	1:93811756-93811906	-
chr1	93814119	93814269	1:93814119-93814269	-
chr1	93814739	93814889	1:93814739-93814889	-
chr1	93815459	93815609	1:93815459-93815609	-
chr1	93815879	93816029	1:93815879-93816029	-
chr1	93817019	93817169	1:93817019-93817169	ENSG00000229635
chr1	93817559	93817709	1:93817559-93817709	-
chr1	93817959	93818109	1:93817959-93818109	-
chr1	93820819	93820969	1:93820819-93820969	-
chr1	93821246	93821396	1:93821246-93821396	-
chr1	93821499	93821649	1:93821499-93821649	-
chr1	93822899	93823049	1:93822899-93823049	-
chr1	93827959	93828109	1:93827959-93828109	-
chr1	93828439	93828589	1:93828439-93828589	-
chr1	93839439	93839589	1:93839439-93839589	-
chr1	93840679	93840829	1:93840679-93840829	-
chr1	93843999	93844149	1:93843999-93844149	-
chr1	93844359	93844509	1:93844359-93844509	ENSG00000137936,ENSG00000211575,ENSG00000260464
chr1	93844839	93844989	1:93844839-93844989	-
chr1	93845619	93845769	1:93845619-93845769	ENSG00000137936,ENSG00000211575,ENSG00000260464,ENSG00000067334
chr1	93845899	93846049	1:93845899-93846049	ENSG00000137936,ENSG00000211575,ENSG00000260464,ENSG00000067334
chr1	93847179	93847329	1:93847179-93847329	ENSG00000137936,ENSG00000211575,ENSG00000260464
chr1	93847519	93847669	1:93847519-93847669	ENSG00000137936,ENSG00000211575,ENSG00000260464
chr1	93847819	93847969	1:93847819-93847969	ENSG00000137936,ENSG00000211575,ENSG00000260464
chr1	93850799	93850949	1:93850799-93850949	ENSG00000211575,ENSG00000260464
chr1	93874139	93874289	1:93874139-93874289	ENSG00000067334
chr1	93876439	93876589	1:93876439-93876589	-
chr1	93878559	93878709	1:93878559-93878709	ENSG00000067334
chr1	93879139	93879289	1:93879139-93879289	ENSG00000067334,ENSG00000023909,ENSG00000223490,ENSG00000234099,ENSG00000235794
chr1	93880859	93881009	1:93880859-93881009	-
chr1	93904339	93904489	1:93904339-93904489	ENSG00000023909
chr1	93905424	93905574	1:93905424-93905574	ENSG00000023909
chr1	93905859	93906009	1:93905859-93906009	ENSG00000023909,ENSG00000223490,ENSG00000234099,ENSG00000235794,ENSG00000232752,ENSG00000229842,ENSG00000250890,ENSG00000236689,ENSG00000226960
chr1	93907779	93907929	1:93907779-93907929	ENSG00000023909
chr1	93908752	93908902	1:93908752-93908902	ENSG00000023909
chr1	93909439	93909589	1:93909439-93909589	ENSG00000067334,ENSG00000023909,ENSG00000223490,ENSG00000234099,ENSG00000235794,ENSG00000232752,ENSG00000229842,ENSG00000250890,ENSG00000236689,ENSG00000226960,ENSG00000233129
chr1	93964794	93964944	1:93964794-93964944	-
chr1	93969493	93969643	1:93969493-93969643	-
chr1	93977659	93977809	1:93977659-93977809	-
chr1	93979979	93980129	1:93979979-93980129	ENSG00000233129
chr1	93980579	93980729	1:93980579-93980729	-
chr1	93988779	93988929	1:93988779-93988929	-
chr1	93989179	93989329	1:93989179-93989329	ENSG00000232752,ENSG00000229842,ENSG00000250890,ENSG00000236689,ENSG00000226960,ENSG00000233129
chr1	93993879	93994029	1:93993879-93994029	ENSG00000223490,ENSG00000234099,ENSG00000235794,ENSG00000233129
chr1	94005059	94005209	1:94005059-94005209	ENSG00000198691
chr1	94012343	94012493	1:94012343-94012493	-
chr1	94012853	94013003	1:94012853-94013003	-
chr1	94017579	94017729	1:94017579-94017729	-
chr1	94020959	94021109	1:94020959-94021109	ENSG00000223490,ENSG00000234099,ENSG00000235794,ENSG00000232752,ENSG00000229842,ENSG00000250890,ENSG00000236689,ENSG00000226960,ENSG00000233129,ENSG00000198691
chr1	94021759	94021909	1:94021759-94021909	-
chr1	94022179	94022329	1:94022179-94022329	-
chr1	94022579	94022729	1:94022579-94022729	-
chr1	94025999	94026149	1:94025999-94026149	ENSG00000198691
chr1	94031299	94031449	1:94031299-94031449	-
chr1	94031557	94031707	1:94031557-94031707	-
chr1	94033699	94033849	1:94033699-94033849	-
chr1	94034019	94034169	1:94034019-94034169	-
chr1	94036839	94036989	1:94036839-94036989	ENSG00000223490,ENSG00000234099,ENSG00000235794,ENSG00000232752,ENSG00000229842,ENSG00000250890,ENSG00000236689,ENSG00000226960,ENSG00000233129,ENSG00000198691
chr1	94037871	94038021	1:94037871-94038021	-
chr1	94038679	94038829	1:94038679-94038829	-
chr1	94039639	94039789	1:94039639-94039789	-
chr1	94039939	94040089	1:94039939-94040089	-
chr1	94040319	94040469	1:94040319-94040469	-
chr1	94040879	94041029	1:94040879-94041029	-
chr1	94044659	94044809	1:94044659-94044809	-
chr1	94044949	94045099	1:94044949-94045099	-
chr1	94045099	94045249	1:94045099-94045249	-
chr1	94045719	94045869	1:94045719-94045869	ENSG00000233482,ENSG00000226835
chr1	94048034	94048184	1:94048034-94048184	-
chr1	94048519	94048669	1:94048519-94048669	-
chr1	94055579	94055729	1:94055579-94055729	-
chr1	94061539	94061689	1:94061539-94061689	ENSG00000198691
chr1	94062199	94062349	1:94062199-94062349	ENSG00000198691
chr1	94063439	94063589	1:94063439-94063589	ENSG00000198691
chr1	94064036	94064186	1:94064036-94064186	-
chr1	94067319	94067469	1:94067319-94067469	-
chr1	94068319	94068469	1:94068319-94068469	ENSG00000198691
chr1	94069079	94069229	1:94069079-94069229	ENSG00000198691
chr1	94069719	94069869	1:94069719-94069869	ENSG00000198691
chr1	94079139	94079289	1:94079139-94079289	-
chr1	94082019	94082169	1:94082019-94082169	-
chr1	94092359	94092509	1:94092359-94092509	ENSG00000233482
chr1	94094099	94094249	1:94094099-94094249	-
chr1	94094459	94094609	1:94094459-94094609	-
chr1	94095219	94095369	1:94095219-94095369	-
chr1	94095399	94095549	1:94095399-94095549	-
chr1	94097259	94097409	1:94097259-94097409	-
chr1	94101199	94101349	1:94101199-94101349	-
chr1	94106339	94106489	1:94106339-94106489	-
chr1	94119979	94120129	1:94119979-94120129	-
chr1	94122014	94122164	1:94122014-94122164	-
chr1	94122339	94122489	1:94122339-94122489	ENSG00000198691,ENSG00000233482,ENSG00000264963
chr1	94130999	94131149	1:94130999-94131149	ENSG00000233482
chr1	94131319	94131469	1:94131319-94131469	ENSG00000233482,ENSG00000264963
chr1	94160919	94161069	1:94160919-94161069	ENSG00000233482,ENSG00000137962,ENSG00000264963
chr1	94161539	94161689	1:94161539-94161689	ENSG00000264963
chr1	94193159	94193309	1:94193159-94193309	-
chr1	94229107	94229257	1:94229107-94229257	-
chr1	94236299	94236449	1:94236299-94236449	ENSG00000137962
chr1	94236979	94237129	1:94236979-94237129	ENSG00000137962,ENSG00000226835
chr1	94237579	94237729	1:94237579-94237729	ENSG00000137962,ENSG00000226835
chr1	94240939	94241089	1:94240939-94241089	ENSG00000137962,ENSG00000226835
chr1	94247219	94247369	1:94247219-94247369	ENSG00000226835
chr1	94247699	94247849	1:94247699-94247849	ENSG00000226835
chr1	94258899	94259049	1:94258899-94259049	ENSG00000226835
chr1	94266149	94266299	1:94266149-94266299	-
chr1	94270879	94271029	1:94270879-94271029	ENSG00000137962
chr1	94275179	94275329	1:94275179-94275329	ENSG00000137962
chr1	94279159	94279309	1:94279159-94279309	ENSG00000137962
chr1	94284559	94284709	1:94284559-94284709	ENSG00000137962,ENSG00000226835
chr1	94285139	94285289	1:94285139-94285289	ENSG00000226835
chr1	94285439	94285589	1:94285439-94285589	ENSG00000226835
chr1	94298979	94299129	1:94298979-94299129	ENSG00000178596
chr1	94300299	94300449	1:94300299-94300449	ENSG00000178596
chr1	94310564	94310714	1:94310564-94310714	-
chr1	94317319	94317469	1:94317319-94317469	ENSG00000236098
chr1	94319319	94319469	1:94319319-94319469	ENSG00000236098
chr1	94324359	94324509	1:94324359-94324509	ENSG00000236098
chr1	94325719	94325869	1:94325719-94325869	ENSG00000236098
chr1	94326519	94326669	1:94326519-94326669	ENSG00000236098
chr1	94327139	94327289	1:94327139-94327289	ENSG00000236098
chr1	94327459	94327609	1:94327459-94327609	ENSG00000236098
chr1	94330079	94330229	1:94330079-94330229	-
chr1	94333059	94333209	1:94333059-94333209	ENSG00000236098
chr1	94335959	94336109	1:94335959-94336109	-
chr1	94375799	94375949	1:94375799-94375949	-
chr1	94383679	94383829	1:94383679-94383829	-
chr1	94384179	94384329	1:94384179-94384329	-
chr1	94384739	94384889	1:94384739-94384889	-
chr1	94385019	94385169	1:94385019-94385169	-
chr1	94406559	94406709	1:94406559-94406709	ENSG00000232918
chr1	94417479	94417629	1:94417479-94417629	ENSG00000232918,ENSG00000286692,ENSG00000117528
chr1	94418119	94418269	1:94418119-94418269	ENSG00000232918,ENSG00000286692,ENSG00000117528
chr1	94418779	94418929	1:94418779-94418929	ENSG00000232918,ENSG00000286692,ENSG00000117528
chr1	94418999	94419149	1:94418999-94419149	ENSG00000232918,ENSG00000286692,ENSG00000117528
chr1	94422539	94422689	1:94422539-94422689	-
chr1	94434453	94434603	1:94434453-94434603	-
chr1	94438839	94438989	1:94438839-94438989	-
chr1	94463151	94463301	1:94463151-94463301	-
chr1	94463819	94463969	1:94463819-94463969	-
chr1	94481579	94481729	1:94481579-94481729	ENSG00000117528
chr1	94496329	94496479	1:94496329-94496479	-
chr1	94503259	94503409	1:94503259-94503409	-
chr1	94514219	94514369	1:94514219-94514369	ENSG00000117528
chr1	94522439	94522589	1:94522439-94522589	-
chr1	94525739	94525889	1:94525739-94525889	-
chr1	94526299	94526449	1:94526299-94526449	-
chr1	94526539	94526689	1:94526539-94526689	-
chr1	94527519	94527669	1:94527519-94527669	-
chr1	94528359	94528509	1:94528359-94528509	-
chr1	94528859	94529009	1:94528859-94529009	-
chr1	94536039	94536189	1:94536039-94536189	ENSG00000117525
chr1	94539659	94539809	1:94539659-94539809	ENSG00000117525
chr1	94541879	94542029	1:94541879-94542029	ENSG00000117525
chr1	94542479	94542629	1:94542479-94542629	ENSG00000117525
chr1	94543079	94543229	1:94543079-94543229	ENSG00000117525
chr1	94544019	94544169	1:94544019-94544169	ENSG00000117525
chr1	94544359	94544509	1:94544359-94544509	ENSG00000117525
chr1	94544839	94544989	1:94544839-94544989	ENSG00000117525
chr1	94545219	94545369	1:94545219-94545369	ENSG00000117525
chr1	94551019	94551169	1:94551019-94551169	-
chr1	94553399	94553549	1:94553399-94553549	-
chr1	94554044	94554194	1:94554044-94554194	-
chr1	94554699	94554849	1:94554699-94554849	-
chr1	94556198	94556348	1:94556198-94556348	-
chr1	94556579	94556729	1:94556579-94556729	-
chr1	94579959	94580109	1:94579959-94580109	ENSG00000223675
chr1	94580399	94580549	1:94580399-94580549	-
chr1	94582479	94582629	1:94582479-94582629	-
chr1	94590879	94591029	1:94590879-94591029	ENSG00000223675
chr1	94595819	94595969	1:94595819-94595969	ENSG00000223675
chr1	94597839	94597989	1:94597839-94597989	ENSG00000223675
chr1	94599236	94599386	1:94599236-94599386	ENSG00000223675
chr1	94599579	94599729	1:94599579-94599729	ENSG00000223675
chr1	94602539	94602689	1:94602539-94602689	ENSG00000223675
chr1	94602859	94603009	1:94602859-94603009	ENSG00000223675
chr1	94605879	94606029	1:94605879-94606029	-
chr1	94608279	94608429	1:94608279-94608429	-
chr1	94609279	94609429	1:94609279-94609429	-
chr1	94612639	94612789	1:94612639-94612789	-
chr1	94615119	94615269	1:94615119-94615269	-
chr1	94617539	94617689	1:94617539-94617689	-
chr1	94621579	94621729	1:94621579-94621729	-
chr1	94622859	94623009	1:94622859-94623009	-
chr1	94623759	94623909	1:94623759-94623909	-
chr1	94636719	94636869	1:94636719-94636869	-
chr1	94646179	94646329	1:94646179-94646329	ENSG00000232857
chr1	94646939	94647089	1:94646939-94647089	ENSG00000232857
chr1	94647559	94647709	1:94647559-94647709	-
chr1	94647709	94647830	1:94647709-94647830	-
chr1	94647830	94647980	1:94647830-94647980	-
chr1	94648319	94648469	1:94648319-94648469	ENSG00000232857
chr1	94654099	94654249	1:94654099-94654249	ENSG00000232857
chr1	94658439	94658589	1:94658439-94658589	ENSG00000232857
chr1	94661099	94661249	1:94661099-94661249	-
chr1	94668059	94668209	1:94668059-94668209	-
chr1	94669319	94669469	1:94669319-94669469	-
chr1	94670419	94670569	1:94670419-94670569	-
chr1	94672560	94672710	1:94672560-94672710	-
chr1	94673099	94673249	1:94673099-94673249	ENSG00000224081,ENSG00000232857
chr1	94675499	94675649	1:94675499-94675649	ENSG00000224081
chr1	94678395	94678545	1:94678395-94678545	-
chr1	94684108	94684258	1:94684108-94684258	-
chr1	94690059	94690209	1:94690059-94690209	-
chr1	94698439	94698589	1:94698439-94698589	-
chr1	94698899	94699049	1:94698899-94699049	-
chr1	94702599	94702749	1:94702599-94702749	-
chr1	94705959	94706109	1:94705959-94706109	-
chr1	94706170	94706320	1:94706170-94706320	-
chr1	94709999	94710149	1:94709999-94710149	-
chr1	94713819	94713969	1:94713819-94713969	-
chr1	94717079	94717229	1:94717079-94717229	-
chr1	94720119	94720269	1:94720119-94720269	-
chr1	94724039	94724189	1:94724039-94724189	-
chr1	94725699	94725849	1:94725699-94725849	-
chr1	94726819	94726969	1:94726819-94726969	-
chr1	94727399	94727549	1:94727399-94727549	-
chr1	94728059	94728209	1:94728059-94728209	-
chr1	94728439	94728589	1:94728439-94728589	-
chr1	94729419	94729569	1:94729419-94729569	-
chr1	94735639	94735789	1:94735639-94735789	ENSG00000224081,ENSG00000263526
chr1	94737419	94737569	1:94737419-94737569	ENSG00000224081,ENSG00000263526
chr1	94738479	94738629	1:94738479-94738629	ENSG00000224081,ENSG00000263526
chr1	94739779	94739929	1:94739779-94739929	ENSG00000224081,ENSG00000263526
chr1	94741693	94741843	1:94741693-94741843	ENSG00000263526
chr1	94743959	94744109	1:94743959-94744109	ENSG00000263526
chr1	94746999	94747149	1:94746999-94747149	ENSG00000263526
chr1	94753579	94753729	1:94753579-94753729	ENSG00000263526
chr1	94754219	94754369	1:94754219-94754369	ENSG00000263526
chr1	94754739	94754889	1:94754739-94754889	ENSG00000263526
chr1	94755099	94755249	1:94755099-94755249	-
chr1	94755799	94755949	1:94755799-94755949	ENSG00000263526
chr1	94758119	94758269	1:94758119-94758269	ENSG00000263526
chr1	94771779	94771929	1:94771779-94771929	-
chr1	94772339	94772489	1:94772339-94772489	-
chr1	94773319	94773469	1:94773319-94773469	-
chr1	94773919	94774069	1:94773919-94774069	-
chr1	94774179	94774329	1:94774179-94774329	-
chr1	94778919	94779069	1:94778919-94779069	-
chr1	94783719	94783869	1:94783719-94783869	-
chr1	94784219	94784369	1:94784219-94784369	-
chr1	94790399	94790549	1:94790399-94790549	-
chr1	94792579	94792729	1:94792579-94792729	-
chr1	94792919	94793069	1:94792919-94793069	-
chr1	94793379	94793529	1:94793379-94793529	-
chr1	94802059	94802209	1:94802059-94802209	ENSG00000117528
chr1	94803579	94803729	1:94803579-94803729	-
chr1	94805939	94806089	1:94805939-94806089	-
chr1	94806539	94806689	1:94806539-94806689	-
chr1	94808199	94808349	1:94808199-94808349	-
chr1	94808619	94808769	1:94808619-94808769	-
chr1	94819323	94819473	1:94819323-94819473	-
chr1	94820179	94820329	1:94820179-94820329	ENSG00000224081,ENSG00000143036
chr1	94821039	94821189	1:94821039-94821189	ENSG00000143036
chr1	94832559	94832709	1:94832559-94832709	-
chr1	94847759	94847909	1:94847759-94847909	-
chr1	94852879	94853029	1:94852879-94853029	-
chr1	94854519	94854669	1:94854519-94854669	ENSG00000224081
chr1	94855019	94855169	1:94855019-94855169	-
chr1	94858399	94858549	1:94858399-94858549	-
chr1	94863559	94863709	1:94863559-94863709	ENSG00000224081,ENSG00000143036
chr1	94864079	94864229	1:94864079-94864229	ENSG00000224081,ENSG00000143036
chr1	94865019	94865169	1:94865019-94865169	ENSG00000143036
chr1	94865359	94865509	1:94865359-94865509	ENSG00000143036
chr1	94866479	94866629	1:94866479-94866629	ENSG00000143036
chr1	94871259	94871409	1:94871259-94871409	-
chr1	94876456	94876606	1:94876456-94876606	-
chr1	94883759	94883909	1:94883759-94883909	-
chr1	94884219	94884369	1:94884219-94884369	-
chr1	94898853	94899003	1:94898853-94899003	-
chr1	94903419	94903569	1:94903419-94903569	ENSG00000117519
chr1	94912880	94913030	1:94912880-94913030	-
chr1	94917373	94917523	1:94917373-94917523	-
chr1	94918979	94919129	1:94918979-94919129	-
chr1	94919579	94919729	1:94919579-94919729	-
chr1	94919798	94919948	1:94919798-94919948	-
chr1	94920179	94920329	1:94920179-94920329	ENSG00000117519
chr1	94922839	94922989	1:94922839-94922989	ENSG00000117519,ENSG00000235501
chr1	94923129	94923279	1:94923129-94923279	-
chr1	94924759	94924909	1:94924759-94924909	-
chr1	94925779	94925929	1:94925779-94925929	ENSG00000117519,ENSG00000235501
chr1	94926119	94926269	1:94926119-94926269	ENSG00000117519,ENSG00000235501
chr1	94926419	94926569	1:94926419-94926569	ENSG00000117519,ENSG00000235501
chr1	94927119	94927269	1:94927119-94927269	ENSG00000117519,ENSG00000235501
chr1	94927759	94927909	1:94927759-94927909	ENSG00000117519,ENSG00000235501
chr1	94928349	94928499	1:94928349-94928499	-
chr1	94928579	94928729	1:94928579-94928729	-
chr1	94928859	94929009	1:94928859-94929009	-
chr1	94929479	94929629	1:94929479-94929629	ENSG00000117519,ENSG00000235501
chr1	94947112	94947262	1:94947112-94947262	-
chr1	94947619	94947769	1:94947619-94947769	-
chr1	94949759	94949909	1:94949759-94949909	-
chr1	94953314	94953464	1:94953314-94953464	-
chr1	94953899	94954049	1:94953899-94954049	-
chr1	94954619	94954769	1:94954619-94954769	-
chr1	94955939	94956089	1:94955939-94956089	-
chr1	94961042	94961192	1:94961042-94961192	-
chr1	94962579	94962729	1:94962579-94962729	-
chr1	94962939	94963089	1:94962939-94963089	-
chr1	94970919	94971069	1:94970919-94971069	-
chr1	94971579	94971729	1:94971579-94971729	-
chr1	94974359	94974509	1:94974359-94974509	-
chr1	94974879	94975029	1:94974879-94975029	-
chr1	94980170	94980320	1:94980170-94980320	-
chr1	94980699	94980849	1:94980699-94980849	-
chr1	94983459	94983609	1:94983459-94983609	-
chr1	94986867	94987017	1:94986867-94987017	-
chr1	94988479	94988629	1:94988479-94988629	-
chr1	94994039	94994189	1:94994039-94994189	-
chr1	95002879	95003029	1:95002879-95003029	-
chr1	95003459	95003609	1:95003459-95003609	-
chr1	95005754	95005904	1:95005754-95005904	-
chr1	95012519	95012669	1:95012519-95012669	-
chr1	95018719	95018869	1:95018719-95018869	-
chr1	95021649	95021799	1:95021649-95021799	-
chr1	95021799	95021949	1:95021799-95021949	-
chr1	95023819	95023969	1:95023819-95023969	-
chr1	95033999	95034149	1:95033999-95034149	-
chr1	95034599	95034749	1:95034599-95034749	-
chr1	95035679	95035829	1:95035679-95035829	-
chr1	95039779	95039929	1:95039779-95039929	-
chr1	95041679	95041829	1:95041679-95041829	-
chr1	95042299	95042449	1:95042299-95042449	-
chr1	95043499	95043649	1:95043499-95043649	-
chr1	95069419	95069569	1:95069419-95069569	ENSG00000230427
chr1	95072619	95072769	1:95072619-95072769	ENSG00000172339,ENSG00000230427,ENSG00000152078,ENSG00000271092,ENSG00000206679,ENSG00000226026,ENSG00000122481
chr1	95072879	95073029	1:95072879-95073029	ENSG00000172339,ENSG00000230427,ENSG00000152078,ENSG00000271092,ENSG00000231992,ENSG00000206679,ENSG00000226026,ENSG00000122481,ENSG00000228852,ENSG00000287919
chr1	95084539	95084689	1:95084539-95084689	-
chr1	95086212	95086362	1:95086212-95086362	-
chr1	95087299	95087449	1:95087299-95087449	ENSG00000230427,ENSG00000152078,ENSG00000271092,ENSG00000231992,ENSG00000206679,ENSG00000226026,ENSG00000122481,ENSG00000228852,ENSG00000287919
chr1	95095899	95096049	1:95095899-95096049	ENSG00000152078,ENSG00000271092,ENSG00000231992,ENSG00000206679,ENSG00000228852
chr1	95096259	95096409	1:95096259-95096409	-
chr1	95098399	95098549	1:95098399-95098549	-
chr1	95115897	95116047	1:95115897-95116047	ENSG00000152078,ENSG00000271092,ENSG00000231992,ENSG00000206679
chr1	95116819	95116969	1:95116819-95116969	ENSG00000152078,ENSG00000271092,ENSG00000231992,ENSG00000206679
chr1	95117279	95117429	1:95117279-95117429	ENSG00000152078,ENSG00000271092,ENSG00000231992,ENSG00000206679
chr1	95117979	95118129	1:95117979-95118129	ENSG00000152078,ENSG00000271092,ENSG00000231992,ENSG00000206679
chr1	95167539	95167689	1:95167539-95167689	-
chr1	95177001	95177151	1:95177001-95177151	-
chr1	95179319	95179469	1:95179319-95179469	-
chr1	95179654	95179804	1:95179654-95179804	-
chr1	95196139	95196289	1:95196139-95196289	-
chr1	95197999	95198149	1:95197999-95198149	-
chr1	95202099	95202249	1:95202099-95202249	-
chr1	95221486	95221636	1:95221486-95221636	-
chr1	95223219	95223369	1:95223219-95223369	ENSG00000206679,ENSG00000226026,ENSG00000122481
chr1	95233379	95233529	1:95233379-95233529	ENSG00000226026,ENSG00000122481
chr1	95233999	95234149	1:95233999-95234149	ENSG00000206679,ENSG00000226026,ENSG00000122481,ENSG00000228852
chr1	95234679	95234829	1:95234679-95234829	ENSG00000226026,ENSG00000122481
chr1	95237263	95237413	1:95237263-95237413	-
chr1	95238572	95238722	1:95238572-95238722	-
chr1	95257059	95257209	1:95257059-95257209	ENSG00000228852
chr1	95309099	95309249	1:95309099-95309249	ENSG00000287919,ENSG00000228504,ENSG00000230434
chr1	95311155	95311305	1:95311155-95311305	ENSG00000228504
chr1	95323259	95323409	1:95323259-95323409	ENSG00000287919,ENSG00000228504,ENSG00000230434
chr1	95384679	95384829	1:95384679-95384829	ENSG00000230434,ENSG00000237954
chr1	95398523	95398673	1:95398523-95398673	-
chr1	95459940	95460090	1:95459940-95460090	ENSG00000233907
chr1	95547133	95547283	1:95547133-95547283	-
chr1	95560952	95561102	1:95560952-95561102	-
chr1	95627339	95627489	1:95627339-95627489	ENSG00000228971
chr1	95641030	95641180	1:95641030-95641180	-
chr1	95703270	95703420	1:95703270-95703420	-
chr1	95742899	95743049	1:95742899-95743049	ENSG00000271252
chr1	95794019	95794169	1:95794019-95794169	-
chr1	95850965	95851115	1:95850965-95851115	-
chr1	95871855	95872005	1:95871855-95872005	-
chr1	95911874	95912024	1:95911874-95912024	-
chr1	95916739	95916889	1:95916739-95916889	-
chr1	95927250	95927400	1:95927250-95927400	-
chr1	95953119	95953269	1:95953119-95953269	-
chr1	95953851	95954001	1:95953851-95954001	-
chr1	95974719	95974869	1:95974719-95974869	ENSG00000237435
chr1	95985121	95985271	1:95985121-95985271	ENSG00000237435
chr1	95994779	95994929	1:95994779-95994929	ENSG00000237435
chr1	95995189	95995339	1:95995189-95995339	ENSG00000237435
chr1	96034199	96034349	1:96034199-96034349	-
chr1	96048679	96048829	1:96048679-96048829	-
chr1	96075819	96075969	1:96075819-96075969	-
chr1	96076711	96076861	1:96076711-96076861	-
chr1	96081039	96081189	1:96081039-96081189	-
chr1	96095953	96096103	1:96095953-96096103	-
chr1	96097039	96097189	1:96097039-96097189	-
chr1	96097230	96097380	1:96097230-96097380	-
chr1	96116839	96116989	1:96116839-96116989	-
chr1	96145619	96145769	1:96145619-96145769	-
chr1	96234439	96234589	1:96234439-96234589	ENSG00000200800
chr1	96235019	96235169	1:96235019-96235169	-
chr1	96236259	96236409	1:96236259-96236409	ENSG00000200800
chr1	96238539	96238689	1:96238539-96238689	-
chr1	96255863	96256013	1:96255863-96256013	-
chr1	96292279	96292429	1:96292279-96292429	-
chr1	96297179	96297329	1:96297179-96297329	-
chr1	96306859	96307009	1:96306859-96307009	-
chr1	96309899	96310049	1:96309899-96310049	-
chr1	96313359	96313509	1:96313359-96313509	-
chr1	96328619	96328769	1:96328619-96328769	-
chr1	96329219	96329369	1:96329219-96329369	-
chr1	96329662	96329812	1:96329662-96329812	-
chr1	96333679	96333829	1:96333679-96333829	-
chr1	96349999	96350149	1:96349999-96350149	-
chr1	96360159	96360309	1:96360159-96360309	ENSG00000231987
chr1	96360539	96360689	1:96360539-96360689	-
chr1	96362699	96362849	1:96362699-96362849	ENSG00000287919,ENSG00000230434,ENSG00000233907,ENSG00000228971,ENSG00000237435,ENSG00000200800,ENSG00000231987,ENSG00000225923,ENSG00000228502,ENSG00000241992,ENSG00000234226,ENSG00000137970,ENSG00000223229
chr1	96363439	96363589	1:96363439-96363589	-
chr1	96363939	96364089	1:96363939-96364089	-
chr1	96364660	96364810	1:96364660-96364810	-
chr1	96365719	96365869	1:96365719-96365869	ENSG00000231987
chr1	96366679	96366829	1:96366679-96366829	ENSG00000231987
chr1	96370899	96371049	1:96370899-96371049	ENSG00000231987,ENSG00000225923
chr1	96374219	96374369	1:96374219-96374369	ENSG00000231987
chr1	96389059	96389209	1:96389059-96389209	ENSG00000225923
chr1	96390739	96390889	1:96390739-96390889	ENSG00000225923
chr1	96414759	96414909	1:96414759-96414909	-
chr1	96416199	96416349	1:96416199-96416349	ENSG00000287919,ENSG00000230434,ENSG00000233907,ENSG00000228971,ENSG00000271252,ENSG00000237435,ENSG00000225923,ENSG00000234422,ENSG00000228502,ENSG00000241992,ENSG00000234226,ENSG00000137970,ENSG00000223229,ENSG00000117569,ENSG00000228057
chr1	96417159	96417309	1:96417159-96417309	ENSG00000234422,ENSG00000228502
chr1	96419419	96419569	1:96419419-96419569	-
chr1	96445359	96445509	1:96445359-96445509	ENSG00000228502
chr1	96465579	96465729	1:96465579-96465729	-
chr1	96472579	96472729	1:96472579-96472729	-
chr1	96473939	96474089	1:96473939-96474089	-
chr1	96476699	96476849	1:96476699-96476849	-
chr1	96482259	96482409	1:96482259-96482409	-
chr1	96482739	96482889	1:96482739-96482889	-
chr1	96492344	96492494	1:96492344-96492494	-
chr1	96519899	96520049	1:96519899-96520049	-
chr1	96520679	96520829	1:96520679-96520829	-
chr1	96522179	96522329	1:96522179-96522329	-
chr1	96522399	96522549	1:96522399-96522549	-
chr1	96535479	96535629	1:96535479-96535629	-
chr1	96536699	96536849	1:96536699-96536849	-
chr1	96538399	96538549	1:96538399-96538549	ENSG00000241992,ENSG00000234226,ENSG00000137970
chr1	96539019	96539169	1:96539019-96539169	ENSG00000241992,ENSG00000234226,ENSG00000137970
chr1	96539739	96539889	1:96539739-96539889	-
chr1	96558483	96558633	1:96558483-96558633	-
chr1	96559059	96559209	1:96559059-96559209	-
chr1	96559319	96559469	1:96559319-96559469	-
chr1	96559639	96559789	1:96559639-96559789	-
chr1	96560259	96560409	1:96560259-96560409	ENSG00000241992,ENSG00000234226,ENSG00000137970
chr1	96567638	96567788	1:96567638-96567788	-
chr1	96596359	96596509	1:96596359-96596509	ENSG00000241992,ENSG00000234226
chr1	96598559	96598709	1:96598559-96598709	ENSG00000241992,ENSG00000234226
chr1	96598819	96598969	1:96598819-96598969	ENSG00000241992,ENSG00000234226
chr1	96633819	96633969	1:96633819-96633969	-
chr1	96634099	96634249	1:96634099-96634249	-
chr1	96634999	96635149	1:96634999-96635149	-
chr1	96642619	96642769	1:96642619-96642769	-
chr1	96660321	96660471	1:96660321-96660471	ENSG00000137970
chr1	96660619	96660769	1:96660619-96660769	ENSG00000137970
chr1	96698429	96698579	1:96698429-96698579	ENSG00000223229
chr1	96703319	96703469	1:96703319-96703469	ENSG00000223229
chr1	96711199	96711349	1:96711199-96711349	-
chr1	96721679	96721829	1:96721679-96721829	ENSG00000117569
chr1	96721939	96722089	1:96721939-96722089	ENSG00000117569
chr1	96722319	96722469	1:96722319-96722469	ENSG00000117569
chr1	96730699	96730849	1:96730699-96730849	ENSG00000117569
chr1	96741439	96741589	1:96741439-96741589	-
chr1	96751043	96751193	1:96751043-96751193	-
chr1	96756892	96757042	1:96756892-96757042	-
chr1	96782968	96783118	1:96782968-96783118	-
chr1	96808339	96808489	1:96808339-96808489	-
chr1	96836499	96836649	1:96836499-96836649	-
chr1	96836979	96837129	1:96836979-96837129	-
chr1	96837759	96837909	1:96837759-96837909	-
chr1	96842339	96842489	1:96842339-96842489	-
chr1	96843319	96843469	1:96843319-96843469	-
chr1	96845559	96845709	1:96845559-96845709	-
chr1	96851799	96851949	1:96851799-96851949	-
chr1	96862471	96862621	1:96862471-96862621	-
chr1	96862999	96863149	1:96862999-96863149	-
chr1	96863579	96863729	1:96863579-96863729	-
chr1	96865939	96866089	1:96865939-96866089	ENSG00000228852,ENSG00000287919,ENSG00000230434,ENSG00000233907,ENSG00000228971,ENSG00000271252,ENSG00000237435,ENSG00000200800,ENSG00000228502,ENSG00000241992,ENSG00000234226,ENSG00000137970,ENSG00000223229,ENSG00000117569,ENSG00000228057,ENSG00000230718,ENSG00000259946
chr1	96866939	96867089	1:96866939-96867089	-
chr1	96869166	96869316	1:96869166-96869316	-
chr1	96879099	96879249	1:96879099-96879249	-
chr1	96884879	96885029	1:96884879-96885029	-
chr1	96885466	96885616	1:96885466-96885616	-
chr1	96904999	96905149	1:96904999-96905149	-
chr1	96906759	96906909	1:96906759-96906909	-
chr1	96908699	96908849	1:96908699-96908849	-
chr1	96927259	96927409	1:96927259-96927409	-
chr1	96944799	96944949	1:96944799-96944949	-
chr1	96952019	96952169	1:96952019-96952169	-
chr1	96962302	96962452	1:96962302-96962452	-
chr1	96962979	96963129	1:96962979-96963129	-
chr1	96966659	96966809	1:96966659-96966809	ENSG00000285922
chr1	96969119	96969269	1:96969119-96969269	-
chr1	96972359	96972509	1:96972359-96972509	-
chr1	96979439	96979589	1:96979439-96979589	-
chr1	96979639	96979789	1:96979639-96979789	-
chr1	96992999	96993149	1:96992999-96993149	-
chr1	96995499	96995649	1:96995499-96995649	-
chr1	97006159	97006309	1:97006159-97006309	-
chr1	97008359	97008509	1:97008359-97008509	-
chr1	97013999	97014149	1:97013999-97014149	-
chr1	97018019	97018169	1:97018019-97018169	-
chr1	97034295	97034445	1:97034295-97034445	-
chr1	97038539	97038689	1:97038539-97038689	-
chr1	97049059	97049209	1:97049059-97049209	-
chr1	97050579	97050729	1:97050579-97050729	-
chr1	97051303	97051453	1:97051303-97051453	-
chr1	97051520	97051670	1:97051520-97051670	-
chr1	97063639	97063789	1:97063639-97063789	-
chr1	97070479	97070629	1:97070479-97070629	-
chr1	97091099	97091249	1:97091099-97091249	ENSG00000232878
chr1	97091382	97091532	1:97091382-97091532	ENSG00000232878
chr1	97093879	97094029	1:97093879-97094029	ENSG00000232878
chr1	97094399	97094549	1:97094399-97094549	ENSG00000232878
chr1	97105639	97105789	1:97105639-97105789	-
chr1	97120919	97121069	1:97120919-97121069	-
chr1	97124099	97124249	1:97124099-97124249	-
chr1	97128319	97128469	1:97128319-97128469	-
chr1	97138379	97138529	1:97138379-97138529	-
chr1	97143739	97143889	1:97143739-97143889	-
chr1	97144129	97144279	1:97144129-97144279	-
chr1	97144619	97144769	1:97144619-97144769	-
chr1	97160819	97160969	1:97160819-97160969	-
chr1	97186499	97186649	1:97186499-97186649	-
chr1	97190479	97190629	1:97190479-97190629	-
chr1	97193019	97193169	1:97193019-97193169	ENSG00000232542,ENSG00000228057
chr1	97202599	97202749	1:97202599-97202749	-
chr1	97203019	97203169	1:97203019-97203169	-
chr1	97204619	97204769	1:97204619-97204769	-
chr1	97236159	97236309	1:97236159-97236309	-
chr1	97244079	97244229	1:97244079-97244229	-
chr1	97245799	97245949	1:97245799-97245949	-
chr1	97252219	97252369	1:97252219-97252369	-
chr1	97260839	97260989	1:97260839-97260989	ENSG00000232878
chr1	97271059	97271209	1:97271059-97271209	ENSG00000232878
chr1	97271718	97271868	1:97271718-97271868	ENSG00000232878
chr1	97272039	97272189	1:97272039-97272189	ENSG00000232878
chr1	97277999	97278149	1:97277999-97278149	ENSG00000232878
chr1	97304499	97304649	1:97304499-97304649	-
chr1	97308282	97308432	1:97308282-97308432	-
chr1	97332839	97332989	1:97332839-97332989	-
chr1	97334579	97334729	1:97334579-97334729	-
chr1	97335179	97335329	1:97335179-97335329	-
chr1	97341079	97341229	1:97341079-97341229	ENSG00000232542,ENSG00000228057
chr1	97341677	97341827	1:97341677-97341827	-
chr1	97350799	97350949	1:97350799-97350949	-
chr1	97364199	97364349	1:97364199-97364349	-
chr1	97377599	97377749	1:97377599-97377749	-
chr1	97379779	97379929	1:97379779-97379929	-
chr1	97384379	97384529	1:97384379-97384529	ENSG00000232542
chr1	97412299	97412449	1:97412299-97412449	ENSG00000232542
chr1	97433639	97433789	1:97433639-97433789	ENSG00000232542
chr1	97451539	97451689	1:97451539-97451689	-
chr1	97453801	97453951	1:97453801-97453951	-
chr1	97489939	97490089	1:97489939-97490089	ENSG00000228057
chr1	97494839	97494989	1:97494839-97494989	-
chr1	97495102	97495252	1:97495102-97495252	-
chr1	97525699	97525849	1:97525699-97525849	ENSG00000228057
chr1	97571873	97572023	1:97571873-97572023	-
chr1	97572169	97572319	1:97572169-97572319	-
chr1	97572659	97572809	1:97572659-97572809	ENSG00000228057
chr1	97581659	97581809	1:97581659-97581809	ENSG00000228057,ENSG00000226128
chr1	97599152	97599302	1:97599152-97599302	-
chr1	97599479	97599629	1:97599479-97599629	ENSG00000226128
chr1	97603919	97604069	1:97603919-97604069	-
chr1	97630499	97630649	1:97630499-97630649	-
chr1	97631059	97631209	1:97631059-97631209	ENSG00000228057
chr1	97631701	97631851	1:97631701-97631851	-
chr1	97632159	97632309	1:97632159-97632309	-
chr1	97654979	97655129	1:97654979-97655129	-
chr1	97655319	97655469	1:97655319-97655469	-
chr1	97669059	97669209	1:97669059-97669209	-
chr1	97680948	97681098	1:97680948-97681098	-
chr1	97726519	97726669	1:97726519-97726669	-
chr1	97746039	97746189	1:97746039-97746189	-
chr1	97758779	97758929	1:97758779-97758929	ENSG00000230718
chr1	97759045	97759195	1:97759045-97759195	ENSG00000230718
chr1	97778852	97779002	1:97778852-97779002	ENSG00000230718
chr1	97796859	97797009	1:97796859-97797009	ENSG00000235777
chr1	97797499	97797649	1:97797499-97797649	ENSG00000235777
chr1	97814179	97814329	1:97814179-97814329	-
chr1	97820559	97820709	1:97820559-97820709	ENSG00000230718,ENSG00000235777
chr1	97828002	97828152	1:97828002-97828152	-
chr1	97849519	97849669	1:97849519-97849669	-
chr1	97850039	97850189	1:97850039-97850189	ENSG00000235777,ENSG00000270911,ENSG00000259946
chr1	97853699	97853849	1:97853699-97853849	ENSG00000270911
chr1	97867324	97867474	1:97867324-97867474	-
chr1	97899099	97899249	1:97899099-97899249	-
chr1	97901099	97901249	1:97901099-97901249	-
chr1	97904659	97904809	1:97904659-97904809	ENSG00000259946
chr1	97906979	97907129	1:97906979-97907129	-
chr1	97919699	97919849	1:97919699-97919849	ENSG00000188641
chr1	97920579	97920729	1:97920579-97920729	ENSG00000188641
chr1	97920979	97921129	1:97920979-97921129	ENSG00000188641,ENSG00000259946
chr1	97921319	97921469	1:97921319-97921469	ENSG00000188641,ENSG00000235777,ENSG00000259946
chr1	97938019	97938169	1:97938019-97938169	ENSG00000259946
chr1	97997005	97997155	1:97997005-97997155	-
chr1	97999419	97999569	1:97999419-97999569	ENSG00000188641,ENSG00000259946
chr1	98001939	98002089	1:98001939-98002089	-
chr1	98005488	98005638	1:98005488-98005638	-
chr1	98005725	98005875	1:98005725-98005875	-
chr1	98027153	98027303	1:98027153-98027303	-
chr1	98027455	98027605	1:98027455-98027605	-
chr1	98030595	98030745	1:98030595-98030745	-
chr1	98043839	98043989	1:98043839-98043989	-
chr1	98044479	98044629	1:98044479-98044629	-
chr1	98044755	98044905	1:98044755-98044905	-
chr1	98044905	98045055	1:98044905-98045055	-
chr1	98045259	98045409	1:98045259-98045409	ENSG00000225206,ENSG00000284247,ENSG00000284202,ENSG00000285922
chr1	98046099	98046249	1:98046099-98046249	ENSG00000225206,ENSG00000284247,ENSG00000284202,ENSG00000285922
chr1	98048359	98048509	1:98048359-98048509	ENSG00000225206,ENSG00000284247,ENSG00000284202,ENSG00000285922
chr1	98051179	98051329	1:98051179-98051329	ENSG00000225206,ENSG00000284247,ENSG00000284202,ENSG00000285922
chr1	98053039	98053189	1:98053039-98053189	ENSG00000225206,ENSG00000284247,ENSG00000284202,ENSG00000285922
chr1	98053999	98054149	1:98053999-98054149	ENSG00000225206,ENSG00000284247,ENSG00000284202,ENSG00000285922
chr1	98054179	98054329	1:98054179-98054329	ENSG00000225206,ENSG00000284247,ENSG00000284202,ENSG00000285922
chr1	98077809	98077959	1:98077809-98077959	ENSG00000233557
chr1	98083702	98083852	1:98083702-98083852	ENSG00000233557
chr1	98084339	98084489	1:98084339-98084489	ENSG00000233557
chr1	98085119	98085269	1:98085119-98085269	ENSG00000233557
chr1	98086279	98086429	1:98086279-98086429	ENSG00000233557
chr1	98086859	98087009	1:98086859-98087009	ENSG00000228057,ENSG00000259946,ENSG00000233557
chr1	98102419	98102569	1:98102419-98102569	-
chr1	98102839	98102989	1:98102839-98102989	-
chr1	98103779	98103929	1:98103779-98103929	-
chr1	98104419	98104569	1:98104419-98104569	-
chr1	98110796	98110946	1:98110796-98110946	-
chr1	98119919	98120069	1:98119919-98120069	-
chr1	98169649	98169799	1:98169649-98169799	-
chr1	98201759	98201909	1:98201759-98201909	ENSG00000226053
chr1	98202359	98202509	1:98202359-98202509	-
chr1	98203579	98203729	1:98203579-98203729	ENSG00000226053
chr1	98205399	98205549	1:98205399-98205549	ENSG00000226053
chr1	98210139	98210289	1:98210139-98210289	ENSG00000226053
chr1	98263799	98263949	1:98263799-98263949	-
chr1	98270996	98271146	1:98270996-98271146	-
chr1	98271159	98271309	1:98271159-98271309	-
chr1	98277199	98277349	1:98277199-98277349	-
chr1	98315459	98315609	1:98315459-98315609	-
chr1	98316419	98316569	1:98316419-98316569	-
chr1	98323499	98323649	1:98323499-98323649	-
chr1	98324039	98324189	1:98324039-98324189	-
chr1	98326139	98326289	1:98326139-98326289	-
chr1	98327239	98327389	1:98327239-98327389	-
chr1	98327559	98327709	1:98327559-98327709	-
chr1	98331279	98331429	1:98331279-98331429	-
chr1	98370606	98370756	1:98370606-98370756	-
chr1	98375079	98375229	1:98375079-98375229	-
chr1	98385819	98385969	1:98385819-98385969	-
chr1	98387819	98387969	1:98387819-98387969	-
chr1	98388559	98388709	1:98388559-98388709	-
chr1	98389899	98390049	1:98389899-98390049	-
chr1	98402959	98403109	1:98402959-98403109	-
chr1	98405699	98405849	1:98405699-98405849	-
chr1	98406439	98406589	1:98406439-98406589	-
chr1	98420879	98421029	1:98420879-98421029	-
chr1	98426259	98426409	1:98426259-98426409	-
chr1	98460238	98460388	1:98460238-98460388	-
chr1	98467570	98467720	1:98467570-98467720	-
chr1	98467874	98468024	1:98467874-98468024	-
chr1	98468239	98468389	1:98468239-98468389	-
chr1	98550159	98550309	1:98550159-98550309	-
chr1	98556679	98556829	1:98556679-98556829	-
chr1	98557926	98558076	1:98557926-98558076	-
chr1	98559379	98559529	1:98559379-98559529	-
chr1	98566099	98566249	1:98566099-98566249	-
chr1	98661579	98661729	1:98661579-98661729	ENSG00000280040,ENSG00000162627
chr1	98662119	98662269	1:98662119-98662269	ENSG00000280040,ENSG00000162627
chr1	98662359	98662509	1:98662359-98662509	ENSG00000280040,ENSG00000162627
chr1	98663319	98663469	1:98663319-98663469	ENSG00000280040,ENSG00000162627
chr1	98672326	98672476	1:98672326-98672476	-
chr1	98698861	98699011	1:98698861-98699011	-
chr1	98699779	98699929	1:98699779-98699929	-
chr1	98700359	98700509	1:98700359-98700509	-
chr1	98700519	98700669	1:98700519-98700669	-
chr1	98703099	98703249	1:98703099-98703249	-
chr1	98704579	98704729	1:98704579-98704729	-
chr1	98733493	98733643	1:98733493-98733643	-
chr1	98733839	98733989	1:98733839-98733989	-
chr1	98749259	98749409	1:98749259-98749409	-
chr1	98791879	98792029	1:98791879-98792029	-
chr1	98792279	98792429	1:98792279-98792429	-
chr1	98792739	98792889	1:98792739-98792889	-
chr1	98793259	98793409	1:98793259-98793409	-
chr1	98794065	98794215	1:98794065-98794215	-
chr1	98794399	98794549	1:98794399-98794549	-
chr1	98796928	98797078	1:98796928-98797078	-
chr1	98839979	98840129	1:98839979-98840129	-
chr1	98903402	98903552	1:98903402-98903552	-
chr1	98920539	98920689	1:98920539-98920689	-
chr1	98940806	98940956	1:98940806-98940956	-
chr1	98960779	98960929	1:98960779-98960929	-
chr1	98962279	98962429	1:98962279-98962429	-
chr1	98963499	98963649	1:98963499-98963649	-
chr1	98982039	98982189	1:98982039-98982189	-
chr1	98989590	98989740	1:98989590-98989740	-
chr1	98991279	98991429	1:98991279-98991429	ENSG00000117598,ENSG00000232825,ENSG00000227034
chr1	98991759	98991909	1:98991759-98991909	ENSG00000117598,ENSG00000232825,ENSG00000227034
chr1	99004519	99004669	1:99004519-99004669	ENSG00000117598,ENSG00000232825,ENSG00000227034
chr1	99004999	99005149	1:99004999-99005149	ENSG00000117598,ENSG00000232825,ENSG00000227034
chr1	99005339	99005489	1:99005339-99005489	ENSG00000117598,ENSG00000232825,ENSG00000227034
chr1	99005539	99005689	1:99005539-99005689	ENSG00000117598,ENSG00000232825,ENSG00000227034
chr1	99018539	99018689	1:99018539-99018689	ENSG00000227034
chr1	99065320	99065470	1:99065320-99065470	-
chr1	99065470	99065620	1:99065470-99065620	-
chr1	99066939	99067089	1:99066939-99067089	-
chr1	99071839	99071989	1:99071839-99071989	-
chr1	99072099	99072249	1:99072099-99072249	-
chr1	99103978	99104128	1:99103978-99104128	-
chr1	99115362	99115512	1:99115362-99115512	-
chr1	99118744	99118894	1:99118744-99118894	-
chr1	99170659	99170809	1:99170659-99170809	-
chr1	99180419	99180569	1:99180419-99180569	-
chr1	99181999	99182149	1:99181999-99182149	-
chr1	99215059	99215209	1:99215059-99215209	-
chr1	99217999	99218149	1:99217999-99218149	-
chr1	99264399	99264549	1:99264399-99264549	ENSG00000117600
chr1	99266839	99266989	1:99266839-99266989	ENSG00000117600
chr1	99267936	99268086	1:99267936-99268086	ENSG00000117600
chr1	99268086	99268236	1:99268086-99268236	ENSG00000117600
chr1	99281279	99281429	1:99281279-99281429	-
chr1	99348559	99348709	1:99348559-99348709	-
chr1	99370617	99370767	1:99370617-99370767	-
chr1	99371939	99372089	1:99371939-99372089	-
chr1	99438819	99438969	1:99438819-99438969	-
chr1	99439799	99439949	1:99439799-99439949	-
chr1	99441419	99441569	1:99441419-99441569	-
chr1	99441819	99441969	1:99441819-99441969	-
chr1	99456719	99456869	1:99456719-99456869	ENSG00000233983
chr1	99457419	99457569	1:99457419-99457569	ENSG00000233983
chr1	99465659	99465809	1:99465659-99465809	ENSG00000233983
chr1	99481499	99481649	1:99481499-99481649	-
chr1	99491759	99491909	1:99491759-99491909	ENSG00000224445
chr1	99503419	99503569	1:99503419-99503569	ENSG00000224445
chr1	99527219	99527369	1:99527219-99527369	ENSG00000224445
chr1	99544479	99544629	1:99544479-99544629	-
chr1	99547139	99547289	1:99547139-99547289	-
chr1	99549039	99549189	1:99549039-99549189	-
chr1	99558019	99558169	1:99558019-99558169	-
chr1	99558679	99558829	1:99558679-99558829	-
chr1	99575166	99575316	1:99575166-99575316	-
chr1	99580599	99580749	1:99580599-99580749	-
chr1	99590959	99591109	1:99590959-99591109	ENSG00000224445
chr1	99599199	99599349	1:99599199-99599349	ENSG00000224445
chr1	99599779	99599929	1:99599779-99599929	ENSG00000224445
chr1	99600505	99600655	1:99600505-99600655	ENSG00000224445
chr1	99600899	99601049	1:99600899-99601049	ENSG00000224445
chr1	99604119	99604269	1:99604119-99604269	ENSG00000224445
chr1	99635099	99635249	1:99635099-99635249	-
chr1	99643459	99643609	1:99643459-99643609	ENSG00000099260
chr1	99644599	99644749	1:99644599-99644749	ENSG00000099260
chr1	99645319	99645469	1:99645319-99645469	ENSG00000099260
chr1	99646159	99646309	1:99646159-99646309	ENSG00000099260
chr1	99648198	99648348	1:99648198-99648348	ENSG00000099260
chr1	99657319	99657469	1:99657319-99657469	ENSG00000099260
chr1	99657808	99657958	1:99657808-99657958	-
chr1	99659839	99659989	1:99659839-99659989	-
chr1	99661919	99662069	1:99661919-99662069	ENSG00000099260
chr1	99662659	99662809	1:99662659-99662809	ENSG00000099260
chr1	99665939	99666089	1:99665939-99666089	ENSG00000099260
chr1	99672659	99672809	1:99672659-99672809	ENSG00000099260
chr1	99680381	99680531	1:99680381-99680531	-
chr1	99681719	99681869	1:99681719-99681869	ENSG00000099260
chr1	99682539	99682689	1:99682539-99682689	ENSG00000099260,ENSG00000223656
chr1	99685759	99685909	1:99685759-99685909	ENSG00000099260,ENSG00000223656
chr1	99691259	99691409	1:99691259-99691409	ENSG00000223656
chr1	99707659	99707809	1:99707659-99707809	ENSG00000223656,ENSG00000156869
chr1	99719059	99719209	1:99719059-99719209	ENSG00000223656,ENSG00000156869
chr1	99719445	99719595	1:99719445-99719595	ENSG00000156869
chr1	99727879	99728029	1:99727879-99728029	-
chr1	99728939	99729089	1:99728939-99729089	-
chr1	99731558	99731708	1:99731558-99731708	-
chr1	99737119	99737269	1:99737119-99737269	ENSG00000201491,ENSG00000202254
chr1	99748539	99748689	1:99748539-99748689	-
chr1	99764068	99764218	1:99764068-99764218	ENSG00000156869
chr1	99766559	99766709	1:99766559-99766709	ENSG00000156869,ENSG00000201491,ENSG00000202254
chr1	99768539	99768689	1:99768539-99768689	ENSG00000156869,ENSG00000201491
chr1	99771559	99771709	1:99771559-99771709	ENSG00000156869,ENSG00000201491
chr1	99808839	99808989	1:99808839-99808989	ENSG00000201491,ENSG00000202254,ENSG00000231996,ENSG00000162688,ENSG00000241073,ENSG00000122477,ENSG00000271415,ENSG00000225169
chr1	99818479	99818629	1:99818479-99818629	-
chr1	99849979	99850129	1:99849979-99850129	ENSG00000231996,ENSG00000162688
chr1	99850279	99850429	1:99850279-99850429	ENSG00000231996,ENSG00000162688
chr1	99856039	99856189	1:99856039-99856189	ENSG00000162688
chr1	99858377	99858527	1:99858377-99858527	ENSG00000162688
chr1	99869439	99869589	1:99869439-99869589	ENSG00000231996,ENSG00000162688
chr1	99887359	99887509	1:99887359-99887509	-
chr1	99919319	99919469	1:99919319-99919469	-
chr1	99929796	99929946	1:99929796-99929946	-
chr1	99943339	99943489	1:99943339-99943489	-
chr1	99956839	99956989	1:99956839-99956989	ENSG00000228084,ENSG00000117620,ENSG00000283761,ENSG00000212248
chr1	99963119	99963269	1:99963119-99963269	ENSG00000228084,ENSG00000117620,ENSG00000283761
chr1	99969158	99969308	1:99969158-99969308	ENSG00000228084
chr1	99969899	99970049	1:99969899-99970049	ENSG00000228084,ENSG00000117620,ENSG00000283761,ENSG00000212248
chr1	99970399	99970549	1:99970399-99970549	ENSG00000228084,ENSG00000117620,ENSG00000283761,ENSG00000212248
chr1	99972619	99972769	1:99972619-99972769	ENSG00000228084,ENSG00000117620,ENSG00000283761,ENSG00000212248
chr1	100009579	100009729	1:100009579-100009729	ENSG00000202259
chr1	100034599	100034749	1:100034599-100034749	ENSG00000156875
chr1	100036899	100037049	1:100036899-100037049	ENSG00000117620,ENSG00000283761,ENSG00000156875
chr1	100037999	100038149	1:100037999-100038149	ENSG00000117620,ENSG00000283761,ENSG00000212248,ENSG00000202259,ENSG00000156875,ENSG00000241073
chr1	100038759	100038909	1:100038759-100038909	ENSG00000117620,ENSG00000283761,ENSG00000156875,ENSG00000241073
chr1	100039539	100039689	1:100039539-100039689	ENSG00000156875
chr1	100046712	100046862	1:100046712-100046862	-
chr1	100046986	100047136	1:100046986-100047136	-
chr1	100065439	100065589	1:100065439-100065589	ENSG00000241073
chr1	100075154	100075304	1:100075154-100075304	ENSG00000241073
chr1	100075899	100076049	1:100075899-100076049	ENSG00000241073
chr1	100100319	100100469	1:100100319-100100469	ENSG00000226952
chr1	100130799	100130949	1:100130799-100130949	ENSG00000156876,ENSG00000122435
chr1	100131825	100131975	1:100131825-100131975	-
chr1	100132959	100133109	1:100132959-100133109	ENSG00000201491,ENSG00000202254,ENSG00000231996,ENSG00000228084,ENSG00000117620,ENSG00000283761,ENSG00000212248,ENSG00000202259,ENSG00000156875,ENSG00000241073,ENSG00000156876,ENSG00000226952,ENSG00000122435,ENSG00000122477,ENSG00000271415,ENSG00000225169,ENSG00000285530,ENSG00000224616,ENSG00000137996,ENSG00000207750,ENSG00000215871
chr1	100133914	100134064	1:100133914-100134064	-
chr1	100134999	100135149	1:100134999-100135149	-
chr1	100164359	100164509	1:100164359-100164509	ENSG00000122477
chr1	100188059	100188209	1:100188059-100188209	ENSG00000122477,ENSG00000271415
chr1	100188759	100188909	1:100188759-100188909	ENSG00000122477,ENSG00000271415,ENSG00000225169
chr1	100220019	100220169	1:100220019-100220169	ENSG00000225169,ENSG00000285530
chr1	100229799	100229949	1:100229799-100229949	ENSG00000285530
chr1	100234614	100234764	1:100234614-100234764	-
chr1	100240099	100240249	1:100240099-100240249	ENSG00000137992,ENSG00000230287
chr1	100248771	100248921	1:100248771-100248921	-
chr1	100248921	100249070	1:100248921-100249070	-
chr1	100249819	100249969	1:100249819-100249969	ENSG00000122477,ENSG00000137992,ENSG00000271415,ENSG00000225169,ENSG00000285530,ENSG00000230287,ENSG00000224616,ENSG00000137996,ENSG00000207750,ENSG00000215871
chr1	100250459	100250609	1:100250459-100250609	ENSG00000137992,ENSG00000230287
chr1	100265270	100265420	1:100265270-100265420	-
chr1	100266119	100266269	1:100266119-100266269	ENSG00000122477,ENSG00000137992,ENSG00000271415,ENSG00000225169,ENSG00000285530,ENSG00000230287,ENSG00000224616,ENSG00000137996,ENSG00000207750,ENSG00000215871
chr1	100266839	100266989	1:100266839-100266989	ENSG00000224616,ENSG00000137996
chr1	100267279	100267429	1:100267279-100267429	-
chr1	100290438	100290588	1:100290438-100290588	ENSG00000207750
chr1	100292800	100292950	1:100292800-100292950	ENSG00000207750
chr1	100319652	100319802	1:100319652-100319802	-
chr1	100322979	100323129	1:100322979-100323129	ENSG00000215871
chr1	100344899	100345049	1:100344899-100345049	ENSG00000215871,ENSG00000223906
chr1	100347459	100347609	1:100347459-100347609	ENSG00000223906
chr1	100351319	100351469	1:100351319-100351469	ENSG00000207750,ENSG00000215871,ENSG00000223906,ENSG00000079335,ENSG00000234332
chr1	100351639	100351789	1:100351639-100351789	ENSG00000271415,ENSG00000225169,ENSG00000224616,ENSG00000137996,ENSG00000207750,ENSG00000215871,ENSG00000223906,ENSG00000079335,ENSG00000234332
chr1	100352239	100352389	1:100352239-100352389	ENSG00000122477,ENSG00000271415,ENSG00000225169,ENSG00000285530,ENSG00000224616,ENSG00000137996,ENSG00000207750,ENSG00000215871,ENSG00000223906,ENSG00000079335,ENSG00000234332
chr1	100353079	100353229	1:100353079-100353229	-
chr1	100353559	100353709	1:100353559-100353709	-
chr1	100353759	100353909	1:100353759-100353909	-
chr1	100354079	100354229	1:100354079-100354229	-
chr1	100354999	100355149	1:100354999-100355149	-
chr1	100358299	100358449	1:100358299-100358449	-
chr1	100360859	100361009	1:100360859-100361009	-
chr1	100387399	100387549	1:100387399-100387549	ENSG00000234332
chr1	100388059	100388209	1:100388059-100388209	ENSG00000234332
chr1	100400479	100400629	1:100400479-100400629	ENSG00000234332
chr1	100443859	100444009	1:100443859-100444009	-
chr1	100444219	100444369	1:100444219-100444369	-
chr1	100452739	100452889	1:100452739-100452889	-
chr1	100455659	100455809	1:100455659-100455809	-
chr1	100459239	100459389	1:100459239-100459389	-
chr1	100459639	100459789	1:100459639-100459789	ENSG00000207750
chr1	100463839	100463989	1:100463839-100463989	-
chr1	100485823	100485973	1:100485823-100485973	ENSG00000228086
chr1	100494525	100494675	1:100494525-100494675	ENSG00000228086
chr1	100515919	100516069	1:100515919-100516069	-
chr1	100517592	100517742	1:100517592-100517742	-
chr1	100518159	100518309	1:100518159-100518309	-
chr1	100523179	100523329	1:100523179-100523329	-
chr1	100528981	100529131	1:100528981-100529131	-
chr1	100531019	100531169	1:100531019-100531169	ENSG00000228086,ENSG00000181656
chr1	100539119	100539269	1:100539119-100539269	ENSG00000181656
chr1	100539859	100540009	1:100539859-100540009	ENSG00000181656
chr1	100557519	100557669	1:100557519-100557669	-
chr1	100575539	100575689	1:100575539-100575689	-
chr1	100584019	100584169	1:100584019-100584169	ENSG00000213421
chr1	100584959	100585109	1:100584959-100585109	ENSG00000213421
chr1	100597179	100597329	1:100597179-100597329	ENSG00000228086,ENSG00000213421,ENSG00000230402
chr1	100597899	100598049	1:100597899-100598049	ENSG00000213421
chr1	100606579	100606729	1:100606579-100606729	-
chr1	100622179	100622329	1:100622179-100622329	ENSG00000228086,ENSG00000213421,ENSG00000230402,ENSG00000285525,ENSG00000224685
chr1	100623339	100623489	1:100623339-100623489	ENSG00000230402,ENSG00000285525
chr1	100625059	100625209	1:100625059-100625209	ENSG00000230402,ENSG00000285525
chr1	100627499	100627649	1:100627499-100627649	ENSG00000285525
chr1	100628119	100628269	1:100628119-100628269	-
chr1	100628679	100628829	1:100628679-100628829	-
chr1	100629487	100629637	1:100629487-100629637	ENSG00000285525
chr1	100631239	100631389	1:100631239-100631389	ENSG00000230402,ENSG00000285525,ENSG00000224685
chr1	100657959	100658109	1:100657959-100658109	ENSG00000230402,ENSG00000224685
chr1	100658279	100658429	1:100658279-100658429	ENSG00000230402,ENSG00000224685
chr1	100658559	100658709	1:100658559-100658709	ENSG00000224685
chr1	100671739	100671889	1:100671739-100671889	-
chr1	100699398	100699548	1:100699398-100699548	-
chr1	100699859	100700009	1:100699859-100700009	-
chr1	100700679	100700829	1:100700679-100700829	-
chr1	100710999	100711149	1:100710999-100711149	ENSG00000162692
chr1	100711419	100711569	1:100711419-100711569	ENSG00000162692
chr1	100713819	100713969	1:100713819-100713969	ENSG00000162692
chr1	100719619	100719769	1:100719619-100719769	ENSG00000162692
chr1	100721619	100721769	1:100721619-100721769	ENSG00000162692
chr1	100734839	100734989	1:100734839-100734989	ENSG00000162692
chr1	100735419	100735569	1:100735419-100735569	-
chr1	100736479	100736629	1:100736479-100736629	ENSG00000162692
chr1	100736879	100737029	1:100736879-100737029	ENSG00000162692
chr1	100770359	100770509	1:100770359-100770509	-
chr1	100773579	100773729	1:100773579-100773729	-
chr1	100785859	100786009	1:100785859-100786009	-
chr1	100794859	100795009	1:100794859-100795009	-
chr1	100795059	100795209	1:100795059-100795209	-
chr1	100800119	100800269	1:100800119-100800269	-
chr1	100810504	100810654	1:100810504-100810654	-
chr1	100835145	100835295	1:100835145-100835295	-
chr1	100847539	100847689	1:100847539-100847689	-
chr1	100855239	100855389	1:100855239-100855389	-
chr1	100866519	100866669	1:100866519-100866669	-
chr1	100868479	100868629	1:100868479-100868629	-
chr1	100879559	100879709	1:100879559-100879709	-
chr1	100884079	100884229	1:100884079-100884229	-
chr1	100892950	100893100	1:100892950-100893100	-
chr1	100894779	100894929	1:100894779-100894929	ENSG00000162694,ENSG00000273204,ENSG00000162695
chr1	100895079	100895229	1:100895079-100895229	ENSG00000162694,ENSG00000273204,ENSG00000162695
chr1	100895699	100895849	1:100895699-100895849	ENSG00000162694,ENSG00000273204,ENSG00000162695
chr1	100896019	100896169	1:100896019-100896169	ENSG00000162694,ENSG00000273204,ENSG00000162695,ENSG00000230946
chr1	100896779	100896929	1:100896779-100896929	ENSG00000162694,ENSG00000273204,ENSG00000162695
chr1	100912119	100912269	1:100912119-100912269	-
chr1	100920766	100920916	1:100920766-100920916	-
chr1	100921199	100921349	1:100921199-100921349	ENSG00000230946
chr1	100928262	100928412	1:100928262-100928412	-
chr1	100949619	100949769	1:100949619-100949769	ENSG00000230946
chr1	100950939	100951089	1:100950939-100951089	ENSG00000230946
chr1	100955439	100955589	1:100955439-100955589	ENSG00000162695,ENSG00000230946
chr1	100959599	100959749	1:100959599-100959749	-
chr1	100960225	100960375	1:100960225-100960375	-
chr1	100976198	100976348	1:100976198-100976348	-
chr1	100988239	100988389	1:100988239-100988389	ENSG00000235795
chr1	100989439	100989589	1:100989439-100989589	ENSG00000235795
chr1	100989799	100989949	1:100989799-100989949	ENSG00000230946,ENSG00000117543,ENSG00000235795
chr1	101002699	101002849	1:101002699-101002849	ENSG00000235795
chr1	101004179	101004329	1:101004179-101004329	ENSG00000117543,ENSG00000235795
chr1	101004779	101004929	1:101004779-101004929	ENSG00000235795
chr1	101006039	101006189	1:101006039-101006189	-
chr1	101006779	101006929	1:101006779-101006929	-
chr1	101022419	101022569	1:101022419-101022569	ENSG00000117543,ENSG00000233184
chr1	101025779	101025929	1:101025779-101025929	ENSG00000117543,ENSG00000233184
chr1	101037459	101037609	1:101037459-101037609	ENSG00000117543,ENSG00000233184
chr1	101043859	101044009	1:101043859-101044009	-
chr1	101071679	101071829	1:101071679-101071829	-
chr1	101086939	101087089	1:101086939-101087089	-
chr1	101088679	101088829	1:101088679-101088829	-
chr1	101089713	101089863	1:101089713-101089863	-
chr1	101101499	101101649	1:101101499-101101649	-
chr1	101136899	101137049	1:101136899-101137049	ENSG00000252765
chr1	101137299	101137449	1:101137299-101137449	ENSG00000252765
chr1	101140839	101140989	1:101140839-101140989	-
chr1	101145519	101145669	1:101145519-101145669	ENSG00000252765
chr1	101149079	101149229	1:101149079-101149229	-
chr1	101150750	101150900	1:101150750-101150900	-
chr1	101182099	101182249	1:101182099-101182249	ENSG00000271578
chr1	101187419	101187569	1:101187419-101187569	ENSG00000271578
chr1	101188459	101188609	1:101188459-101188609	ENSG00000271578
chr1	101190559	101190709	1:101190559-101190709	ENSG00000271578
chr1	101200619	101200769	1:101200619-101200769	ENSG00000271578
chr1	101204319	101204469	1:101204319-101204469	ENSG00000271578
chr1	101223464	101223614	1:101223464-101223614	-
chr1	101233596	101233746	1:101233596-101233746	-
chr1	101235759	101235909	1:101235759-101235909	ENSG00000225938,ENSG00000170989
chr1	101236199	101236349	1:101236199-101236349	ENSG00000225938,ENSG00000170989
chr1	101236859	101237009	1:101236859-101237009	ENSG00000225938,ENSG00000170989
chr1	101237619	101237769	1:101237619-101237769	ENSG00000225938,ENSG00000170989
chr1	101238799	101238949	1:101238799-101238949	ENSG00000117543,ENSG00000233184,ENSG00000252765,ENSG00000271578,ENSG00000225938,ENSG00000170989,ENSG00000228399,ENSG00000173810
chr1	101254059	101254209	1:101254059-101254209	ENSG00000228399,ENSG00000173810
chr1	101259819	101259969	1:101259819-101259969	ENSG00000228399,ENSG00000173810
chr1	101262799	101262949	1:101262799-101262949	ENSG00000228399,ENSG00000173810
chr1	101288619	101288769	1:101288619-101288769	ENSG00000230946,ENSG00000117543,ENSG00000233184,ENSG00000252765,ENSG00000225938,ENSG00000170989,ENSG00000228399,ENSG00000173810
chr1	101291519	101291669	1:101291519-101291669	ENSG00000173810
chr1	101291799	101291949	1:101291799-101291949	ENSG00000173810
chr1	101293851	101294001	1:101293851-101294001	-
chr1	101302979	101303129	1:101302979-101303129	-
chr1	101309379	101309529	1:101309379-101309529	-
chr1	101309939	101310089	1:101309939-101310089	-
chr1	101314359	101314509	1:101314359-101314509	ENSG00000231671
chr1	101346619	101346769	1:101346619-101346769	ENSG00000231671,ENSG00000237763
chr1	101357519	101357669	1:101357519-101357669	ENSG00000231671
chr1	101358119	101358269	1:101358119-101358269	ENSG00000231671
chr1	101364542	101364692	1:101364542-101364692	-
chr1	101364879	101365029	1:101364879-101365029	-
chr1	101365299	101365449	1:101365299-101365449	ENSG00000231671
chr1	101365999	101366149	1:101365999-101366149	-
chr1	101366250	101366400	1:101366250-101366400	-
chr1	101366679	101366829	1:101366679-101366829	-
chr1	101366919	101367069	1:101366919-101367069	-
chr1	101367519	101367669	1:101367519-101367669	-
chr1	101367669	101367819	1:101367669-101367819	-
chr1	101368018	101368168	1:101368018-101368168	-
chr1	101371299	101371449	1:101371299-101371449	-
chr1	101389319	101389469	1:101389319-101389469	-
chr1	101392699	101392849	1:101392699-101392849	-
chr1	101394170	101394320	1:101394170-101394320	-
chr1	101410293	101410443	1:101410293-101410443	-
chr1	101437879	101438029	1:101437879-101438029	-
chr1	101438519	101438669	1:101438519-101438669	-
chr1	101445300	101445450	1:101445300-101445450	-
chr1	101452899	101453049	1:101452899-101453049	-
chr1	101474139	101474289	1:101474139-101474289	-
chr1	101481074	101481224	1:101481074-101481224	ENSG00000234441,ENSG00000187733
chr1	101481259	101481409	1:101481259-101481409	ENSG00000234441,ENSG00000187733
chr1	101484519	101484669	1:101484519-101484669	ENSG00000234441,ENSG00000187733
chr1	101485119	101485269	1:101485119-101485269	-
chr1	101506679	101506829	1:101506679-101506829	-
chr1	101520379	101520529	1:101520379-101520529	-
chr1	101552992	101553142	1:101552992-101553142	-
chr1	101567699	101567849	1:101567699-101567849	-
chr1	101587899	101588049	1:101587899-101588049	ENSG00000226715
chr1	101588855	101589005	1:101588855-101589005	-
chr1	101613659	101613809	1:101613659-101613809	ENSG00000226715
chr1	101642893	101643043	1:101642893-101643043	ENSG00000226715
chr1	101643043	101643193	1:101643043-101643193	ENSG00000226715
chr1	101653479	101653629	1:101653479-101653629	ENSG00000226715
chr1	101697179	101697329	1:101697179-101697329	ENSG00000226715,ENSG00000252530
chr1	101697748	101697898	1:101697748-101697898	-
chr1	101701019	101701169	1:101701019-101701169	ENSG00000252530
chr1	101712139	101712289	1:101712139-101712289	ENSG00000252530
chr1	101738599	101738749	1:101738599-101738749	ENSG00000252530
chr1	101769659	101769809	1:101769659-101769809	-
chr1	101781519	101781669	1:101781519-101781669	ENSG00000183298
chr1	101798345	101798495	1:101798345-101798495	ENSG00000183298
chr1	101798539	101798689	1:101798539-101798689	ENSG00000183298
chr1	101809799	101809949	1:101809799-101809949	ENSG00000183298,ENSG00000162699
chr1	101820199	101820349	1:101820199-101820349	ENSG00000183298,ENSG00000118733,ENSG00000252717,ENSG00000162699
chr1	101856204	101856354	1:101856204-101856354	ENSG00000252717
chr1	101875919	101876069	1:101875919-101876069	ENSG00000252717,ENSG00000271277,ENSG00000162699
chr1	101902990	101903140	1:101902990-101903140	ENSG00000162699
chr1	101924799	101924949	1:101924799-101924949	ENSG00000118733,ENSG00000162699
chr1	101945993	101946143	1:101945993-101946143	-
chr1	101959286	101959436	1:101959286-101959436	-
chr1	101993003	101993153	1:101993003-101993153	ENSG00000118733
chr1	101996417	101996567	1:101996417-101996567	ENSG00000118733
chr1	101996959	101997109	1:101996959-101997109	ENSG00000118733
chr1	102032650	102032800	1:102032650-102032800	-
chr1	102045734	102045884	1:102045734-102045884	-
chr1	102045884	102046034	1:102045884-102046034	-
chr1	102096079	102096229	1:102096079-102096229	-
chr1	102136579	102136729	1:102136579-102136729	ENSG00000243480
chr1	102191859	102192009	1:102191859-102192009	-
chr1	102201707	102201857	1:102201707-102201857	-
chr1	102241845	102241995	1:102241845-102241995	-
chr1	102242079	102242229	1:102242079-102242229	-
chr1	102252819	102252969	1:102252819-102252969	-
chr1	102253039	102253189	1:102253039-102253189	-
chr1	102334039	102334189	1:102334039-102334189	-
chr1	102362859	102363009	1:102362859-102363009	ENSG00000233359
chr1	102380419	102380569	1:102380419-102380569	ENSG00000233359
chr1	102434599	102434749	1:102434599-102434749	-
chr1	102479179	102479329	1:102479179-102479329	-
chr1	102497859	102498009	1:102497859-102498009	-
chr1	102498119	102498269	1:102498119-102498269	-
chr1	102543542	102543692	1:102543542-102543692	-
chr1	102547867	102548017	1:102547867-102548017	-
chr1	102550899	102551049	1:102550899-102551049	-
chr1	102566320	102566470	1:102566320-102566470	-
chr1	102578959	102579109	1:102578959-102579109	-
chr1	102588639	102588789	1:102588639-102588789	-
chr1	102621579	102621729	1:102621579-102621729	-
chr1	102628139	102628289	1:102628139-102628289	-
chr1	102628399	102628549	1:102628399-102628549	-
chr1	102641019	102641169	1:102641019-102641169	-
chr1	102646199	102646349	1:102646199-102646349	-
chr1	102646399	102646549	1:102646399-102646549	-
chr1	102678539	102678689	1:102678539-102678689	-
chr1	102678959	102679109	1:102678959-102679109	-
chr1	102688299	102688449	1:102688299-102688449	ENSG00000174876
chr1	102742552	102742702	1:102742552-102742702	-
chr1	102757453	102757603	1:102757453-102757603	-
chr1	102762019	102762169	1:102762019-102762169	-
chr1	102774799	102774949	1:102774799-102774949	-
chr1	102774949	102775099	1:102774949-102775099	-
chr1	102791119	102791269	1:102791119-102791269	-
chr1	102799619	102799769	1:102799619-102799769	-
chr1	102800359	102800509	1:102800359-102800509	-
chr1	102835079	102835229	1:102835079-102835229	ENSG00000230864
chr1	102852661	102852811	1:102852661-102852811	ENSG00000230864
chr1	102858799	102858949	1:102858799-102858949	ENSG00000230864
chr1	102861379	102861529	1:102861379-102861529	ENSG00000230864
chr1	102879699	102879849	1:102879699-102879849	ENSG00000060718
chr1	102891959	102892109	1:102891959-102892109	-
chr1	102892299	102892449	1:102892299-102892449	ENSG00000060718
chr1	102897679	102897829	1:102897679-102897829	-
chr1	102941619	102941769	1:102941619-102941769	-
chr1	102958910	102959060	1:102958910-102959060	-
chr1	102970619	102970769	1:102970619-102970769	ENSG00000243480,ENSG00000227408
chr1	103042525	103042675	1:103042525-103042675	-
chr1	103056499	103056649	1:103056499-103056649	-
chr1	103058039	103058189	1:103058039-103058189	-
chr1	103101923	103102073	1:103101923-103102073	ENSG00000234257
chr1	103106439	103106589	1:103106439-103106589	ENSG00000060718,ENSG00000234257
chr1	103106699	103106849	1:103106699-103106849	ENSG00000060718,ENSG00000234257
chr1	103107019	103107169	1:103107019-103107169	ENSG00000060718,ENSG00000234257
chr1	103107779	103107929	1:103107779-103107929	ENSG00000060718,ENSG00000234257
chr1	103108119	103108269	1:103108119-103108269	ENSG00000060718,ENSG00000234257
chr1	103108619	103108769	1:103108619-103108769	ENSG00000060718,ENSG00000234257
chr1	103109139	103109289	1:103109139-103109289	ENSG00000060718,ENSG00000234257
chr1	103129419	103129569	1:103129419-103129569	-
chr1	103129919	103130069	1:103129919-103130069	-
chr1	103146279	103146429	1:103146279-103146429	-
chr1	103157099	103157249	1:103157099-103157249	ENSG00000230759,ENSG00000227408
chr1	103160399	103160549	1:103160399-103160549	-
chr1	103170723	103170873	1:103170723-103170873	-
chr1	103171259	103171409	1:103171259-103171409	-
chr1	103180699	103180849	1:103180699-103180849	ENSG00000243480,ENSG00000234441
chr1	103191439	103191589	1:103191439-103191589	-
chr1	103192048	103192198	1:103192048-103192198	-
chr1	103194199	103194349	1:103194199-103194349	-
chr1	103197419	103197569	1:103197419-103197569	ENSG00000230759,ENSG00000243480
chr1	103211199	103211349	1:103211199-103211349	-
chr1	103220819	103220969	1:103220819-103220969	ENSG00000230759,ENSG00000237763,ENSG00000174876,ENSG00000227408,ENSG00000187733
chr1	103250539	103250689	1:103250539-103250689	ENSG00000230759,ENSG00000227408
chr1	103256619	103256769	1:103256619-103256769	ENSG00000230759,ENSG00000227408
chr1	103265779	103265929	1:103265779-103265929	ENSG00000230759,ENSG00000243480
chr1	103266159	103266309	1:103266159-103266309	ENSG00000243480
chr1	103267389	103267539	1:103267389-103267539	ENSG00000243480
chr1	103271619	103271769	1:103271619-103271769	ENSG00000230759,ENSG00000227408
chr1	103273110	103273260	1:103273110-103273260	-
chr1	103275079	103275229	1:103275079-103275229	-
chr1	103275299	103275449	1:103275299-103275449	ENSG00000227408
chr1	103275859	103276009	1:103275859-103276009	ENSG00000227408
chr1	103284279	103284429	1:103284279-103284429	-
chr1	103284429	103284579	1:103284429-103284579	-
chr1	103371373	103371523	1:103371373-103371523	ENSG00000230759
chr1	103461313	103461463	1:103461313-103461463	ENSG00000230759
chr1	103490013	103490163	1:103490013-103490163	-
chr1	103515053	103515203	1:103515053-103515203	ENSG00000222069
chr1	103517513	103517663	1:103517513-103517663	ENSG00000222069
chr1	103521333	103521483	1:103521333-103521483	ENSG00000222069
chr1	103525373	103525523	1:103525373-103525523	ENSG00000224613,ENSG00000222069,ENSG00000185946
chr1	103525873	103526023	1:103525873-103526023	ENSG00000230759,ENSG00000224613,ENSG00000222069,ENSG00000185946,ENSG00000240038,ENSG00000236085,ENSG00000227408
chr1	103541553	103541703	1:103541553-103541703	ENSG00000185946
chr1	103556113	103556263	1:103556113-103556263	ENSG00000240038,ENSG00000236085
chr1	103562113	103562263	1:103562113-103562263	ENSG00000240038,ENSG00000236085
chr1	103576173	103576323	1:103576173-103576323	ENSG00000240038,ENSG00000236085,ENSG00000243480
chr1	103580513	103580663	1:103580513-103580663	ENSG00000240038
chr1	103582493	103582643	1:103582493-103582643	ENSG00000240038,ENSG00000236085,ENSG00000243480
chr1	103591473	103591623	1:103591473-103591623	ENSG00000227408
chr1	103788493	103788643	1:103788493-103788643	ENSG00000227408
chr1	103948613	103948763	1:103948613-103948763	ENSG00000225191
chr1	104041058	104041208	1:104041058-104041208	ENSG00000215869
chr1	104057372	104057522	1:104057372-104057522	ENSG00000215869
chr1	104064493	104064643	1:104064493-104064643	ENSG00000215869
chr1	104120653	104120803	1:104120653-104120803	ENSG00000215869
chr1	104121404	104121554	1:104121404-104121554	ENSG00000215869
chr1	104125373	104125523	1:104125373-104125523	ENSG00000225191,ENSG00000215869
chr1	104132473	104132623	1:104132473-104132623	ENSG00000225191,ENSG00000215869,ENSG00000228347
chr1	104136724	104136874	1:104136724-104136874	-
chr1	104149293	104149443	1:104149293-104149443	ENSG00000228347
chr1	104150493	104150643	1:104150493-104150643	ENSG00000228347
chr1	104195493	104195643	1:104195493-104195643	-
chr1	104239133	104239283	1:104239133-104239283	ENSG00000174876,ENSG00000225191,ENSG00000215869
chr1	104255929	104256079	1:104255929-104256079	-
chr1	104264653	104264803	1:104264653-104264803	ENSG00000234441,ENSG00000174876,ENSG00000187733,ENSG00000225191,ENSG00000215869
chr1	104269840	104269990	1:104269840-104269990	-
chr1	104277153	104277303	1:104277153-104277303	-
chr1	104294353	104294503	1:104294353-104294503	-
chr1	104414513	104414663	1:104414513-104414663	-
chr1	104457668	104457818	1:104457668-104457818	-
chr1	104476213	104476363	1:104476213-104476363	-
chr1	104495893	104496043	1:104495893-104496043	-
chr1	104539553	104539703	1:104539553-104539703	-
chr1	104572333	104572483	1:104572333-104572483	-
chr1	104574753	104574903	1:104574753-104574903	-
chr1	104602857	104603007	1:104602857-104603007	-
chr1	104630833	104630983	1:104630833-104630983	-
chr1	104636693	104636843	1:104636693-104636843	ENSG00000243480
chr1	104648413	104648563	1:104648413-104648563	ENSG00000243480,ENSG00000237763,ENSG00000174876,ENSG00000187733,ENSG00000225191,ENSG00000225036,ENSG00000227850,ENSG00000237480,ENSG00000230932,ENSG00000270342,ENSG00000237460
chr1	104699326	104699476	1:104699326-104699476	-
chr1	104699476	104699626	1:104699476-104699626	-
chr1	104706753	104706903	1:104706753-104706903	-
chr1	104739653	104739803	1:104739653-104739803	-
chr1	104765213	104765363	1:104765213-104765363	ENSG00000237763,ENSG00000234441,ENSG00000174876,ENSG00000227408,ENSG00000187733,ENSG00000225191,ENSG00000285981,ENSG00000225036,ENSG00000230768,ENSG00000227850,ENSG00000233047,ENSG00000237480,ENSG00000230932,ENSG00000270342,ENSG00000233449,ENSG00000232551,ENSG00000237460
chr1	104765733	104765883	1:104765733-104765883	-
chr1	104768912	104769062	1:104768912-104769062	-
chr1	104780613	104780763	1:104780613-104780763	-
chr1	104804050	104804200	1:104804050-104804200	-
chr1	104804399	104804549	1:104804399-104804549	-
chr1	104807713	104807863	1:104807713-104807863	-
chr1	104862453	104862603	1:104862453-104862603	ENSG00000174876,ENSG00000225036,ENSG00000227850,ENSG00000237480,ENSG00000230932
chr1	104868793	104868943	1:104868793-104868943	-
chr1	104869008	104869158	1:104869008-104869158	-
chr1	104870333	104870483	1:104870333-104870483	-
chr1	104885053	104885203	1:104885053-104885203	-
chr1	104906273	104906423	1:104906273-104906423	ENSG00000227850,ENSG00000237480,ENSG00000270342
chr1	104908353	104908503	1:104908353-104908503	-
chr1	104920593	104920743	1:104920593-104920743	-
chr1	104921673	104921823	1:104921673-104921823	-
chr1	104991773	104991923	1:104991773-104991923	-
chr1	105000857	105001007	1:105000857-105001007	-
chr1	105028193	105028343	1:105028193-105028343	ENSG00000285981
chr1	105056018	105056168	1:105056018-105056168	-
chr1	105082156	105082306	1:105082156-105082306	-
chr1	105137553	105137703	1:105137553-105137703	-
chr1	105150133	105150283	1:105150133-105150283	-
chr1	105150563	105150713	1:105150563-105150713	-
chr1	105180958	105181108	1:105180958-105181108	-
chr1	105199315	105199465	1:105199315-105199465	-
chr1	105199465	105199615	1:105199465-105199615	-
chr1	105268262	105268412	1:105268262-105268412	-
chr1	105318153	105318303	1:105318153-105318303	-
chr1	105344569	105344719	1:105344569-105344719	-
chr1	105350465	105350615	1:105350465-105350615	-
chr1	105351033	105351183	1:105351033-105351183	ENSG00000225036
chr1	105351533	105351683	1:105351533-105351683	ENSG00000225036
chr1	105373780	105373930	1:105373780-105373930	ENSG00000225036
chr1	105453051	105453201	1:105453051-105453201	ENSG00000225036
chr1	105453201	105453351	1:105453201-105453351	ENSG00000225036
chr1	105483461	105483611	1:105483461-105483611	ENSG00000225036
chr1	105483611	105483761	1:105483611-105483761	ENSG00000225036
chr1	105485273	105485423	1:105485273-105485423	ENSG00000225036,ENSG00000227850
chr1	105608813	105608963	1:105608813-105608963	ENSG00000230768
chr1	105615210	105615360	1:105615210-105615360	ENSG00000230768
chr1	105632653	105632803	1:105632653-105632803	ENSG00000230768
chr1	105652213	105652363	1:105652213-105652363	ENSG00000227850
chr1	105752957	105753107	1:105752957-105753107	ENSG00000227850
chr1	105785173	105785323	1:105785173-105785323	ENSG00000227850
chr1	105793379	105793529	1:105793379-105793529	-
chr1	105793673	105793823	1:105793673-105793823	ENSG00000227850,ENSG00000237480,ENSG00000230932
chr1	105840753	105840903	1:105840753-105840903	-
chr1	105864887	105865037	1:105864887-105865037	-
chr1	105872907	105873057	1:105872907-105873057	-
chr1	105886520	105886670	1:105886520-105886670	ENSG00000237897,ENSG00000232952
chr1	105888533	105888683	1:105888533-105888683	ENSG00000237897,ENSG00000232952,ENSG00000237480
chr1	105894133	105894283	1:105894133-105894283	ENSG00000237897,ENSG00000232952,ENSG00000237480
chr1	105898974	105899124	1:105898974-105899124	ENSG00000237897,ENSG00000232952
chr1	106003406	106003556	1:106003406-106003556	ENSG00000234441,ENSG00000237480
chr1	106022473	106022623	1:106022473-106022623	ENSG00000233047,ENSG00000237480
chr1	106104753	106104903	1:106104753-106104903	ENSG00000237480,ENSG00000230932
chr1	106108707	106108857	1:106108707-106108857	ENSG00000237480,ENSG00000230932
chr1	106222533	106222683	1:106222533-106222683	ENSG00000237480,ENSG00000230932,ENSG00000270342,ENSG00000233449,ENSG00000232551
chr1	106223277	106223427	1:106223277-106223427	-
chr1	106268193	106268343	1:106268193-106268343	-
chr1	106309025	106309175	1:106309025-106309175	-
chr1	106484055	106484205	1:106484055-106484205	ENSG00000270342
chr1	106566537	106566687	1:106566537-106566687	ENSG00000270342
chr1	106745853	106746003	1:106745853-106746003	ENSG00000233449,ENSG00000232551,ENSG00000237460
chr1	106788920	106789070	1:106788920-106789070	ENSG00000270976,ENSG00000233449,ENSG00000232551,ENSG00000237460
chr1	106876830	106876980	1:106876830-106876980	ENSG00000233449,ENSG00000232551,ENSG00000237460
chr1	106924585	106924735	1:106924585-106924735	ENSG00000237460
chr1	106937213	106937363	1:106937213-106937363	ENSG00000233449,ENSG00000232551,ENSG00000237460
chr1	106972618	106972768	1:106972618-106972768	-
chr1	106976320	106976470	1:106976320-106976470	ENSG00000237460
chr1	107056593	107056743	1:107056593-107056743	ENSG00000270342,ENSG00000233449,ENSG00000232551,ENSG00000237460,ENSG00000198890
chr1	107057053	107057203	1:107057053-107057203	ENSG00000233449,ENSG00000237460,ENSG00000198890
chr1	107057413	107057563	1:107057413-107057563	ENSG00000233449,ENSG00000237460,ENSG00000198890
chr1	107101874	107102024	1:107101874-107102024	-
chr1	107135573	107135723	1:107135573-107135723	ENSG00000162631
chr1	107140113	107140263	1:107140113-107140263	ENSG00000162631
chr1	107140453	107140603	1:107140453-107140603	ENSG00000162631
chr1	107142213	107142363	1:107142213-107142363	ENSG00000233449,ENSG00000162631
chr1	107144909	107145059	1:107144909-107145059	ENSG00000162631
chr1	107197127	107197277	1:107197127-107197277	-
chr1	107222250	107222400	1:107222250-107222400	-
chr1	107264673	107264823	1:107264673-107264823	ENSG00000162631
chr1	107267753	107267903	1:107267753-107267903	ENSG00000162631
chr1	107277113	107277263	1:107277113-107277263	ENSG00000233449,ENSG00000224550
chr1	107430773	107430923	1:107430773-107430923	ENSG00000224550
chr1	107431573	107431723	1:107431573-107431723	ENSG00000224550
chr1	107529653	107529803	1:107529653-107529803	ENSG00000224550
chr1	107623763	107623913	1:107623763-107623913	-
chr1	107626568	107626718	1:107626568-107626718	-
chr1	107688553	107688703	1:107688553-107688703	ENSG00000134215
chr1	107689373	107689523	1:107689373-107689523	ENSG00000134215
chr1	107691681	107691831	1:107691681-107691831	ENSG00000134215
chr1	107740753	107740903	1:107740753-107740903	ENSG00000134215
chr1	107750473	107750623	1:107750473-107750623	ENSG00000134215,ENSG00000196427
chr1	107782333	107782483	1:107782333-107782483	ENSG00000134215
chr1	107782620	107782770	1:107782620-107782770	-
chr1	107820953	107821103	1:107820953-107821103	-
chr1	107829493	107829643	1:107829493-107829643	ENSG00000134215
chr1	107829753	107829903	1:107829753-107829903	-
chr1	107833173	107833323	1:107833173-107833323	-
chr1	107871793	107871943	1:107871793-107871943	-
chr1	107874342	107874492	1:107874342-107874492	-
chr1	107877253	107877403	1:107877253-107877403	ENSG00000270342,ENSG00000232551,ENSG00000224550,ENSG00000134215,ENSG00000275455,ENSG00000230489,ENSG00000238118,ENSG00000224698
chr1	107877813	107877963	1:107877813-107877963	-
chr1	107905953	107906103	1:107905953-107906103	ENSG00000275455
chr1	107926733	107926883	1:107926733-107926883	-
chr1	107936593	107936743	1:107936593-107936743	ENSG00000134215,ENSG00000275455,ENSG00000230489
chr1	107937253	107937403	1:107937253-107937403	ENSG00000275455
chr1	107941273	107941423	1:107941273-107941423	-
chr1	107953113	107953263	1:107953113-107953263	ENSG00000196427
chr1	107953629	107953779	1:107953629-107953779	ENSG00000196427
chr1	107963613	107963763	1:107963613-107963763	ENSG00000134215,ENSG00000230489
chr1	107963993	107964143	1:107963993-107964143	ENSG00000134215,ENSG00000230489
chr1	107964333	107964483	1:107964333-107964483	ENSG00000134215,ENSG00000230489
chr1	107965093	107965243	1:107965093-107965243	ENSG00000134215,ENSG00000230489
chr1	107965753	107965903	1:107965753-107965903	ENSG00000134215,ENSG00000230489
chr1	107967833	107967983	1:107967833-107967983	ENSG00000134215,ENSG00000230489
chr1	107991793	107991943	1:107991793-107991943	-
chr1	108000813	108000963	1:108000813-108000963	ENSG00000224550
chr1	108009893	108010043	1:108009893-108010043	-
chr1	108016533	108016683	1:108016533-108016683	ENSG00000226822,ENSG00000186086
chr1	108034479	108034629	1:108034479-108034629	-
chr1	108034971	108035121	1:108034971-108035121	ENSG00000226822
chr1	108046053	108046203	1:108046053-108046203	ENSG00000226822
chr1	108049653	108049803	1:108049653-108049803	ENSG00000226822
chr1	108053473	108053623	1:108053473-108053623	ENSG00000226822
chr1	108056593	108056743	1:108056593-108056743	ENSG00000226822
chr1	108057693	108057843	1:108057693-108057843	ENSG00000226822
chr1	108068229	108068379	1:108068229-108068379	-
chr1	108107753	108107903	1:108107753-108107903	-
chr1	108121473	108121623	1:108121473-108121623	-
chr1	108125633	108125783	1:108125633-108125783	ENSG00000275455
chr1	108126457	108126607	1:108126457-108126607	-
chr1	108126913	108127063	1:108126913-108127063	-
chr1	108141673	108141823	1:108141673-108141823	-
chr1	108149933	108150083	1:108149933-108150083	-
chr1	108150273	108150423	1:108150273-108150423	-
chr1	108150423	108150479	1:108150423-108150479	-
chr1	108150479	108150629	1:108150479-108150629	-
chr1	108182492	108182642	1:108182492-108182642	-
chr1	108194193	108194343	1:108194193-108194343	ENSG00000085491,ENSG00000260879
chr1	108198311	108198461	1:108198311-108198461	ENSG00000260879
chr1	108198793	108198943	1:108198793-108198943	ENSG00000085491,ENSG00000260879,ENSG00000280186
chr1	108199273	108199423	1:108199273-108199423	ENSG00000085491,ENSG00000260879,ENSG00000280186
chr1	108199853	108200003	1:108199853-108200003	ENSG00000085491,ENSG00000260879,ENSG00000280186
chr1	108200293	108200443	1:108200293-108200443	ENSG00000085491,ENSG00000260879,ENSG00000280186,ENSG00000196427
chr1	108200853	108201003	1:108200853-108201003	ENSG00000085491,ENSG00000260879,ENSG00000280186
chr1	108201513	108201663	1:108201513-108201663	ENSG00000085491,ENSG00000280186
chr1	108214793	108214943	1:108214793-108214943	-
chr1	108312675	108312825	1:108312675-108312825	-
chr1	108316673	108316823	1:108316673-108316823	-
chr1	108327817	108327967	1:108327817-108327967	-
chr1	108502733	108502883	1:108502733-108502883	ENSG00000283354,ENSG00000227832,ENSG00000226483
chr1	108503133	108503283	1:108503133-108503283	ENSG00000283354,ENSG00000227832,ENSG00000226483
chr1	108505173	108505323	1:108505173-108505323	ENSG00000283354,ENSG00000227832,ENSG00000226483
chr1	108511904	108512054	1:108511904-108512054	ENSG00000226483
chr1	108512593	108512743	1:108512593-108512743	ENSG00000283354,ENSG00000227832,ENSG00000226483
chr1	108522093	108522243	1:108522093-108522243	-
chr1	108556627	108556777	1:108556627-108556777	ENSG00000238122,ENSG00000241361
chr1	108559853	108560003	1:108559853-108560003	ENSG00000238122,ENSG00000241361,ENSG00000162636
chr1	108560493	108560643	1:108560493-108560643	ENSG00000162636
chr1	108561033	108561183	1:108561033-108561183	ENSG00000186086,ENSG00000226483,ENSG00000162636,ENSG00000285923
chr1	108561833	108561983	1:108561833-108561983	ENSG00000162636
chr1	108562426	108562576	1:108562426-108562576	-
chr1	108569233	108569383	1:108569233-108569383	ENSG00000162636
chr1	108570253	108570403	1:108570253-108570403	-
chr1	108583913	108584063	1:108583913-108584063	-
chr1	108584430	108584580	1:108584430-108584580	-
chr1	108585549	108585699	1:108585549-108585699	-
chr1	108585699	108585849	1:108585699-108585849	-
chr1	108586193	108586343	1:108586193-108586343	-
chr1	108590023	108590173	1:108590023-108590173	-
chr1	108590173	108590323	1:108590173-108590323	-
chr1	108590593	108590743	1:108590593-108590743	ENSG00000243967
chr1	108591113	108591263	1:108591113-108591263	ENSG00000243967,ENSG00000238118,ENSG00000224698,ENSG00000186086,ENSG00000283354,ENSG00000227832,ENSG00000226483,ENSG00000162636,ENSG00000162639,ENSG00000285923
chr1	108592133	108592283	1:108592133-108592283	ENSG00000243967
chr1	108592433	108592583	1:108592433-108592583	ENSG00000243967
chr1	108595087	108595237	1:108595087-108595237	-
chr1	108595613	108595763	1:108595613-108595763	-
chr1	108598493	108598643	1:108598493-108598643	-
chr1	108600633	108600783	1:108600633-108600783	ENSG00000186086
chr1	108601853	108602003	1:108601853-108602003	ENSG00000186086
chr1	108639988	108640138	1:108639988-108640138	-
chr1	108643633	108643783	1:108643633-108643783	-
chr1	108644033	108644183	1:108644033-108644183	-
chr1	108646933	108647083	1:108646933-108647083	ENSG00000243967,ENSG00000226483,ENSG00000162639,ENSG00000285923
chr1	108657813	108657963	1:108657813-108657963	ENSG00000162639,ENSG00000285923
chr1	108661233	108661383	1:108661233-108661383	ENSG00000162639,ENSG00000285923
chr1	108692213	108692363	1:108692213-108692363	ENSG00000162639,ENSG00000285923,ENSG00000134186,ENSG00000228076
chr1	108692473	108692623	1:108692473-108692623	ENSG00000162639,ENSG00000285923,ENSG00000134186
chr1	108692733	108692883	1:108692733-108692883	ENSG00000162639,ENSG00000285923,ENSG00000134186
chr1	108693193	108693343	1:108693193-108693343	ENSG00000134186
chr1	108704633	108704783	1:108704633-108704783	ENSG00000134186
chr1	108712873	108713023	1:108712873-108713023	-
chr1	108716073	108716223	1:108716073-108716223	ENSG00000143107
chr1	108716553	108716703	1:108716553-108716703	ENSG00000143107
chr1	108719533	108719683	1:108719533-108719683	ENSG00000143107
chr1	108720013	108720163	1:108720013-108720163	ENSG00000143107,ENSG00000232971,ENSG00000228076
chr1	108721393	108721543	1:108721393-108721543	ENSG00000143107,ENSG00000232971
chr1	108722513	108722663	1:108722513-108722663	ENSG00000143107,ENSG00000232971
chr1	108746493	108746643	1:108746493-108746643	ENSG00000285923,ENSG00000134186,ENSG00000232971,ENSG00000116266,ENSG00000228076
chr1	108747353	108747503	1:108747353-108747503	ENSG00000232971,ENSG00000116266,ENSG00000228076
chr1	108751017	108751167	1:108751017-108751167	-
chr1	108755091	108755241	1:108755091-108755241	ENSG00000228076
chr1	108801213	108801363	1:108801213-108801363	-
chr1	108814793	108814943	1:108814793-108814943	-
chr1	108815573	108815723	1:108815573-108815723	-
chr1	108816453	108816603	1:108816453-108816603	ENSG00000238118,ENSG00000224698,ENSG00000228076,ENSG00000162641,ENSG00000203897,ENSG00000121957,ENSG00000237349,ENSG00000244716
chr1	108817173	108817323	1:108817173-108817323	-
chr1	108828233	108828383	1:108828233-108828383	ENSG00000162641,ENSG00000203897
chr1	108828673	108828823	1:108828673-108828823	ENSG00000162641,ENSG00000203897
chr1	108829513	108829663	1:108829513-108829663	ENSG00000162641
chr1	108830593	108830743	1:108830593-108830743	ENSG00000238118,ENSG00000224698,ENSG00000228076,ENSG00000162641,ENSG00000203897,ENSG00000121957,ENSG00000237349,ENSG00000244716
chr1	108831313	108831463	1:108831313-108831463	ENSG00000228076,ENSG00000162641,ENSG00000203897,ENSG00000121957
chr1	108831833	108831983	1:108831833-108831983	-
chr1	108843893	108844043	1:108843893-108844043	-
chr1	108851691	108851841	1:108851691-108851841	ENSG00000203897
chr1	108876893	108877043	1:108876893-108877043	ENSG00000203897,ENSG00000121957
chr1	108877353	108877503	1:108877353-108877503	ENSG00000121957
chr1	108877513	108877663	1:108877513-108877663	ENSG00000121957
chr1	108877953	108878103	1:108877953-108878103	ENSG00000121957
chr1	108880973	108881123	1:108880973-108881123	ENSG00000121957
chr1	108881473	108881623	1:108881473-108881623	ENSG00000121957
chr1	108896589	108896739	1:108896589-108896739	-
chr1	108896873	108897023	1:108896873-108897023	-
chr1	108898233	108898383	1:108898233-108898383	ENSG00000121957
chr1	108913173	108913323	1:108913173-108913323	-
chr1	108947913	108948063	1:108947913-108948063	-
chr1	108948293	108948443	1:108948293-108948443	-
chr1	108955553	108955703	1:108955553-108955703	-
chr1	108955784	108955934	1:108955784-108955934	-
chr1	108956793	108956943	1:108956793-108956943	ENSG00000121940,ENSG00000237349,ENSG00000244716
chr1	108962553	108962703	1:108962553-108962703	ENSG00000121940
chr1	108963153	108963303	1:108963153-108963303	ENSG00000121940,ENSG00000237349,ENSG00000244716
chr1	108963413	108963563	1:108963413-108963563	ENSG00000162641,ENSG00000121940,ENSG00000237349,ENSG00000244716
chr1	108964253	108964403	1:108964253-108964403	-
chr1	108966888	108967038	1:108966888-108967038	-
chr1	109024753	109024903	1:109024753-109024903	ENSG00000237349,ENSG00000244716,ENSG00000228665
chr1	109025813	109025963	1:109025813-109025963	ENSG00000237349,ENSG00000244716,ENSG00000228665
chr1	109027940	109028090	1:109027940-109028090	ENSG00000228665
chr1	109040393	109040543	1:109040393-109040543	ENSG00000228054
chr1	109040913	109041063	1:109040913-109041063	ENSG00000085433,ENSG00000228054
chr1	109041193	109041343	1:109041193-109041343	ENSG00000085433,ENSG00000228054
chr1	109041413	109041563	1:109041413-109041563	ENSG00000085433,ENSG00000228054
chr1	109042033	109042183	1:109042033-109042183	ENSG00000085433,ENSG00000237349,ENSG00000244716,ENSG00000228665,ENSG00000228054
chr1	109072353	109072503	1:109072353-109072503	-
chr1	109074793	109074943	1:109074793-109074943	-
chr1	109075973	109076123	1:109075973-109076123	ENSG00000085433,ENSG00000237349,ENSG00000244716,ENSG00000228665,ENSG00000228054,ENSG00000197780,ENSG00000273382,ENSG00000215717,ENSG00000278249,ENSG00000270066,ENSG00000251484,ENSG00000179902
chr1	109080073	109080223	1:109080073-109080223	-
chr1	109084713	109084863	1:109084713-109084863	ENSG00000197780
chr1	109089316	109089466	1:109089316-109089466	-
chr1	109090653	109090803	1:109090653-109090803	ENSG00000085433,ENSG00000237349,ENSG00000244716,ENSG00000197780,ENSG00000273382,ENSG00000215717,ENSG00000278249,ENSG00000270066,ENSG00000251484,ENSG00000179902
chr1	109091113	109091263	1:109091113-109091263	ENSG00000273382,ENSG00000215717
chr1	109091893	109092043	1:109091893-109092043	ENSG00000273382,ENSG00000215717
chr1	109094413	109094563	1:109094413-109094563	ENSG00000244716,ENSG00000197780,ENSG00000273382,ENSG00000215717,ENSG00000278249,ENSG00000270066,ENSG00000251484,ENSG00000179902
chr1	109100053	109100203	1:109100053-109100203	ENSG00000085433,ENSG00000237349,ENSG00000244716,ENSG00000197780,ENSG00000273382,ENSG00000215717,ENSG00000278249,ENSG00000270066,ENSG00000251484,ENSG00000179902,ENSG00000116299
chr1	109100613	109100763	1:109100613-109100763	ENSG00000278249,ENSG00000270066,ENSG00000251484
chr1	109101113	109101263	1:109101113-109101263	ENSG00000278249,ENSG00000270066,ENSG00000251484,ENSG00000179902
chr1	109111813	109111963	1:109111813-109111963	ENSG00000179902
chr1	109112153	109112303	1:109112153-109112303	ENSG00000179902,ENSG00000116299
chr1	109112753	109112903	1:109112753-109112903	ENSG00000244716,ENSG00000278249,ENSG00000270066,ENSG00000251484,ENSG00000179902,ENSG00000116299
chr1	109113493	109113643	1:109113493-109113643	ENSG00000179902
chr1	109113993	109114143	1:109113993-109114143	ENSG00000179902
chr1	109150473	109150623	1:109150473-109150623	-
chr1	109151253	109151403	1:109151253-109151403	-
chr1	109162393	109162543	1:109162393-109162543	ENSG00000116299
chr1	109167273	109167423	1:109167273-109167423	-
chr1	109170150	109170300	1:109170150-109170300	-
chr1	109193753	109193903	1:109193753-109193903	-
chr1	109194333	109194483	1:109194333-109194483	-
chr1	109197473	109197623	1:109197473-109197623	ENSG00000238118,ENSG00000224698,ENSG00000237349,ENSG00000244716,ENSG00000179902,ENSG00000116299,ENSG00000031698
chr1	109198433	109198583	1:109198433-109198583	ENSG00000116299
chr1	109198873	109199023	1:109198873-109199023	-
chr1	109201293	109201443	1:109201293-109201443	-
chr1	109209185	109209335	1:109209185-109209335	-
chr1	109213813	109213963	1:109213813-109213963	ENSG00000031698
chr1	109214313	109214463	1:109214313-109214463	ENSG00000031698
chr1	109214913	109215063	1:109214913-109215063	ENSG00000031698
chr1	109216273	109216423	1:109216273-109216423	-
chr1	109216893	109217043	1:109216893-109217043	-
chr1	109239533	109239683	1:109239533-109239683	ENSG00000031698
chr1	109249413	109249563	1:109249413-109249563	ENSG00000143126
chr1	109250014	109250164	1:109250014-109250164	-
chr1	109253933	109254083	1:109253933-109254083	ENSG00000143126
chr1	109254253	109254403	1:109254253-109254403	-
chr1	109257513	109257663	1:109257513-109257663	-
chr1	109263733	109263883	1:109263733-109263883	ENSG00000143126
chr1	109274873	109275023	1:109274873-109275023	ENSG00000143126
chr1	109275313	109275463	1:109275313-109275463	ENSG00000134222
chr1	109276093	109276243	1:109276093-109276243	ENSG00000143126,ENSG00000134222
chr1	109277533	109277683	1:109277533-109277683	ENSG00000143126,ENSG00000134222
chr1	109282293	109282443	1:109282293-109282443	-
chr1	109283193	109283343	1:109283193-109283343	ENSG00000143126,ENSG00000134222,ENSG00000221986
chr1	109294053	109294203	1:109294053-109294203	ENSG00000221986
chr1	109298733	109298883	1:109298733-109298883	ENSG00000221986
chr1	109299233	109299383	1:109299233-109299383	ENSG00000134222,ENSG00000221986
chr1	109299813	109299963	1:109299813-109299963	ENSG00000221986
chr1	109307693	109307843	1:109307693-109307843	ENSG00000221986
chr1	109356672	109356822	1:109356672-109356822	-
chr1	109356822	109356972	1:109356822-109356972	-
chr1	109357013	109357163	1:109357013-109357163	-
chr1	109357833	109357983	1:109357833-109357983	-
chr1	109361511	109361661	1:109361511-109361661	-
chr1	109361773	109361923	1:109361773-109361923	ENSG00000134243
chr1	109368572	109368722	1:109368572-109368722	-
chr1	109370813	109370963	1:109370813-109370963	ENSG00000134243
chr1	109371573	109371723	1:109371573-109371723	ENSG00000134243
chr1	109375833	109375983	1:109375833-109375983	ENSG00000134243
chr1	109379524	109379674	1:109379524-109379674	-
chr1	109390473	109390623	1:109390473-109390623	-
chr1	109390753	109390903	1:109390753-109390903	ENSG00000134243
chr1	109391313	109391463	1:109391313-109391463	ENSG00000134243
chr1	109392233	109392383	1:109392233-109392383	-
chr1	109393093	109393243	1:109393093-109393243	ENSG00000134243
chr1	109396273	109396423	1:109396273-109396423	ENSG00000134243
chr1	109397130	109397280	1:109397130-109397280	-
chr1	109397993	109398143	1:109397993-109398143	ENSG00000143126,ENSG00000134222,ENSG00000134243
chr1	109399473	109399623	1:109399473-109399623	ENSG00000134243
chr1	109405005	109405155	1:109405005-109405155	-
chr1	109425073	109425223	1:109425073-109425223	-
chr1	109425533	109425683	1:109425533-109425683	ENSG00000143106
chr1	109426033	109426183	1:109426033-109426183	ENSG00000143106
chr1	109426493	109426643	1:109426493-109426643	ENSG00000238118,ENSG00000224698,ENSG00000143106,ENSG00000143028,ENSG00000162650,ENSG00000174151
chr1	109433448	109433598	1:109433448-109433598	-
chr1	109438933	109439083	1:109438933-109439083	ENSG00000196427,ENSG00000143106,ENSG00000143028
chr1	109441173	109441323	1:109441173-109441323	-
chr1	109444478	109444628	1:109444478-109444628	-
chr1	109446293	109446443	1:109446293-109446443	-
chr1	109464873	109465023	1:109464873-109465023	ENSG00000143028
chr1	109466493	109466643	1:109466493-109466643	ENSG00000143028
chr1	109466993	109467143	1:109466993-109467143	ENSG00000143028
chr1	109483773	109483923	1:109483773-109483923	ENSG00000143028,ENSG00000162650,ENSG00000174151
chr1	109484133	109484283	1:109484133-109484283	ENSG00000143028,ENSG00000162650,ENSG00000174151
chr1	109490733	109490883	1:109490733-109490883	ENSG00000162650,ENSG00000174151
chr1	109493993	109494143	1:109493993-109494143	ENSG00000162650,ENSG00000174151
chr1	109498433	109498583	1:109498433-109498583	ENSG00000174151
chr1	109499753	109499903	1:109499753-109499903	ENSG00000174151,ENSG00000181754
chr1	109499993	109500143	1:109499993-109500143	ENSG00000181754
chr1	109501013	109501163	1:109501013-109501163	ENSG00000174151,ENSG00000181754
chr1	109509733	109509883	1:109509733-109509883	ENSG00000181754
chr1	109510393	109510543	1:109510393-109510543	ENSG00000181754
chr1	109521673	109521823	1:109521673-109521823	-
chr1	109531953	109532103	1:109531953-109532103	ENSG00000156097
chr1	109532393	109532543	1:109532393-109532543	ENSG00000174151,ENSG00000156097
chr1	109532913	109533063	1:109532913-109533063	ENSG00000174151,ENSG00000156097
chr1	109535533	109535683	1:109535533-109535683	ENSG00000156097,ENSG00000254942
chr1	109535990	109536140	1:109535990-109536140	ENSG00000156097
chr1	109546393	109546543	1:109546393-109546543	ENSG00000156097,ENSG00000254942,ENSG00000065135,ENSG00000228703
chr1	109548053	109548203	1:109548053-109548203	ENSG00000254942
chr1	109548473	109548623	1:109548473-109548623	ENSG00000156097,ENSG00000254942,ENSG00000065135,ENSG00000206832,ENSG00000225113,ENSG00000284443,ENSG00000134183,ENSG00000116337,ENSG00000228703,ENSG00000235045,ENSG00000168765
chr1	109549579	109549729	1:109549579-109549729	-
chr1	109555773	109555923	1:109555773-109555923	-
chr1	109556673	109556823	1:109556673-109556823	-
chr1	109557653	109557803	1:109557653-109557803	-
chr1	109563353	109563503	1:109563353-109563503	ENSG00000260246
chr1	109563872	109564022	1:109563872-109564022	-
chr1	109564553	109564703	1:109564553-109564703	-
chr1	109570353	109570503	1:109570353-109570503	-
chr1	109573893	109574043	1:109573893-109574043	-
chr1	109595653	109595803	1:109595653-109595803	ENSG00000206832,ENSG00000225113,ENSG00000284443
chr1	109598293	109598443	1:109598293-109598443	ENSG00000206832,ENSG00000225113,ENSG00000284443
chr1	109598733	109598883	1:109598733-109598883	ENSG00000206832,ENSG00000225113,ENSG00000284443
chr1	109610753	109610903	1:109610753-109610903	ENSG00000134183
chr1	109611053	109611203	1:109611053-109611203	ENSG00000134183
chr1	109613584	109613734	1:109613584-109613734	-
chr1	109616053	109616203	1:109616053-109616203	ENSG00000134183,ENSG00000116337
chr1	109616423	109616573	1:109616423-109616573	-
chr1	109616573	109616723	1:109616573-109616723	-
chr1	109617413	109617563	1:109617413-109617563	ENSG00000206832,ENSG00000225113,ENSG00000284443,ENSG00000134183,ENSG00000116337,ENSG00000228703
chr1	109619633	109619783	1:109619633-109619783	ENSG00000206832,ENSG00000225113,ENSG00000284443,ENSG00000134183,ENSG00000116337,ENSG00000228703
chr1	109620533	109620683	1:109620533-109620683	ENSG00000134183,ENSG00000116337,ENSG00000228703
chr1	109620933	109621083	1:109620933-109621083	ENSG00000065135,ENSG00000206832,ENSG00000225113,ENSG00000284443,ENSG00000134183,ENSG00000116337,ENSG00000228703
chr1	109636453	109636603	1:109636453-109636603	ENSG00000228703
chr1	109640333	109640483	1:109640333-109640483	ENSG00000235045,ENSG00000260246
chr1	109642736	109642886	1:109642736-109642886	ENSG00000260246
chr1	109643453	109643603	1:109643453-109643603	ENSG00000228703,ENSG00000235045,ENSG00000134184,ENSG00000260246
chr1	109644753	109644903	1:109644753-109644903	ENSG00000235045,ENSG00000260246
chr1	109649493	109649643	1:109649493-109649643	ENSG00000235045
chr1	109649733	109649883	1:109649733-109649883	ENSG00000235045
chr1	109655993	109656143	1:109655993-109656143	ENSG00000235045,ENSG00000168765,ENSG00000213366,ENSG00000134184
chr1	109664073	109664223	1:109664073-109664223	ENSG00000168765,ENSG00000213366
chr1	109667913	109668063	1:109667913-109668063	ENSG00000235045,ENSG00000168765,ENSG00000213366,ENSG00000134184
chr1	109668373	109668523	1:109668373-109668523	ENSG00000213366
chr1	109687653	109687803	1:109687653-109687803	ENSG00000134184,ENSG00000260246,ENSG00000134201
chr1	109691852	109692002	1:109691852-109692002	ENSG00000134184,ENSG00000260246
chr1	109697993	109698143	1:109697993-109698143	ENSG00000235045,ENSG00000260246,ENSG00000177272
chr1	109711770	109711920	1:109711770-109711920	ENSG00000134184
chr1	109718653	109718803	1:109718653-109718803	ENSG00000134201
chr1	109719453	109719603	1:109719453-109719603	ENSG00000134201,ENSG00000241720
chr1	109721153	109721303	1:109721153-109721303	ENSG00000241720
chr1	109723293	109723443	1:109723293-109723443	ENSG00000241720
chr1	109739893	109740043	1:109739893-109740043	ENSG00000260246,ENSG00000241720,ENSG00000134202
chr1	109740213	109740363	1:109740213-109740363	ENSG00000241720,ENSG00000134202,ENSG00000198758
chr1	109761233	109761383	1:109761233-109761383	ENSG00000198758
chr1	109763033	109763183	1:109763033-109763183	ENSG00000241720,ENSG00000134202,ENSG00000198758
chr1	109769453	109769603	1:109769453-109769603	ENSG00000198758
chr1	109773753	109773903	1:109773753-109773903	ENSG00000065135,ENSG00000235045,ENSG00000134184,ENSG00000241720,ENSG00000198758
chr1	109776973	109777123	1:109776973-109777123	ENSG00000168710
chr1	109777553	109777703	1:109777553-109777703	-
chr1	109781993	109782143	1:109781993-109782143	-
chr1	109782573	109782723	1:109782573-109782723	-
chr1	109783473	109783623	1:109783473-109783623	-
chr1	109786653	109786803	1:109786653-109786803	-
chr1	109787033	109787183	1:109787033-109787183	-
chr1	109787633	109787783	1:109787633-109787783	-
chr1	109787973	109788123	1:109787973-109788123	-
chr1	109788273	109788423	1:109788273-109788423	-
chr1	109789233	109789383	1:109789233-109789383	-
chr1	109790853	109791003	1:109790853-109791003	ENSG00000224927
chr1	109792233	109792383	1:109792233-109792383	ENSG00000224927
chr1	109793067	109793217	1:109793067-109793217	-
chr1	109793217	109793365	1:109793217-109793365	-
chr1	109793365	109793515	1:109793365-109793515	-
chr1	109793953	109794103	1:109793953-109794103	ENSG00000224927
chr1	109794373	109794523	1:109794373-109794523	-
chr1	109794973	109795123	1:109794973-109795123	ENSG00000224927
chr1	109796633	109796783	1:109796633-109796783	-
chr1	109796933	109797083	1:109796933-109797083	-
chr1	109797673	109797823	1:109797673-109797823	-
chr1	109806992	109807142	1:109806992-109807142	ENSG00000224927
chr1	109808173	109808323	1:109808173-109808323	ENSG00000224927
chr1	109821333	109821483	1:109821333-109821483	ENSG00000224927,ENSG00000228420
chr1	109822373	109822523	1:109822373-109822523	ENSG00000224927,ENSG00000228420
chr1	109823973	109824123	1:109823973-109824123	ENSG00000224927,ENSG00000228420
chr1	109824173	109824323	1:109824173-109824323	ENSG00000224927,ENSG00000228420
chr1	109827593	109827743	1:109827593-109827743	ENSG00000228420
chr1	109838873	109839023	1:109838873-109839023	-
chr1	109840113	109840263	1:109840113-109840263	-
chr1	109840393	109840543	1:109840393-109840543	-
chr1	109863833	109863983	1:109863833-109863983	-
chr1	109864313	109864463	1:109864313-109864463	-
chr1	109865373	109865523	1:109865373-109865523	-
chr1	109872333	109872483	1:109872333-109872483	ENSG00000134184,ENSG00000235005
chr1	109873453	109873603	1:109873453-109873603	-
chr1	109877073	109877223	1:109877073-109877223	ENSG00000235005
chr1	109877453	109877603	1:109877453-109877603	ENSG00000224927,ENSG00000235005,ENSG00000261055,ENSG00000184371
chr1	109892013	109892163	1:109892013-109892163	ENSG00000235005,ENSG00000261055
chr1	109892633	109892783	1:109892633-109892783	ENSG00000235005,ENSG00000261055
chr1	109893033	109893183	1:109893033-109893183	ENSG00000235005,ENSG00000261055
chr1	109895933	109896083	1:109895933-109896083	ENSG00000235005,ENSG00000261055
chr1	109900073	109900223	1:109900073-109900223	ENSG00000261055
chr1	109910713	109910863	1:109910713-109910863	ENSG00000261055,ENSG00000184371
chr1	109911353	109911503	1:109911353-109911503	ENSG00000184371
chr1	109911793	109911943	1:109911793-109911943	-
chr1	109912253	109912403	1:109912253-109912403	ENSG00000184371
chr1	109913053	109913203	1:109913053-109913203	-
chr1	109914693	109914843	1:109914693-109914843	-
chr1	109917793	109917943	1:109917793-109917943	ENSG00000184371
chr1	109918193	109918343	1:109918193-109918343	-
chr1	109923573	109923723	1:109923573-109923723	-
chr1	109926993	109927143	1:109926993-109927143	ENSG00000184371
chr1	109928013	109928163	1:109928013-109928163	-
chr1	109928673	109928823	1:109928673-109928823	-
chr1	109930438	109930588	1:109930438-109930588	-
chr1	109930588	109930738	1:109930588-109930738	-
chr1	109931213	109931363	1:109931213-109931363	-
chr1	109933993	109934143	1:109933993-109934143	-
chr1	109934373	109934523	1:109934373-109934523	ENSG00000184371
chr1	109937803	109937953	1:109937803-109937953	-
chr1	109937953	109938103	1:109937953-109938103	-
chr1	109954293	109954443	1:109954293-109954443	-
chr1	109960013	109960163	1:109960013-109960163	-
chr1	109960453	109960603	1:109960453-109960603	-
chr1	109975853	109976003	1:109975853-109976003	ENSG00000168710
chr1	109979093	109979243	1:109979093-109979243	ENSG00000168710
chr1	109979713	109979863	1:109979713-109979863	ENSG00000168710
chr1	109984233	109984383	1:109984233-109984383	ENSG00000168710
chr1	109984633	109984783	1:109984633-109984783	ENSG00000235045,ENSG00000134184,ENSG00000184371,ENSG00000168710
chr1	109986146	109986296	1:109986146-109986296	-
chr1	109996593	109996743	1:109996593-109996743	ENSG00000168710
chr1	110003953	110004103	1:110003953-110004103	ENSG00000134184,ENSG00000168710
chr1	110006093	110006243	1:110006093-110006243	-
chr1	110011713	110011863	1:110011713-110011863	ENSG00000168710
chr1	110029693	110029843	1:110029693-110029843	ENSG00000143093
chr1	110031133	110031283	1:110031133-110031283	-
chr1	110034453	110034603	1:110034453-110034603	ENSG00000143093,ENSG00000258634
chr1	110034993	110035143	1:110034993-110035143	ENSG00000143093
chr1	110051022	110051172	1:110051022-110051172	ENSG00000258634
chr1	110053933	110054083	1:110053933-110054083	ENSG00000258634
chr1	110059213	110059363	1:110059213-110059363	ENSG00000258634,ENSG00000156150
chr1	110060193	110060343	1:110060193-110060343	ENSG00000258634,ENSG00000156150
chr1	110067933	110068083	1:110067933-110068083	ENSG00000156150
chr1	110068333	110068483	1:110068333-110068483	ENSG00000156150
chr1	110068593	110068743	1:110068593-110068743	ENSG00000156150
chr1	110069113	110069263	1:110069113-110069263	ENSG00000156150
chr1	110069433	110069583	1:110069433-110069583	ENSG00000156150
chr1	110069873	110070023	1:110069873-110070023	ENSG00000156150
chr1	110083493	110083643	1:110083493-110083643	ENSG00000258673
chr1	110084753	110084903	1:110084753-110084903	ENSG00000156150,ENSG00000258673
chr1	110088173	110088323	1:110088173-110088323	ENSG00000258673
chr1	110106233	110106383	1:110106233-110106383	ENSG00000258634,ENSG00000186150
chr1	110110119	110110269	1:110110119-110110269	ENSG00000186150
chr1	110116553	110116703	1:110116553-110116703	ENSG00000186150
chr1	110116843	110116993	1:110116843-110116993	ENSG00000186150
chr1	110117033	110117183	1:110117033-110117183	ENSG00000186150
chr1	110118933	110119083	1:110118933-110119083	ENSG00000186150
chr1	110137033	110137183	1:110137033-110137183	-
chr1	110150413	110150563	1:110150413-110150563	ENSG00000197106
chr1	110151353	110151503	1:110151353-110151503	ENSG00000197106
chr1	110152293	110152443	1:110152293-110152443	ENSG00000197106
chr1	110156013	110156163	1:110156013-110156163	ENSG00000197106,ENSG00000227091
chr1	110165167	110165317	1:110165167-110165317	ENSG00000227091
chr1	110173553	110173703	1:110173553-110173703	ENSG00000227091,ENSG00000235526
chr1	110175073	110175223	1:110175073-110175223	ENSG00000227091,ENSG00000235526
chr1	110188413	110188563	1:110188413-110188563	ENSG00000197106,ENSG00000235526
chr1	110197033	110197183	1:110197033-110197183	ENSG00000197106
chr1	110200913	110201063	1:110200913-110201063	ENSG00000224965
chr1	110203093	110203243	1:110203093-110203243	ENSG00000224965,ENSG00000116396,ENSG00000200536,ENSG00000270380
chr1	110207873	110208023	1:110207873-110208023	ENSG00000224965,ENSG00000116396
chr1	110209544	110209694	1:110209544-110209694	ENSG00000224965
chr1	110210093	110210243	1:110210093-110210243	ENSG00000224965,ENSG00000116396
chr1	110210873	110211023	1:110210873-110211023	ENSG00000224965,ENSG00000116396
chr1	110218873	110219023	1:110218873-110219023	ENSG00000116396
chr1	110235933	110236083	1:110235933-110236083	ENSG00000282852,ENSG00000200536
chr1	110236313	110236463	1:110236313-110236463	-
chr1	110239633	110239783	1:110239633-110239783	-
chr1	110254846	110254996	1:110254846-110254996	ENSG00000282852
chr1	110281513	110281663	1:110281513-110281663	ENSG00000200536
chr1	110288233	110288383	1:110288233-110288383	ENSG00000200536
chr1	110292573	110292723	1:110292573-110292723	ENSG00000200536
chr1	110308373	110308523	1:110308373-110308523	-
chr1	110309253	110309403	1:110309253-110309403	ENSG00000200536
chr1	110309833	110309983	1:110309833-110309983	ENSG00000282852,ENSG00000200536
chr1	110312693	110312843	1:110312693-110312843	ENSG00000224965,ENSG00000116396,ENSG00000282852,ENSG00000200536
chr1	110323256	110323406	1:110323256-110323406	-
chr1	110336393	110336543	1:110336393-110336543	-
chr1	110338913	110339063	1:110338913-110339063	ENSG00000224965,ENSG00000116396,ENSG00000282852,ENSG00000200536,ENSG00000227963,ENSG00000162775,ENSG00000224699,ENSG00000168679,ENSG00000273373,ENSG00000134248,ENSG00000143125,ENSG00000270380,ENSG00000282887,ENSG00000283999,ENSG00000240194,ENSG00000237415
chr1	110339873	110340023	1:110339873-110340023	ENSG00000227963,ENSG00000162775
chr1	110348173	110348323	1:110348173-110348323	-
chr1	110348913	110349063	1:110348913-110349063	-
chr1	110370953	110371103	1:110370953-110371103	ENSG00000168679,ENSG00000273373
chr1	110380753	110380903	1:110380753-110380903	ENSG00000224699,ENSG00000168679,ENSG00000273373
chr1	110388653	110388803	1:110388653-110388803	ENSG00000168679
chr1	110390193	110390343	1:110390193-110390343	ENSG00000168679
chr1	110391033	110391183	1:110391033-110391183	ENSG00000168679
chr1	110391833	110391983	1:110391833-110391983	-
chr1	110394073	110394223	1:110394073-110394223	ENSG00000224699,ENSG00000168679,ENSG00000273373,ENSG00000134248
chr1	110407633	110407783	1:110407633-110407783	ENSG00000224699,ENSG00000134248
chr1	110412633	110412783	1:110412633-110412783	ENSG00000224699,ENSG00000134248
chr1	110421313	110421463	1:110421313-110421463	ENSG00000224699
chr1	110433913	110434063	1:110433913-110434063	-
chr1	110436773	110436923	1:110436773-110436923	ENSG00000224699,ENSG00000143125,ENSG00000270380
chr1	110439073	110439223	1:110439073-110439223	-
chr1	110440993	110441143	1:110440993-110441143	ENSG00000143125
chr1	110443653	110443803	1:110443653-110443803	ENSG00000143125
chr1	110450073	110450223	1:110450073-110450223	ENSG00000143125,ENSG00000270380
chr1	110460373	110460523	1:110460373-110460523	ENSG00000143125,ENSG00000270380,ENSG00000282887,ENSG00000283999
chr1	110463833	110463983	1:110463833-110463983	ENSG00000143125,ENSG00000270380,ENSG00000282887,ENSG00000283999
chr1	110464473	110464623	1:110464473-110464623	ENSG00000143125,ENSG00000270380,ENSG00000282887,ENSG00000283999
chr1	110476513	110476663	1:110476513-110476663	ENSG00000282887,ENSG00000283999,ENSG00000240194
chr1	110477233	110477383	1:110477233-110477383	ENSG00000282887,ENSG00000283999,ENSG00000240194
chr1	110482373	110482523	1:110482373-110482523	ENSG00000282887,ENSG00000283999,ENSG00000240194,ENSG00000235407
chr1	110496093	110496243	1:110496093-110496243	ENSG00000240194,ENSG00000235407
chr1	110508146	110508296	1:110508146-110508296	-
chr1	110510152	110510302	1:110510152-110510302	ENSG00000143105
chr1	110513600	110513750	1:110513600-110513750	ENSG00000143105
chr1	110523139	110523289	1:110523139-110523289	ENSG00000143105
chr1	110524593	110524743	1:110524593-110524743	ENSG00000143105
chr1	110536113	110536263	1:110536113-110536263	-
chr1	110542833	110542983	1:110542833-110542983	-
chr1	110548513	110548663	1:110548513-110548663	-
chr1	110555393	110555543	1:110555393-110555543	-
chr1	110568673	110568823	1:110568673-110568823	-
chr1	110606053	110606203	1:110606053-110606203	ENSG00000177301
chr1	110606513	110606663	1:110606513-110606663	ENSG00000177301
chr1	110606773	110606923	1:110606773-110606923	ENSG00000177301
chr1	110615873	110616023	1:110615873-110616023	ENSG00000177301
chr1	110619473	110619623	1:110619473-110619623	ENSG00000177301
chr1	110619862	110620012	1:110619862-110620012	ENSG00000177301
chr1	110630873	110631023	1:110630873-110631023	ENSG00000177301,ENSG00000259834,ENSG00000177272,ENSG00000199710
chr1	110646053	110646203	1:110646053-110646203	ENSG00000259834,ENSG00000177272
chr1	110647433	110647583	1:110647433-110647583	ENSG00000259834,ENSG00000177272
chr1	110746773	110746923	1:110746773-110746923	ENSG00000259834,ENSG00000177272,ENSG00000199710
chr1	110766173	110766323	1:110766173-110766323	ENSG00000259834,ENSG00000199710
chr1	110780993	110781143	1:110780993-110781143	ENSG00000177301,ENSG00000259834,ENSG00000177272,ENSG00000199710,ENSG00000237415,ENSG00000232791
chr1	110783413	110783563	1:110783413-110783563	-
chr1	110828222	110828372	1:110828222-110828372	ENSG00000237415,ENSG00000232791
chr1	110829841	110829991	1:110829841-110829991	ENSG00000237415,ENSG00000232791
chr1	110830093	110830243	1:110830093-110830243	ENSG00000237415,ENSG00000232791
chr1	110916973	110917123	1:110916973-110917123	ENSG00000143119
chr1	110948153	110948303	1:110948153-110948303	ENSG00000261654,ENSG00000232811
chr1	110963233	110963383	1:110963233-110963383	ENSG00000237415,ENSG00000232791,ENSG00000143119,ENSG00000261654,ENSG00000232811,ENSG00000121931,ENSG00000273010,ENSG00000225672,ENSG00000252760
chr1	110963993	110964143	1:110963993-110964143	ENSG00000177272,ENSG00000237415,ENSG00000232791,ENSG00000143119,ENSG00000261654,ENSG00000232811,ENSG00000121931,ENSG00000273010,ENSG00000225672,ENSG00000252760,ENSG00000236040
chr1	110992460	110992610	1:110992460-110992610	-
chr1	111030633	111030783	1:111030633-111030783	ENSG00000225672,ENSG00000252760
chr1	111032413	111032563	1:111032413-111032563	ENSG00000225672,ENSG00000252760
chr1	111110393	111110543	1:111110393-111110543	-
chr1	111120472	111120622	1:111120472-111120622	-
chr1	111125833	111125983	1:111125833-111125983	-
chr1	111138893	111139043	1:111138893-111139043	-
chr1	111139593	111139743	1:111139593-111139743	ENSG00000156171,ENSG00000134255,ENSG00000272982
chr1	111140133	111140283	1:111140133-111140283	ENSG00000225672,ENSG00000252760,ENSG00000156171,ENSG00000134255,ENSG00000272982,ENSG00000273221,ENSG00000162777,ENSG00000236040,ENSG00000134216,ENSG00000229283,ENSG00000232240,ENSG00000236012,ENSG00000227179
chr1	111140633	111140783	1:111140633-111140783	ENSG00000156171,ENSG00000134255,ENSG00000272982
chr1	111141153	111141303	1:111141153-111141303	-
chr1	111142533	111142683	1:111142533-111142683	-
chr1	111142685	111142835	1:111142685-111142835	-
chr1	111161993	111162143	1:111161993-111162143	-
chr1	111191053	111191203	1:111191053-111191203	ENSG00000272982,ENSG00000273221,ENSG00000162777
chr1	111191653	111191803	1:111191653-111191803	ENSG00000272982,ENSG00000273221,ENSG00000162777
chr1	111192873	111193023	1:111192873-111193023	ENSG00000272982,ENSG00000273221,ENSG00000162777
chr1	111193213	111193363	1:111193213-111193363	ENSG00000272982,ENSG00000273221,ENSG00000162777
chr1	111194953	111195103	1:111194953-111195103	ENSG00000162777
chr1	111197653	111197803	1:111197653-111197803	ENSG00000272982,ENSG00000162777,ENSG00000064886
chr1	111201393	111201543	1:111201393-111201543	ENSG00000162777
chr1	111205833	111205983	1:111205833-111205983	ENSG00000162777,ENSG00000064886,ENSG00000236040
chr1	111222993	111223143	1:111222993-111223143	ENSG00000064886,ENSG00000236040,ENSG00000227179
chr1	111227552	111227702	1:111227552-111227702	ENSG00000064886
chr1	111228553	111228703	1:111228553-111228703	ENSG00000064886,ENSG00000236040
chr1	111274316	111274466	1:111274316-111274466	ENSG00000236040,ENSG00000203878
chr1	111275193	111275343	1:111275193-111275343	ENSG00000203878,ENSG00000134216
chr1	111303773	111303923	1:111303773-111303923	ENSG00000134216
chr1	111334273	111334423	1:111334273-111334423	ENSG00000134216,ENSG00000229283,ENSG00000232240
chr1	111346213	111346363	1:111346213-111346363	ENSG00000236040,ENSG00000134216,ENSG00000229283,ENSG00000232240,ENSG00000173947,ENSG00000236012,ENSG00000227179
chr1	111346513	111346663	1:111346513-111346663	ENSG00000064886,ENSG00000236040,ENSG00000203878,ENSG00000134216,ENSG00000229283,ENSG00000232240,ENSG00000173947,ENSG00000234020,ENSG00000236012,ENSG00000227179
chr1	111347253	111347403	1:111347253-111347403	ENSG00000173947
chr1	111366333	111366483	1:111366333-111366483	ENSG00000134216,ENSG00000234020,ENSG00000236012,ENSG00000227179
chr1	111399933	111400083	1:111399933-111400083	ENSG00000236012,ENSG00000227179
chr1	111400293	111400443	1:111400293-111400443	ENSG00000227179
chr1	111402613	111402763	1:111402613-111402763	ENSG00000227179
chr1	111417873	111418023	1:111417873-111418023	ENSG00000236040,ENSG00000203878,ENSG00000134216,ENSG00000229283,ENSG00000232240,ENSG00000236012,ENSG00000227179,ENSG00000085465,ENSG00000260948,ENSG00000233337
chr1	111422653	111422803	1:111422653-111422803	ENSG00000085465,ENSG00000260948
chr1	111436893	111437043	1:111436893-111437043	ENSG00000260948,ENSG00000233337
chr1	111440133	111440283	1:111440133-111440283	ENSG00000233337
chr1	111441693	111441843	1:111441693-111441843	ENSG00000260948,ENSG00000233337,ENSG00000243960,ENSG00000116455,ENSG00000199890,ENSG00000116459
chr1	111448233	111448383	1:111448233-111448383	-
chr1	111449273	111449423	1:111449273-111449423	ENSG00000272982,ENSG00000064886,ENSG00000236040,ENSG00000134216,ENSG00000229283,ENSG00000232240,ENSG00000236012,ENSG00000227179,ENSG00000085465,ENSG00000260948,ENSG00000233337,ENSG00000243960,ENSG00000116455,ENSG00000199890,ENSG00000116459,ENSG00000143110,ENSG00000215867
chr1	111453813	111453963	1:111453813-111453963	-
chr1	111463233	111463383	1:111463233-111463383	ENSG00000143110
chr1	111463513	111463663	1:111463513-111463663	ENSG00000143110
chr1	111481753	111481903	1:111481753-111481903	ENSG00000143110,ENSG00000121933,ENSG00000200360
chr1	111489793	111489943	1:111489793-111489943	ENSG00000143110,ENSG00000121933,ENSG00000200360
chr1	111508293	111508443	1:111508293-111508443	ENSG00000143110,ENSG00000121933,ENSG00000200360,ENSG00000282608,ENSG00000215867,ENSG00000201028
chr1	111538373	111538523	1:111538373-111538523	ENSG00000116473
chr1	111541853	111542003	1:111541853-111542003	ENSG00000116473
chr1	111553313	111553463	1:111553313-111553463	-
chr1	111553674	111553824	1:111553674-111553824	-
chr1	111560053	111560203	1:111560053-111560203	ENSG00000121933
chr1	111563773	111563923	1:111563773-111563923	ENSG00000121933,ENSG00000116473,ENSG00000215867
chr1	111565173	111565323	1:111565173-111565323	ENSG00000121933
chr1	111572113	111572263	1:111572113-111572263	-
chr1	111582784	111582934	1:111582784-111582934	-
chr1	111592873	111593023	1:111592873-111593023	ENSG00000116473,ENSG00000231346,ENSG00000215867
chr1	111597473	111597623	1:111597473-111597623	ENSG00000231346
chr1	111605093	111605243	1:111605093-111605243	ENSG00000231346
chr1	111610533	111610683	1:111610533-111610683	ENSG00000116473,ENSG00000231346
chr1	111619673	111619823	1:111619673-111619823	ENSG00000116473,ENSG00000231346,ENSG00000215867,ENSG00000201028
chr1	111626313	111626463	1:111626313-111626463	ENSG00000116473
chr1	111633846	111633996	1:111633846-111633996	-
chr1	111656233	111656383	1:111656233-111656383	ENSG00000215867,ENSG00000201028
chr1	111656513	111656663	1:111656513-111656663	ENSG00000215867,ENSG00000201028
chr1	111669433	111669583	1:111669433-111669583	-
chr1	111679673	111679823	1:111679673-111679823	ENSG00000215867
chr1	111690373	111690523	1:111690373-111690523	ENSG00000215867
chr1	111705913	111706063	1:111705913-111706063	-
chr1	111707033	111707183	1:111707033-111707183	-
chr1	111707385	111707535	1:111707385-111707535	-
chr1	111708013	111708163	1:111708013-111708163	ENSG00000143110,ENSG00000200360,ENSG00000215867,ENSG00000201028,ENSG00000284830,ENSG00000064703
chr1	111708653	111708803	1:111708653-111708803	-
chr1	111709333	111709483	1:111709333-111709483	-
chr1	111709753	111709903	1:111709753-111709903	-
chr1	111714973	111715123	1:111714973-111715123	-
chr1	111720793	111720943	1:111720793-111720943	-
chr1	111721953	111722103	1:111721953-111722103	-
chr1	111733453	111733603	1:111733453-111733603	ENSG00000143110,ENSG00000215867,ENSG00000197852,ENSG00000227811,ENSG00000284830,ENSG00000064703
chr1	111735973	111736123	1:111735973-111736123	ENSG00000197852,ENSG00000227811
chr1	111737033	111737183	1:111737033-111737183	-
chr1	111737673	111737823	1:111737673-111737823	ENSG00000227811
chr1	111738473	111738623	1:111738473-111738623	ENSG00000197852,ENSG00000227811
chr1	111739073	111739223	1:111739073-111739223	ENSG00000197852,ENSG00000227811
chr1	111739393	111739543	1:111739393-111739543	ENSG00000197852,ENSG00000227811,ENSG00000284830,ENSG00000064703
chr1	111740273	111740423	1:111740273-111740423	ENSG00000197852,ENSG00000227811,ENSG00000284830
chr1	111741433	111741583	1:111741433-111741583	-
chr1	111743053	111743203	1:111743053-111743203	ENSG00000197852,ENSG00000227811,ENSG00000284830
chr1	111743753	111743903	1:111743753-111743903	ENSG00000197852,ENSG00000227811,ENSG00000284830
chr1	111747353	111747503	1:111747353-111747503	ENSG00000284830,ENSG00000064703
chr1	111755073	111755223	1:111755073-111755223	ENSG00000284830,ENSG00000064703
chr1	111755753	111755903	1:111755753-111755903	ENSG00000143110,ENSG00000197852,ENSG00000284830,ENSG00000064703
chr1	111758493	111758643	1:111758493-111758643	ENSG00000064703
chr1	111769633	111769783	1:111769633-111769783	ENSG00000064703
chr1	111771073	111771223	1:111771073-111771223	-
chr1	111789773	111789923	1:111789773-111789923	-
chr1	111789995	111790145	1:111789995-111790145	-
chr1	111813892	111814042	1:111813892-111814042	-
chr1	111814565	111814715	1:111814565-111814715	-
chr1	111817848	111817998	1:111817848-111817998	-
chr1	111833533	111833683	1:111833533-111833683	-
chr1	111864973	111865123	1:111864973-111865123	ENSG00000232558
chr1	111879233	111879383	1:111879233-111879383	ENSG00000232558,ENSG00000237556
chr1	111881000	111881150	1:111881000-111881150	-
chr1	111881469	111881619	1:111881469-111881619	-
chr1	111883249	111883399	1:111883249-111883399	-
chr1	111886833	111886983	1:111886833-111886983	ENSG00000232558,ENSG00000237556
chr1	111912273	111912423	1:111912273-111912423	ENSG00000237556
chr1	111920313	111920463	1:111920313-111920463	ENSG00000237556
chr1	111989633	111989783	1:111989633-111989783	ENSG00000171385,ENSG00000231437
chr1	111990013	111990163	1:111990013-111990163	ENSG00000171385,ENSG00000231437
chr1	111991030	111991180	1:111991030-111991180	ENSG00000171385,ENSG00000231437
chr1	111991513	111991663	1:111991513-111991663	ENSG00000171385,ENSG00000231437
chr1	111992649	111992799	1:111992649-111992799	ENSG00000171385,ENSG00000231437
chr1	112036403	112036553	1:112036403-112036553	-
chr1	112083613	112083763	1:112083613-112083763	-
chr1	112116617	112116767	1:112116617-112116767	-
chr1	112170733	112170883	1:112170733-112170883	-
chr1	112172161	112172311	1:112172161-112172311	-
chr1	112172453	112172603	1:112172453-112172603	-
chr1	112219473	112219623	1:112219473-112219623	-
chr1	112241313	112241463	1:112241313-112241463	-
chr1	112250945	112251095	1:112250945-112251095	-
chr1	112251833	112251983	1:112251833-112251983	-
chr1	112254775	112254925	1:112254775-112254925	-
chr1	112255193	112255343	1:112255193-112255343	-
chr1	112257553	112257703	1:112257553-112257703	-
chr1	112258758	112258908	1:112258758-112258908	-
chr1	112259053	112259203	1:112259053-112259203	-
chr1	112263553	112263703	1:112263553-112263703	ENSG00000232558
chr1	112264073	112264223	1:112264073-112264223	-
chr1	112264673	112264823	1:112264673-112264823	-
chr1	112266073	112266223	1:112266073-112266223	-
chr1	112268533	112268683	1:112268533-112268683	-
chr1	112285424	112285574	1:112285424-112285574	-
chr1	112297033	112297183	1:112297033-112297183	-
chr1	112297696	112297846	1:112297696-112297846	-
chr1	112298693	112298843	1:112298693-112298843	-
chr1	112317313	112317463	1:112317313-112317463	-
chr1	112337053	112337203	1:112337053-112337203	-
chr1	112342653	112342803	1:112342653-112342803	-
chr1	112356953	112357103	1:112356953-112357103	-
chr1	112357433	112357583	1:112357433-112357583	ENSG00000231246,ENSG00000234388
chr1	112358193	112358343	1:112358193-112358343	ENSG00000231246,ENSG00000234388,ENSG00000238761
chr1	112358893	112359043	1:112358893-112359043	ENSG00000231246,ENSG00000234388,ENSG00000238761
chr1	112359445	112359595	1:112359445-112359595	-
chr1	112360373	112360523	1:112360373-112360523	ENSG00000231246,ENSG00000234388,ENSG00000238761
chr1	112369773	112369923	1:112369773-112369923	ENSG00000231246,ENSG00000234388,ENSG00000238761
chr1	112371933	112372083	1:112371933-112372083	ENSG00000238761
chr1	112390953	112391103	1:112390953-112391103	ENSG00000238761,ENSG00000143079,ENSG00000283296,ENSG00000134245
chr1	112393753	112393903	1:112393753-112393903	-
chr1	112394233	112394383	1:112394233-112394383	ENSG00000238761,ENSG00000143079,ENSG00000283296,ENSG00000134245,ENSG00000007341,ENSG00000116489,ENSG00000155366
chr1	112394613	112394763	1:112394613-112394763	ENSG00000143079,ENSG00000283296,ENSG00000134245
chr1	112395373	112395523	1:112395373-112395523	-
chr1	112396033	112396183	1:112396033-112396183	ENSG00000238761,ENSG00000143079,ENSG00000283296,ENSG00000134245
chr1	112396793	112396943	1:112396793-112396943	-
chr1	112402833	112402983	1:112402833-112402983	-
chr1	112403117	112403267	1:112403117-112403267	-
chr1	112403393	112403543	1:112403393-112403543	ENSG00000143079
chr1	112404413	112404563	1:112404413-112404563	ENSG00000143079
chr1	112442553	112442703	1:112442553-112442703	-
chr1	112444335	112444485	1:112444335-112444485	-
chr1	112445693	112445843	1:112445693-112445843	-
chr1	112446513	112446663	1:112446513-112446663	-
chr1	112451413	112451563	1:112451413-112451563	-
chr1	112460793	112460943	1:112460793-112460943	ENSG00000283296
chr1	112465253	112465403	1:112465253-112465403	ENSG00000283296
chr1	112466233	112466383	1:112466233-112466383	ENSG00000283296,ENSG00000134245
chr1	112467953	112468103	1:112467953-112468103	ENSG00000283296
chr1	112471073	112471223	1:112471073-112471223	-
chr1	112501933	112502083	1:112501933-112502083	ENSG00000134245
chr1	112502912	112503062	1:112502912-112503062	-
chr1	112509353	112509503	1:112509353-112509503	ENSG00000134245
chr1	112512031	112512181	1:112512031-112512181	ENSG00000134245,ENSG00000273483
chr1	112513253	112513403	1:112513253-112513403	ENSG00000134245,ENSG00000273483
chr1	112515733	112515883	1:112515733-112515883	ENSG00000134245,ENSG00000273483
chr1	112522713	112522863	1:112522713-112522863	ENSG00000134245,ENSG00000273483,ENSG00000007341
chr1	112533153	112533303	1:112533153-112533303	-
chr1	112536673	112536823	1:112536673-112536823	-
chr1	112540530	112540680	1:112540530-112540680	-
chr1	112542273	112542423	1:112542273-112542423	-
chr1	112544133	112544283	1:112544133-112544283	ENSG00000007341
chr1	112544853	112545003	1:112544853-112545003	-
chr1	112546195	112546345	1:112546195-112546345	-
chr1	112548753	112548903	1:112548753-112548903	-
chr1	112557533	112557683	1:112557533-112557683	-
chr1	112558793	112558943	1:112558793-112558943	-
chr1	112575553	112575703	1:112575553-112575703	ENSG00000007341,ENSG00000116489
chr1	112579933	112580083	1:112579933-112580083	-
chr1	112614573	112614723	1:112614573-112614723	ENSG00000007341,ENSG00000116489
chr1	112618233	112618383	1:112618233-112618383	ENSG00000007341,ENSG00000116489
chr1	112618673	112618823	1:112618673-112618823	ENSG00000007341,ENSG00000116489
chr1	112619073	112619223	1:112619073-112619223	ENSG00000007341,ENSG00000116489,ENSG00000235299
chr1	112619673	112619823	1:112619673-112619823	ENSG00000007341,ENSG00000116489,ENSG00000235299,ENSG00000252750
chr1	112620273	112620423	1:112620273-112620423	ENSG00000007341,ENSG00000116489,ENSG00000235299,ENSG00000252750
chr1	112620753	112620903	1:112620753-112620903	ENSG00000235299
chr1	112625873	112626023	1:112625873-112626023	ENSG00000235299,ENSG00000252750
chr1	112627929	112628079	1:112627929-112628079	ENSG00000235299,ENSG00000252750
chr1	112635353	112635503	1:112635353-112635503	ENSG00000252750
chr1	112636736	112636886	1:112636736-112636886	ENSG00000252750
chr1	112636993	112637143	1:112636993-112637143	ENSG00000252750
chr1	112637333	112637483	1:112637333-112637483	ENSG00000252750
chr1	112638153	112638303	1:112638153-112638303	ENSG00000252750
chr1	112642033	112642183	1:112642033-112642183	ENSG00000252750
chr1	112668793	112668943	1:112668793-112668943	ENSG00000116489,ENSG00000155363
chr1	112673193	112673343	1:112673193-112673343	-
chr1	112673713	112673863	1:112673713-112673863	ENSG00000116489,ENSG00000155363
chr1	112674553	112674703	1:112674553-112674703	ENSG00000116489,ENSG00000155363
chr1	112674813	112674963	1:112674813-112674963	ENSG00000116489,ENSG00000155363
chr1	112675313	112675463	1:112675313-112675463	-
chr1	112675613	112675763	1:112675613-112675763	-
chr1	112686533	112686683	1:112686533-112686683	-
chr1	112699893	112700043	1:112699893-112700043	ENSG00000225075
chr1	112700593	112700743	1:112700593-112700743	ENSG00000155363,ENSG00000225075,ENSG00000155366
chr1	112700893	112701043	1:112700893-112701043	ENSG00000155363,ENSG00000225075,ENSG00000155366,ENSG00000271810
chr1	112705133	112705283	1:112705133-112705283	ENSG00000007341,ENSG00000116489,ENSG00000235299,ENSG00000155363,ENSG00000225075,ENSG00000155366,ENSG00000271810
chr1	112706133	112706283	1:112706133-112706283	ENSG00000155366,ENSG00000271810
chr1	112706513	112706663	1:112706513-112706663	ENSG00000155366,ENSG00000271810
chr1	112707373	112707523	1:112707373-112707523	ENSG00000155366,ENSG00000271810
chr1	112714653	112714803	1:112714653-112714803	-
chr1	112714833	112714983	1:112714833-112714983	-
chr1	112715433	112715583	1:112715433-112715583	ENSG00000271810,ENSG00000155367,ENSG00000261595,ENSG00000184599,ENSG00000234790
chr1	112716373	112716523	1:112716373-112716523	ENSG00000271810,ENSG00000155367,ENSG00000261595,ENSG00000184599
chr1	112718793	112718943	1:112718793-112718943	ENSG00000155367,ENSG00000261595,ENSG00000184599
chr1	112723233	112723383	1:112723233-112723383	ENSG00000155367,ENSG00000261595,ENSG00000184599
chr1	112727873	112728023	1:112727873-112728023	-
chr1	112731579	112731729	1:112731579-112731729	-
chr1	112735893	112736043	1:112735893-112736043	ENSG00000234790
chr1	112744393	112744543	1:112744393-112744543	ENSG00000234790
chr1	112758453	112758603	1:112758453-112758603	-
chr1	112762553	112762703	1:112762553-112762703	-
chr1	112762933	112763083	1:112762933-112763083	-
chr1	112788193	112788343	1:112788193-112788343	-
chr1	112788673	112788823	1:112788673-112788823	-
chr1	112790933	112791083	1:112790933-112791083	-
chr1	112792253	112792403	1:112792253-112792403	-
chr1	112797384	112797534	1:112797384-112797534	-
chr1	112804002	112804152	1:112804002-112804152	-
chr1	112804293	112804443	1:112804293-112804443	ENSG00000155367,ENSG00000261595,ENSG00000184599
chr1	112809333	112809483	1:112809333-112809483	-
chr1	112819193	112819343	1:112819193-112819343	ENSG00000215866,ENSG00000224167
chr1	112822393	112822543	1:112822393-112822543	ENSG00000215866
chr1	112836793	112836943	1:112836793-112836943	ENSG00000215866,ENSG00000224167
chr1	112849733	112849883	1:112849733-112849883	ENSG00000215866,ENSG00000224167
chr1	112851813	112851963	1:112851813-112851963	ENSG00000215866,ENSG00000224167
chr1	112866293	112866443	1:112866293-112866443	ENSG00000215866,ENSG00000224167
chr1	112869453	112869603	1:112869453-112869603	-
chr1	112872773	112872923	1:112872773-112872923	-
chr1	112875145	112875295	1:112875145-112875295	-
chr1	112878373	112878523	1:112878373-112878523	-
chr1	112881073	112881223	1:112881073-112881223	ENSG00000224167,ENSG00000228040,ENSG00000229020
chr1	112887973	112888123	1:112887973-112888123	ENSG00000228040
chr1	112904133	112904283	1:112904133-112904283	ENSG00000228040,ENSG00000229020
chr1	112907613	112907763	1:112907613-112907763	ENSG00000229020
chr1	112915773	112915923	1:112915773-112915923	ENSG00000229020
chr1	112935613	112935763	1:112935613-112935763	ENSG00000229020
chr1	112935953	112936103	1:112935953-112936103	ENSG00000229020
chr1	112937133	112937283	1:112937133-112937283	-
chr1	112937478	112937628	1:112937478-112937628	-
chr1	112937628	112937778	1:112937628-112937778	-
chr1	112938353	112938503	1:112938353-112938503	-
chr1	112953693	112953843	1:112953693-112953843	-
chr1	112954113	112954263	1:112954113-112954263	-
chr1	112954833	112954983	1:112954833-112954983	-
chr1	112955313	112955463	1:112955313-112955463	ENSG00000155380,ENSG00000226419
chr1	112955793	112955943	1:112955793-112955943	ENSG00000155380,ENSG00000226419
chr1	112956173	112956323	1:112956173-112956323	ENSG00000155380,ENSG00000229020,ENSG00000226419,ENSG00000287807
chr1	112956693	112956843	1:112956693-112956843	ENSG00000155380,ENSG00000226419
chr1	112957573	112957723	1:112957573-112957723	ENSG00000155380,ENSG00000229020,ENSG00000226419,ENSG00000287807
chr1	112992789	112992939	1:112992789-112992939	ENSG00000287807
chr1	112994373	112994523	1:112994373-112994523	ENSG00000287807
chr1	112996013	112996163	1:112996013-112996163	ENSG00000287807
chr1	112997916	112998066	1:112997916-112998066	ENSG00000287807
chr1	112998973	112999123	1:112998973-112999123	ENSG00000287807
chr1	113021873	113022023	1:113021873-113022023	-
chr1	113036813	113036963	1:113036813-113036963	-
chr1	113040244	113040394	1:113040244-113040394	-
chr1	113042713	113042863	1:113042713-113042863	-
chr1	113043633	113043783	1:113043633-113043783	-
chr1	113057133	113057283	1:113057133-113057283	-
chr1	113059233	113059383	1:113059233-113059383	-
chr1	113073013	113073163	1:113073013-113073163	ENSG00000155367,ENSG00000261595,ENSG00000224167,ENSG00000228040,ENSG00000229020,ENSG00000238198,ENSG00000198799,ENSG00000232450
chr1	113073533	113073683	1:113073533-113073683	ENSG00000238198,ENSG00000198799
chr1	113074413	113074563	1:113074413-113074563	-
chr1	113101693	113101843	1:113101693-113101843	ENSG00000198799
chr1	113110273	113110423	1:113110273-113110423	ENSG00000198799,ENSG00000237278,ENSG00000233839,ENSG00000236887,ENSG00000232450
chr1	113110633	113110783	1:113110633-113110783	-
chr1	113123873	113124023	1:113123873-113124023	ENSG00000237278
chr1	113124387	113124537	1:113124387-113124537	ENSG00000237278
chr1	113140633	113140783	1:113140633-113140783	ENSG00000233839,ENSG00000236887
chr1	113141813	113141963	1:113141813-113141963	ENSG00000233839,ENSG00000236887
chr1	113144073	113144223	1:113144073-113144223	-
chr1	113146853	113147003	1:113146853-113147003	ENSG00000233839,ENSG00000236887
chr1	113178503	113178653	1:113178503-113178653	ENSG00000233839
chr1	113178653	113178803	1:113178653-113178803	ENSG00000233839,ENSG00000236887
chr1	113206473	113206623	1:113206473-113206623	ENSG00000236887
chr1	113217173	113217323	1:113217173-113217323	ENSG00000236887
chr1	113217493	113217643	1:113217493-113217643	ENSG00000236887
chr1	113217809	113217959	1:113217809-113217959	ENSG00000236887
chr1	113223693	113223843	1:113223693-113223843	ENSG00000236887
chr1	113239273	113239423	1:113239273-113239423	ENSG00000236887
chr1	113307873	113308023	1:113307873-113308023	-
chr1	113321473	113321623	1:113321473-113321623	-
chr1	113321913	113322063	1:113321913-113322063	-
chr1	113325133	113325283	1:113325133-113325283	-
chr1	113388733	113388883	1:113388733-113388883	-
chr1	113389113	113389263	1:113389113-113389263	-
chr1	113390173	113390323	1:113390173-113390323	ENSG00000233839,ENSG00000236887,ENSG00000081026,ENSG00000232499,ENSG00000238256,ENSG00000232450
chr1	113391413	113391563	1:113391413-113391563	-
chr1	113391813	113391963	1:113391813-113391963	-
chr1	113396713	113396863	1:113396713-113396863	ENSG00000081026
chr1	113405713	113405863	1:113405713-113405863	-
chr1	113429573	113429723	1:113429573-113429723	-
chr1	113453033	113453183	1:113453033-113453183	ENSG00000232499
chr1	113453784	113453934	1:113453784-113453934	ENSG00000232499
chr1	113457053	113457203	1:113457053-113457203	ENSG00000236887,ENSG00000232499,ENSG00000238256
chr1	113459393	113459543	1:113459393-113459543	-
chr1	113519653	113519803	1:113519653-113519803	-
chr1	113534253	113534403	1:113534253-113534403	ENSG00000238256
chr1	113536273	113536423	1:113536273-113536423	-
chr1	113540473	113540623	1:113540473-113540623	-
chr1	113542253	113542403	1:113542253-113542403	ENSG00000233839,ENSG00000236887,ENSG00000232499,ENSG00000238256,ENSG00000232450
chr1	113557313	113557463	1:113557313-113557463	ENSG00000238256
chr1	113567333	113567483	1:113567333-113567483	ENSG00000238256
chr1	113567533	113567683	1:113567533-113567683	ENSG00000238256
chr1	113617574	113617724	1:113617574-113617724	-
chr1	113652853	113653003	1:113652853-113653003	-
chr1	113675473	113675623	1:113675473-113675623	-
chr1	113677393	113677543	1:113677393-113677543	-
chr1	113677973	113678123	1:113677973-113678123	ENSG00000232450
chr1	113684293	113684443	1:113684293-113684443	ENSG00000232450
chr1	113687373	113687523	1:113687373-113687523	ENSG00000232450
chr1	113742653	113742803	1:113742653-113742803	ENSG00000116793
chr1	113742957	113743107	1:113742957-113743107	-
chr1	113747493	113747643	1:113747493-113747643	-
chr1	113758133	113758283	1:113758133-113758283	ENSG00000116793
chr1	113758813	113758963	1:113758813-113758963	ENSG00000116793
chr1	113759153	113759303	1:113759153-113759303	ENSG00000116793
chr1	113759413	113759563	1:113759413-113759563	ENSG00000116793,ENSG00000232450
chr1	113759853	113760003	1:113759853-113760003	ENSG00000116793
chr1	113780833	113780983	1:113780833-113780983	-
chr1	113783199	113783349	1:113783199-113783349	-
chr1	113783573	113783723	1:113783573-113783723	-
chr1	113784173	113784323	1:113784173-113784323	-
chr1	113804873	113805023	1:113804873-113805023	ENSG00000232450,ENSG00000081019,ENSG00000231128
chr1	113805822	113805972	1:113805822-113805972	-
chr1	113810013	113810163	1:113810013-113810163	ENSG00000081019,ENSG00000231128,ENSG00000134242
chr1	113810973	113811123	1:113810973-113811123	-
chr1	113811493	113811643	1:113811493-113811643	-
chr1	113812373	113812523	1:113812373-113812523	ENSG00000116793,ENSG00000232450,ENSG00000081019,ENSG00000231128,ENSG00000134242,ENSG00000226167,ENSG00000188761,ENSG00000134262
chr1	113835813	113835963	1:113835813-113835963	ENSG00000188761
chr1	113861033	113861183	1:113861033-113861183	ENSG00000134242,ENSG00000226167,ENSG00000188761
chr1	113868502	113868652	1:113868502-113868652	ENSG00000134242
chr1	113871693	113871843	1:113871693-113871843	ENSG00000134242,ENSG00000188761
chr1	113905073	113905223	1:113905073-113905223	ENSG00000232450,ENSG00000134242,ENSG00000226167,ENSG00000188761,ENSG00000134262,ENSG00000118655,ENSG00000235527,ENSG00000163349
chr1	113906853	113907003	1:113906853-113907003	-
chr1	113913053	113913203	1:113913053-113913203	ENSG00000134262,ENSG00000118655
chr1	113917793	113917943	1:113917793-113917943	-
chr1	113928293	113928443	1:113928293-113928443	-
chr1	113929053	113929203	1:113929053-113929203	ENSG00000188761,ENSG00000134262,ENSG00000118655,ENSG00000235527,ENSG00000163349
chr1	113929493	113929643	1:113929493-113929643	ENSG00000188761,ENSG00000134262,ENSG00000118655,ENSG00000235527,ENSG00000163349
chr1	113930293	113930443	1:113930293-113930443	ENSG00000235527,ENSG00000163349
chr1	113930673	113930823	1:113930673-113930823	ENSG00000134242,ENSG00000188761,ENSG00000134262,ENSG00000118655,ENSG00000235527,ENSG00000163349
chr1	113931653	113931803	1:113931653-113931803	ENSG00000235527,ENSG00000163349
chr1	113934739	113934889	1:113934739-113934889	-
chr1	113937328	113937478	1:113937328-113937478	-
chr1	113937994	113938144	1:113937994-113938144	-
chr1	113943133	113943283	1:113943133-113943283	-
chr1	113946833	113946983	1:113946833-113946983	-
chr1	113947519	113947669	1:113947519-113947669	-
chr1	113947669	113947813	1:113947669-113947813	-
chr1	113947813	113947963	1:113947813-113947963	-
chr1	113948173	113948323	1:113948173-113948323	-
chr1	113949233	113949383	1:113949233-113949383	-
chr1	113963634	113963784	1:113963634-113963784	-
chr1	113975673	113975823	1:113975673-113975823	ENSG00000116774
chr1	113976733	113976883	1:113976733-113976883	ENSG00000116774
chr1	113976973	113977123	1:113976973-113977123	ENSG00000116774
chr1	113978033	113978183	1:113978033-113978183	-
chr1	113978913	113979063	1:113978913-113979063	ENSG00000188761,ENSG00000116774,ENSG00000232895,ENSG00000273698
chr1	113979273	113979423	1:113979273-113979423	ENSG00000188761,ENSG00000116774,ENSG00000134207,ENSG00000232895,ENSG00000273698
chr1	113980213	113980363	1:113980213-113980363	-
chr1	113982153	113982303	1:113982153-113982303	ENSG00000116774
chr1	113982713	113982863	1:113982713-113982863	ENSG00000116774,ENSG00000232895
chr1	113998493	113998643	1:113998493-113998643	ENSG00000270780
chr1	114002973	114003123	1:114002973-114003123	ENSG00000270780,ENSG00000232895
chr1	114003583	114003733	1:114003583-114003733	ENSG00000270780
chr1	114008653	114008803	1:114008653-114008803	ENSG00000270780
chr1	114009093	114009243	1:114009093-114009243	ENSG00000270780
chr1	114009533	114009683	1:114009533-114009683	ENSG00000270780,ENSG00000282048,ENSG00000232895
chr1	114015233	114015383	1:114015233-114015383	-
chr1	114032953	114033103	1:114032953-114033103	ENSG00000282048
chr1	114033353	114033503	1:114033353-114033503	ENSG00000282048
chr1	114040433	114040583	1:114040433-114040583	ENSG00000282048
chr1	114040773	114040923	1:114040773-114040923	-
chr1	114061533	114061683	1:114061533-114061683	-
chr1	114093773	114093923	1:114093773-114093923	-
chr1	114094373	114094523	1:114094373-114094523	-
chr1	114108773	114108923	1:114108773-114108923	-
chr1	114109153	114109303	1:114109153-114109303	-
chr1	114123233	114123383	1:114123233-114123383	-
chr1	114152713	114152863	1:114152713-114152863	ENSG00000134207
chr1	114153023	114153173	1:114153023-114153173	ENSG00000134207
chr1	114153173	114153323	1:114153173-114153323	ENSG00000134207
chr1	114153633	114153783	1:114153633-114153783	ENSG00000134207
chr1	114153975	114154125	1:114153975-114154125	ENSG00000134207
chr1	114154353	114154503	1:114154353-114154503	ENSG00000134207
chr1	114154953	114155103	1:114154953-114155103	ENSG00000134207
chr1	114218633	114218783	1:114218633-114218783	-
chr1	114219073	114219223	1:114219073-114219223	-
chr1	114219573	114219723	1:114219573-114219723	-
chr1	114250386	114250536	1:114250386-114250536	ENSG00000232895
chr1	114282913	114283063	1:114282913-114283063	ENSG00000232895,ENSG00000273698
chr1	114311027	114311177	1:114311027-114311177	-
chr1	114320713	114320863	1:114320713-114320863	-
chr1	114346633	114346783	1:114346633-114346783	ENSG00000232895,ENSG00000271419,ENSG00000236480
chr1	114370013	114370163	1:114370013-114370163	-
chr1	114374420	114374570	1:114374420-114374570	-
chr1	114377489	114377639	1:114377489-114377639	-
chr1	114428213	114428363	1:114428213-114428363	-
chr1	114428513	114428663	1:114428513-114428663	-
chr1	114431133	114431283	1:114431133-114431283	-
chr1	114435192	114435342	1:114435192-114435342	-
chr1	114458373	114458523	1:114458373-114458523	ENSG00000197323,ENSG00000226984,ENSG00000225650
chr1	114468833	114468983	1:114468833-114468983	ENSG00000225650
chr1	114482739	114482889	1:114482739-114482889	ENSG00000225650,ENSG00000201114
chr1	114485413	114485563	1:114485413-114485563	ENSG00000225650,ENSG00000201114
chr1	114490333	114490483	1:114490333-114490483	ENSG00000201114
chr1	114502033	114502183	1:114502033-114502183	-
chr1	114502205	114502355	1:114502205-114502355	ENSG00000201114
chr1	114509954	114510104	1:114509954-114510104	ENSG00000197323
chr1	114510274	114510424	1:114510274-114510424	ENSG00000197323
chr1	114510594	114510744	1:114510594-114510744	ENSG00000197323,ENSG00000236480
chr1	114511174	114511324	1:114511174-114511324	ENSG00000197323,ENSG00000226984,ENSG00000225650,ENSG00000201114,ENSG00000236480
chr1	114511814	114511964	1:114511814-114511964	ENSG00000197323,ENSG00000236480
chr1	114558694	114558844	1:114558694-114558844	ENSG00000236480
chr1	114569518	114569668	1:114569518-114569668	-
chr1	114581674	114581824	1:114581674-114581824	ENSG00000197323,ENSG00000225650,ENSG00000236480,ENSG00000116752,ENSG00000175984,ENSG00000242769
chr1	114585334	114585484	1:114585334-114585484	-
chr1	114598074	114598224	1:114598074-114598224	-
chr1	114610714	114610864	1:114610714-114610864	-
chr1	114611500	114611650	1:114611500-114611650	-
chr1	114668954	114669104	1:114668954-114669104	-
chr1	114670074	114670224	1:114670074-114670224	ENSG00000175984,ENSG00000116748,ENSG00000242769
chr1	114670414	114670564	1:114670414-114670564	ENSG00000175984,ENSG00000116748
chr1	114671554	114671704	1:114671554-114671704	ENSG00000116748
chr1	114695854	114696004	1:114695854-114696004	ENSG00000116748,ENSG00000242769
chr1	114716354	114716504	1:114716354-114716504	ENSG00000242769,ENSG00000213281,ENSG00000009307,ENSG00000201900
chr1	114716734	114716884	1:114716734-114716884	ENSG00000116748,ENSG00000242769,ENSG00000213281,ENSG00000009307,ENSG00000201900
chr1	114719174	114719324	1:114719174-114719324	ENSG00000213281
chr1	114719494	114719644	1:114719494-114719644	-
chr1	114725334	114725484	1:114725334-114725484	ENSG00000201900
chr1	114745462	114745612	1:114745462-114745612	-
chr1	114752194	114752344	1:114752194-114752344	-
chr1	114755114	114755264	1:114755114-114755264	-
chr1	114755634	114755784	1:114755634-114755784	-
chr1	114756254	114756404	1:114756254-114756404	ENSG00000009307
chr1	114756954	114757104	1:114756954-114757104	ENSG00000009307
chr1	114757494	114757644	1:114757494-114757644	ENSG00000009307,ENSG00000201900,ENSG00000052723
chr1	114758014	114758164	1:114758014-114758164	ENSG00000242769,ENSG00000213281,ENSG00000009307,ENSG00000201900,ENSG00000052723
chr1	114758634	114758784	1:114758634-114758784	-
chr1	114780654	114780804	1:114780654-114780804	ENSG00000052723,ENSG00000227970,ENSG00000198765
chr1	114828414	114828564	1:114828414-114828564	ENSG00000227970
chr1	114833074	114833224	1:114833074-114833224	ENSG00000227970
chr1	114833580	114833730	1:114833580-114833730	ENSG00000227970
chr1	114898834	114898984	1:114898834-114898984	-
chr1	114956694	114956844	1:114956694-114956844	-
chr1	114979414	114979564	1:114979414-114979564	ENSG00000198765,ENSG00000134200
chr1	114979691	114979841	1:114979691-114979841	ENSG00000198765
chr1	115041771	115041921	1:115041771-115041921	ENSG00000134200
chr1	115052614	115052764	1:115052614-115052764	ENSG00000134200,ENSG00000134198,ENSG00000233730
chr1	115056474	115056624	1:115056474-115056624	ENSG00000134200,ENSG00000134198,ENSG00000233730
chr1	115060631	115060781	1:115060631-115060781	ENSG00000134198
chr1	115089814	115089964	1:115089814-115089964	ENSG00000134198,ENSG00000233730
chr1	115089964	115090114	1:115089964-115090114	ENSG00000134198,ENSG00000233730
chr1	115107994	115108144	1:115107994-115108144	ENSG00000233730
chr1	115112894	115113044	1:115112894-115113044	ENSG00000198765,ENSG00000233730
chr1	115133534	115133684	1:115133534-115133684	-
chr1	115135234	115135384	1:115135234-115135384	-
chr1	115135834	115135984	1:115135834-115135984	-
chr1	115139034	115139184	1:115139034-115139184	ENSG00000134200,ENSG00000233730,ENSG00000226973,ENSG00000274468,ENSG00000270631
chr1	115142699	115142849	1:115142699-115142849	-
chr1	115145354	115145504	1:115145354-115145504	-
chr1	115157214	115157364	1:115157214-115157364	-
chr1	115158334	115158484	1:115158334-115158484	-
chr1	115166614	115166764	1:115166614-115166764	-
chr1	115166954	115167104	1:115166954-115167104	-
chr1	115168174	115168324	1:115168174-115168324	-
chr1	115168814	115168964	1:115168814-115168964	ENSG00000198765,ENSG00000134200,ENSG00000134198,ENSG00000233730,ENSG00000285698,ENSG00000228035,ENSG00000134259,ENSG00000226973,ENSG00000274468,ENSG00000232185,ENSG00000270631,ENSG00000207502,ENSG00000228127,ENSG00000271143
chr1	115173254	115173404	1:115173254-115173404	-
chr1	115179514	115179664	1:115179514-115179664	ENSG00000134200,ENSG00000285698,ENSG00000228035,ENSG00000270631
chr1	115182454	115182604	1:115182454-115182604	-
chr1	115185074	115185224	1:115185074-115185224	-
chr1	115188754	115188904	1:115188754-115188904	-
chr1	115189074	115189224	1:115189074-115189224	-
chr1	115190274	115190424	1:115190274-115190424	-
chr1	115190934	115191084	1:115190934-115191084	-
chr1	115191174	115191324	1:115191174-115191324	-
chr1	115192296	115192446	1:115192296-115192446	-
chr1	115199050	115199200	1:115199050-115199200	-
chr1	115210354	115210504	1:115210354-115210504	-
chr1	115210582	115210732	1:115210582-115210732	-
chr1	115237154	115237304	1:115237154-115237304	-
chr1	115251374	115251524	1:115251374-115251524	ENSG00000285698,ENSG00000228035
chr1	115251934	115252084	1:115251934-115252084	ENSG00000285698,ENSG00000228035
chr1	115252714	115252864	1:115252714-115252864	-
chr1	115255274	115255424	1:115255274-115255424	-
chr1	115258394	115258544	1:115258394-115258544	-
chr1	115266774	115266924	1:115266774-115266924	-
chr1	115275314	115275464	1:115275314-115275464	ENSG00000285698,ENSG00000228035
chr1	115277374	115277524	1:115277374-115277524	ENSG00000285698,ENSG00000228035
chr1	115300294	115300444	1:115300294-115300444	-
chr1	115300574	115300724	1:115300574-115300724	-
chr1	115302434	115302584	1:115302434-115302584	-
chr1	115314874	115315024	1:115314874-115315024	ENSG00000285698,ENSG00000228035
chr1	115322774	115322924	1:115322774-115322924	-
chr1	115326014	115326164	1:115326014-115326164	ENSG00000134259
chr1	115327393	115327543	1:115327393-115327543	-
chr1	115331954	115332104	1:115331954-115332104	ENSG00000134259
chr1	115333194	115333344	1:115333194-115333344	ENSG00000134259
chr1	115337750	115337900	1:115337750-115337900	ENSG00000134259
chr1	115338154	115338304	1:115338154-115338304	ENSG00000134259
chr1	115364554	115364704	1:115364554-115364704	ENSG00000287103
chr1	115373414	115373564	1:115373414-115373564	ENSG00000285698,ENSG00000228035,ENSG00000134259,ENSG00000287103
chr1	115377722	115377872	1:115377722-115377872	-
chr1	115397474	115397624	1:115397474-115397624	-
chr1	115411794	115411944	1:115411794-115411944	-
chr1	115426334	115426484	1:115426334-115426484	-
chr1	115428322	115428472	1:115428322-115428472	-
chr1	115429334	115429484	1:115429334-115429484	-
chr1	115430014	115430164	1:115430014-115430164	-
chr1	115430894	115431044	1:115430894-115431044	ENSG00000134200,ENSG00000285698,ENSG00000228035,ENSG00000134259,ENSG00000226973,ENSG00000274468
chr1	115432274	115432424	1:115432274-115432424	-
chr1	115452714	115452864	1:115452714-115452864	-
chr1	115454994	115455144	1:115454994-115455144	-
chr1	115455154	115455304	1:115455154-115455304	-
chr1	115466554	115466704	1:115466554-115466704	ENSG00000226973
chr1	115469814	115469964	1:115469814-115469964	ENSG00000226973,ENSG00000274468
chr1	115470234	115470384	1:115470234-115470384	ENSG00000226973,ENSG00000274468
chr1	115471194	115471344	1:115471194-115471344	ENSG00000226973,ENSG00000274468
chr1	115493014	115493164	1:115493014-115493164	-
chr1	115495734	115495884	1:115495734-115495884	-
chr1	115497254	115497404	1:115497254-115497404	ENSG00000274468
chr1	115507294	115507444	1:115507294-115507444	-
chr1	115530574	115530724	1:115530574-115530724	ENSG00000270631
chr1	115531899	115532049	1:115531899-115532049	-
chr1	115544234	115544384	1:115544234-115544384	ENSG00000229101,ENSG00000232185,ENSG00000270631
chr1	115545174	115545324	1:115545174-115545324	-
chr1	115545834	115545984	1:115545834-115545984	ENSG00000229101,ENSG00000232185,ENSG00000270631,ENSG00000207502
chr1	115546254	115546404	1:115546254-115546404	ENSG00000229101,ENSG00000232185,ENSG00000270631
chr1	115560143	115560293	1:115560143-115560293	ENSG00000229101,ENSG00000232185
chr1	115564374	115564524	1:115564374-115564524	ENSG00000229101,ENSG00000232185
chr1	115595874	115596024	1:115595874-115596024	ENSG00000198765,ENSG00000232185,ENSG00000270631,ENSG00000239984,ENSG00000207502
chr1	115596534	115596684	1:115596534-115596684	-
chr1	115608274	115608424	1:115608274-115608424	ENSG00000270631,ENSG00000239984,ENSG00000207502
chr1	115631800	115631950	1:115631800-115631950	ENSG00000207502
chr1	115641894	115642044	1:115641894-115642044	ENSG00000207502,ENSG00000173218
chr1	115642414	115642564	1:115642414-115642564	ENSG00000173218
chr1	115642814	115642964	1:115642814-115642964	ENSG00000207502,ENSG00000173218
chr1	115649094	115649244	1:115649094-115649244	ENSG00000173218
chr1	115650154	115650304	1:115650154-115650304	-
chr1	115654994	115655144	1:115654994-115655144	ENSG00000173218
chr1	115668814	115668964	1:115668814-115668964	ENSG00000173218
chr1	115669154	115669304	1:115669154-115669304	ENSG00000207502,ENSG00000173218
chr1	115670974	115671124	1:115670974-115671124	ENSG00000173218
chr1	115671574	115671724	1:115671574-115671724	ENSG00000173218
chr1	115677254	115677404	1:115677254-115677404	ENSG00000173218
chr1	115679134	115679284	1:115679134-115679284	ENSG00000173218
chr1	115706934	115707084	1:115706934-115707084	-
chr1	115717634	115717784	1:115717634-115717784	-
chr1	115718074	115718224	1:115718074-115718224	-
chr1	115725634	115725784	1:115725634-115725784	-
chr1	115726294	115726444	1:115726294-115726444	ENSG00000118729
chr1	115727994	115728144	1:115727994-115728144	ENSG00000134200,ENSG00000270631,ENSG00000207502,ENSG00000118729,ENSG00000214204,ENSG00000228127,ENSG00000271143
chr1	115734414	115734564	1:115734414-115734564	-
chr1	115748534	115748684	1:115748534-115748684	ENSG00000134200,ENSG00000207502,ENSG00000118729,ENSG00000214204,ENSG00000271143
chr1	115761734	115761884	1:115761734-115761884	-
chr1	115764674	115764824	1:115764674-115764824	ENSG00000118729
chr1	115771954	115772104	1:115771954-115772104	ENSG00000239984,ENSG00000207502,ENSG00000118729
chr1	115775854	115776004	1:115775854-115776004	-
chr1	115781474	115781624	1:115781474-115781624	ENSG00000271143
chr1	115782034	115782184	1:115782034-115782184	-
chr1	115782734	115782884	1:115782734-115782884	-
chr1	115783094	115783244	1:115783094-115783244	ENSG00000207502,ENSG00000214204,ENSG00000228127,ENSG00000271143
chr1	115807874	115808024	1:115807874-115808024	ENSG00000214204,ENSG00000228127,ENSG00000271143
chr1	115810754	115810904	1:115810754-115810904	-
chr1	115815792	115815942	1:115815792-115815942	-
chr1	115827882	115828032	1:115827882-115828032	-
chr1	115828434	115828584	1:115828434-115828584	ENSG00000177551,ENSG00000214204,ENSG00000228127,ENSG00000271143
chr1	115829374	115829524	1:115829374-115829524	ENSG00000177551,ENSG00000214204,ENSG00000228127,ENSG00000271143
chr1	115830014	115830164	1:115830014-115830164	ENSG00000177551
chr1	115838674	115838824	1:115838674-115838824	ENSG00000177551
chr1	115839314	115839464	1:115839314-115839464	ENSG00000177551
chr1	115839814	115839964	1:115839814-115839964	ENSG00000177551
chr1	115867334	115867484	1:115867334-115867484	ENSG00000214204
chr1	115875054	115875204	1:115875054-115875204	ENSG00000214204,ENSG00000228127,ENSG00000271143
chr1	115877594	115877744	1:115877594-115877744	-
chr1	115897334	115897484	1:115897334-115897484	ENSG00000228127,ENSG00000271143
chr1	115929954	115930104	1:115929954-115930104	ENSG00000228127,ENSG00000271143
chr1	115961214	115961364	1:115961214-115961364	-
chr1	115969594	115969744	1:115969594-115969744	-
chr1	115976134	115976284	1:115976134-115976284	ENSG00000228127,ENSG00000271143,ENSG00000163393
chr1	115976614	115976764	1:115976614-115976764	ENSG00000163393
chr1	115977694	115977844	1:115977694-115977844	ENSG00000163393
chr1	115978234	115978384	1:115978234-115978384	ENSG00000163393
chr1	115978714	115978864	1:115978714-115978864	ENSG00000163393
chr1	115981494	115981644	1:115981494-115981644	ENSG00000163393
chr1	116002234	116002384	1:116002234-116002384	-
chr1	116006754	116006904	1:116006754-116006904	ENSG00000237993
chr1	116020794	116020944	1:116020794-116020944	ENSG00000163393,ENSG00000237993
chr1	116064734	116064884	1:116064734-116064884	-
chr1	116067334	116067484	1:116067334-116067484	-
chr1	116067674	116067824	1:116067674-116067824	-
chr1	116068359	116068509	1:116068359-116068509	-
chr1	116076096	116076246	1:116076096-116076246	-
chr1	116096094	116096244	1:116096094-116096244	-
chr1	116109740	116109890	1:116109740-116109890	ENSG00000173212
chr1	116115574	116115724	1:116115574-116115724	ENSG00000173212
chr1	116123034	116123184	1:116123034-116123184	ENSG00000173212
chr1	116139134	116139284	1:116139134-116139284	ENSG00000173212,ENSG00000235933,ENSG00000233154,ENSG00000230381,ENSG00000224950
chr1	116152174	116152324	1:116152174-116152324	ENSG00000235933,ENSG00000230381
chr1	116164174	116164324	1:116164174-116164324	ENSG00000235933
chr1	116167994	116168144	1:116167994-116168144	ENSG00000235933
chr1	116168454	116168604	1:116168454-116168604	ENSG00000235933
chr1	116179654	116179804	1:116179654-116179804	-
chr1	116255086	116255236	1:116255086-116255236	-
chr1	116268323	116268473	1:116268323-116268473	ENSG00000221040
chr1	116286733	116286883	1:116286733-116286883	ENSG00000221040,ENSG00000287217
chr1	116290433	116290583	1:116290433-116290583	ENSG00000221040,ENSG00000287217
chr1	116291073	116291223	1:116291073-116291223	ENSG00000221040,ENSG00000287217
chr1	116292953	116293103	1:116292953-116293103	ENSG00000221040,ENSG00000287217
chr1	116334193	116334343	1:116334193-116334343	ENSG00000221040
chr1	116334973	116335123	1:116334973-116335123	-
chr1	116356753	116356903	1:116356753-116356903	-
chr1	116359553	116359703	1:116359553-116359703	-
chr1	116360893	116361043	1:116360893-116361043	-
chr1	116373093	116373243	1:116373093-116373243	ENSG00000163399,ENSG00000203865,ENSG00000212385,ENSG00000230381
chr1	116373533	116373683	1:116373533-116373683	ENSG00000163399
chr1	116373893	116374043	1:116373893-116374043	ENSG00000163399
chr1	116374113	116374263	1:116374113-116374263	ENSG00000163399
chr1	116374453	116374603	1:116374453-116374603	ENSG00000163399
chr1	116374693	116374843	1:116374693-116374843	ENSG00000163399
chr1	116375673	116375823	1:116375673-116375823	ENSG00000163399
chr1	116375993	116376143	1:116375993-116376143	ENSG00000163399
chr1	116376373	116376523	1:116376373-116376523	ENSG00000163399,ENSG00000203865,ENSG00000230381
chr1	116377193	116377343	1:116377193-116377343	-
chr1	116377993	116378143	1:116377993-116378143	ENSG00000163399,ENSG00000203865,ENSG00000212385,ENSG00000230381
chr1	116379393	116379543	1:116379393-116379543	ENSG00000163399
chr1	116382413	116382563	1:116382413-116382563	-
chr1	116410038	116410188	1:116410038-116410188	ENSG00000203865,ENSG00000212385
chr1	116411853	116412003	1:116411853-116412003	ENSG00000203865,ENSG00000212385
chr1	116416261	116416411	1:116416261-116416411	ENSG00000203865,ENSG00000212385
chr1	116416411	116416561	1:116416411-116416561	ENSG00000203865,ENSG00000212385
chr1	116418553	116418703	1:116418553-116418703	ENSG00000203865,ENSG00000212385,ENSG00000230381
chr1	116419596	116419746	1:116419596-116419746	ENSG00000203865,ENSG00000212385
chr1	116448913	116449063	1:116448913-116449063	ENSG00000230381,ENSG00000200547
chr1	116466353	116466503	1:116466353-116466503	ENSG00000233154,ENSG00000230381,ENSG00000200547
chr1	116472733	116472883	1:116472733-116472883	ENSG00000233154,ENSG00000230381,ENSG00000200547
chr1	116476502	116476652	1:116476502-116476652	ENSG00000233154
chr1	116483633	116483783	1:116483633-116483783	ENSG00000233154
chr1	116485353	116485503	1:116485353-116485503	ENSG00000233154,ENSG00000230381,ENSG00000224950,ENSG00000286276
chr1	116486093	116486243	1:116486093-116486243	ENSG00000286276
chr1	116486553	116486703	1:116486553-116486703	ENSG00000233154,ENSG00000230381,ENSG00000224950,ENSG00000286276
chr1	116489413	116489563	1:116489413-116489563	ENSG00000286276
chr1	116496513	116496663	1:116496513-116496663	ENSG00000224950,ENSG00000286276
chr1	116497485	116497635	1:116497485-116497635	ENSG00000224950
chr1	116497773	116497923	1:116497773-116497923	ENSG00000224950,ENSG00000286276
chr1	116499153	116499303	1:116499153-116499303	ENSG00000224950,ENSG00000286276
chr1	116504473	116504623	1:116504473-116504623	ENSG00000224950
chr1	116509073	116509223	1:116509073-116509223	-
chr1	116509413	116509563	1:116509413-116509563	-
chr1	116521293	116521443	1:116521293-116521443	ENSG00000177173
chr1	116529373	116529523	1:116529373-116529523	ENSG00000177173
chr1	116535891	116536041	1:116535891-116536041	ENSG00000177173
chr1	116537593	116537743	1:116537593-116537743	ENSG00000116815,ENSG00000177173
chr1	116538693	116538843	1:116538693-116538843	ENSG00000116815,ENSG00000177173
chr1	116555853	116556003	1:116555853-116556003	ENSG00000116815,ENSG00000177173,ENSG00000264419
chr1	116556713	116556863	1:116556713-116556863	ENSG00000116815,ENSG00000177173,ENSG00000264419
chr1	116570473	116570623	1:116570473-116570623	ENSG00000116815,ENSG00000211543
chr1	116570973	116571123	1:116570973-116571123	ENSG00000116815,ENSG00000211543
chr1	116571553	116571703	1:116571553-116571703	ENSG00000116815
chr1	116573813	116573963	1:116573813-116573963	ENSG00000116815
chr1	116574713	116574863	1:116574713-116574863	ENSG00000116815
chr1	116589453	116589603	1:116589453-116589603	-
chr1	116591433	116591583	1:116591433-116591583	-
chr1	116595579	116595729	1:116595579-116595729	-
chr1	116596333	116596483	1:116596333-116596483	-
chr1	116619233	116619383	1:116619233-116619383	-
chr1	116643373	116643523	1:116643373-116643523	ENSG00000143061
chr1	116646893	116647043	1:116646893-116647043	ENSG00000143061
chr1	116648433	116648583	1:116648433-116648583	ENSG00000143061
chr1	116649233	116649383	1:116649233-116649383	ENSG00000143061
chr1	116666273	116666423	1:116666273-116666423	ENSG00000143061,ENSG00000211543
chr1	116666884	116667034	1:116666884-116667034	ENSG00000143061,ENSG00000211543
chr1	116667653	116667803	1:116667653-116667803	ENSG00000143061,ENSG00000211543
chr1	116696726	116696876	1:116696726-116696876	ENSG00000203864
chr1	116724873	116725023	1:116724873-116725023	ENSG00000203864,ENSG00000231072
chr1	116737413	116737563	1:116737413-116737563	ENSG00000231072,ENSG00000223489,ENSG00000116824
chr1	116763453	116763603	1:116763453-116763603	ENSG00000116824
chr1	116764213	116764363	1:116764213-116764363	ENSG00000116824
chr1	116769833	116769983	1:116769833-116769983	ENSG00000116824
chr1	116772833	116772983	1:116772833-116772983	ENSG00000225079
chr1	116777873	116778023	1:116777873-116778023	ENSG00000116824,ENSG00000225079
chr1	116785133	116785283	1:116785133-116785283	-
chr1	116817713	116817863	1:116817713-116817863	-
chr1	116819253	116819403	1:116819253-116819403	ENSG00000116824
chr1	116820513	116820663	1:116820513-116820663	ENSG00000231072,ENSG00000223489,ENSG00000116824
chr1	116825273	116825423	1:116825273-116825423	-
chr1	116825933	116826083	1:116825933-116826083	-
chr1	116827313	116827463	1:116827313-116827463	-
chr1	116842769	116842919	1:116842769-116842919	-
chr1	116846253	116846403	1:116846253-116846403	ENSG00000203864,ENSG00000231072,ENSG00000223489,ENSG00000116824,ENSG00000252510
chr1	116847973	116848123	1:116847973-116848123	ENSG00000231072,ENSG00000116824
chr1	116848753	116848903	1:116848753-116848903	-
chr1	116849253	116849403	1:116849253-116849403	-
chr1	116853053	116853203	1:116853053-116853203	-
chr1	116853282	116853432	1:116853282-116853432	-
chr1	116853793	116853943	1:116853793-116853943	ENSG00000231072,ENSG00000223489,ENSG00000116824,ENSG00000252510,ENSG00000236137
chr1	116855373	116855523	1:116855373-116855523	-
chr1	116855993	116856143	1:116855993-116856143	-
chr1	116868518	116868668	1:116868518-116868668	-
chr1	116871970	116872120	1:116871970-116872120	-
chr1	116874753	116874903	1:116874753-116874903	-
chr1	116877293	116877443	1:116877293-116877443	-
chr1	116877493	116877643	1:116877493-116877643	-
chr1	116878213	116878363	1:116878213-116878363	ENSG00000203864,ENSG00000231072,ENSG00000223489,ENSG00000116824,ENSG00000272715,ENSG00000134247,ENSG00000252510,ENSG00000134256
chr1	116878873	116879023	1:116878873-116879023	-
chr1	116879213	116879363	1:116879213-116879363	-
chr1	116881953	116882103	1:116881953-116882103	-
chr1	116882273	116882423	1:116882273-116882423	ENSG00000116824,ENSG00000272715,ENSG00000134247,ENSG00000252510
chr1	116886673	116886823	1:116886673-116886823	-
chr1	116909573	116909723	1:116909573-116909723	ENSG00000272715,ENSG00000134247
chr1	116909993	116910143	1:116909993-116910143	ENSG00000272715,ENSG00000134247
chr1	116910653	116910803	1:116910653-116910803	ENSG00000272715,ENSG00000134247
chr1	116910993	116911143	1:116910993-116911143	ENSG00000272715,ENSG00000134247
chr1	116911233	116911383	1:116911233-116911383	ENSG00000272715
chr1	116934953	116935103	1:116934953-116935103	-
chr1	116951653	116951803	1:116951653-116951803	ENSG00000252510
chr1	116971573	116971723	1:116971573-116971723	ENSG00000134247,ENSG00000252510
chr1	116983786	116983936	1:116983786-116983936	ENSG00000134247
chr1	116988413	116988563	1:116988413-116988563	ENSG00000134247,ENSG00000252510
chr1	116990693	116990843	1:116990693-116990843	ENSG00000134247,ENSG00000252510,ENSG00000134256
chr1	116997833	116997983	1:116997833-116997983	ENSG00000134256
chr1	117007353	117007503	1:117007353-117007503	ENSG00000134256
chr1	117007733	117007883	1:117007733-117007883	ENSG00000134256
chr1	117009273	117009423	1:117009273-117009423	ENSG00000134256
chr1	117010433	117010583	1:117010433-117010583	ENSG00000134256
chr1	117051213	117051363	1:117051213-117051363	-
chr1	117051593	117051743	1:117051593-117051743	-
chr1	117055453	117055603	1:117055453-117055603	ENSG00000236137
chr1	117060133	117060283	1:117060133-117060283	ENSG00000203864,ENSG00000231072,ENSG00000223489,ENSG00000116824,ENSG00000252510,ENSG00000134256,ENSG00000236137,ENSG00000116830,ENSG00000228453
chr1	117060793	117060943	1:117060793-117060943	ENSG00000236137
chr1	117062053	117062203	1:117062053-117062203	ENSG00000236137,ENSG00000116830
chr1	117067913	117068063	1:117067913-117068063	-
chr1	117070193	117070343	1:117070193-117070343	-
chr1	117077433	117077583	1:117077433-117077583	ENSG00000116830,ENSG00000228453
chr1	117093253	117093403	1:117093253-117093403	ENSG00000231072,ENSG00000116830,ENSG00000215930,ENSG00000228453
chr1	117094053	117094203	1:117094053-117094203	ENSG00000116830,ENSG00000215930
chr1	117097573	117097723	1:117097573-117097723	-
chr1	117105153	117105303	1:117105153-117105303	-
chr1	117106613	117106763	1:117106613-117106763	-
chr1	117115013	117115163	1:117115013-117115163	ENSG00000134253
chr1	117121773	117121923	1:117121773-117121923	ENSG00000134253,ENSG00000228453
chr1	117122093	117122243	1:117122093-117122243	ENSG00000134253,ENSG00000228453
chr1	117127953	117128103	1:117127953-117128103	-
chr1	117128713	117128863	1:117128713-117128863	ENSG00000134253,ENSG00000228453
chr1	117142373	117142523	1:117142373-117142523	ENSG00000228453
chr1	117147153	117147303	1:117147153-117147303	ENSG00000228453
chr1	117148053	117148203	1:117148053-117148203	ENSG00000228453
chr1	117162953	117163103	1:117162953-117163103	-
chr1	117164033	117164183	1:117164033-117164183	-
chr1	117164473	117164623	1:117164473-117164623	-
chr1	117164623	117164773	1:117164623-117164773	-
chr1	117165101	117165251	1:117165101-117165251	-
chr1	117166213	117166363	1:117166213-117166363	ENSG00000228453,ENSG00000134258,ENSG00000277141
chr1	117167513	117167663	1:117167513-117167663	ENSG00000134258
chr1	117171965	117172115	1:117171965-117172115	-
chr1	117188246	117188396	1:117188246-117188396	-
chr1	117232213	117232363	1:117232213-117232363	ENSG00000277141
chr1	117237793	117237943	1:117237793-117237943	ENSG00000277141
chr1	117250373	117250523	1:117250373-117250523	ENSG00000277141
chr1	117265220	117265370	1:117265220-117265370	ENSG00000235202
chr1	117268933	117269083	1:117268933-117269083	ENSG00000277141,ENSG00000235202
chr1	117275193	117275343	1:117275193-117275343	ENSG00000235202
chr1	117284713	117284863	1:117284713-117284863	ENSG00000277141,ENSG00000235202
chr1	117312593	117312743	1:117312593-117312743	ENSG00000235202
chr1	117321853	117322003	1:117321853-117322003	-
chr1	117339633	117339783	1:117339633-117339783	-
chr1	117340053	117340203	1:117340053-117340203	-
chr1	117365853	117366003	1:117365853-117366003	ENSG00000271427,ENSG00000198162
chr1	117366753	117366903	1:117366753-117366903	ENSG00000271427,ENSG00000198162
chr1	117366993	117367143	1:117366993-117367143	ENSG00000271427,ENSG00000198162
chr1	117367333	117367483	1:117367333-117367483	ENSG00000271427,ENSG00000198162
chr1	117368333	117368483	1:117368333-117368483	ENSG00000271427,ENSG00000198162
chr1	117368833	117368983	1:117368833-117368983	ENSG00000271427,ENSG00000198162
chr1	117370193	117370343	1:117370193-117370343	ENSG00000271427
chr1	117370693	117370843	1:117370693-117370843	ENSG00000271427,ENSG00000198162
chr1	117371493	117371643	1:117371493-117371643	ENSG00000271427,ENSG00000198162
chr1	117372921	117373071	1:117372921-117373071	ENSG00000271427
chr1	117373071	117373221	1:117373071-117373221	ENSG00000271427
chr1	117401314	117401464	1:117401314-117401464	-
chr1	117401464	117401614	1:117401464-117401614	-
chr1	117401633	117401783	1:117401633-117401783	-
chr1	117401853	117402003	1:117401853-117402003	-
chr1	117427393	117427543	1:117427393-117427543	-
chr1	117434093	117434243	1:117434093-117434243	-
chr1	117436593	117436743	1:117436593-117436743	-
chr1	117466813	117466963	1:117466813-117466963	-
chr1	117467433	117467583	1:117467433-117467583	-
chr1	117492413	117492563	1:117492413-117492563	ENSG00000279513
chr1	117499173	117499323	1:117499173-117499323	ENSG00000198162,ENSG00000279513
chr1	117500013	117500163	1:117500013-117500163	-
chr1	117501393	117501543	1:117501393-117501543	ENSG00000198162,ENSG00000279513
chr1	117512813	117512963	1:117512813-117512963	-
chr1	117527833	117527983	1:117527833-117527983	-
chr1	117535113	117535263	1:117535113-117535263	ENSG00000226755
chr1	117564833	117564983	1:117564833-117564983	-
chr1	117573533	117573683	1:117573533-117573683	-
chr1	117605813	117605963	1:117605813-117605963	ENSG00000226755,ENSG00000236866,ENSG00000183508,ENSG00000213262
chr1	117606373	117606523	1:117606373-117606523	ENSG00000236866,ENSG00000183508
chr1	117606793	117606943	1:117606793-117606943	ENSG00000236866,ENSG00000183508
chr1	117607113	117607263	1:117607113-117607263	ENSG00000236866,ENSG00000183508
chr1	117607593	117607743	1:117607593-117607743	-
chr1	117609453	117609603	1:117609453-117609603	ENSG00000236866,ENSG00000183508
chr1	117611173	117611323	1:117611173-117611323	ENSG00000236866,ENSG00000183508
chr1	117612233	117612383	1:117612233-117612383	-
chr1	117612913	117613063	1:117612913-117613063	ENSG00000226755,ENSG00000236866,ENSG00000183508,ENSG00000213262
chr1	117613693	117613843	1:117613693-117613843	ENSG00000236866,ENSG00000183508
chr1	117614413	117614563	1:117614413-117614563	-
chr1	117652553	117652703	1:117652553-117652703	ENSG00000213262
chr1	117652713	117652863	1:117652713-117652863	ENSG00000213262
chr1	117654833	117654983	1:117654833-117654983	ENSG00000213262
chr1	117655233	117655383	1:117655233-117655383	ENSG00000213262
chr1	117657113	117657263	1:117657113-117657263	ENSG00000226755,ENSG00000213262
chr1	117665693	117665843	1:117665693-117665843	ENSG00000213262
chr1	117672013	117672163	1:117672013-117672163	ENSG00000213262
chr1	117673553	117673703	1:117673553-117673703	ENSG00000226755,ENSG00000213262
chr1	117678373	117678523	1:117678373-117678523	-
chr1	117684013	117684163	1:117684013-117684163	ENSG00000212266
chr1	117686993	117687143	1:117686993-117687143	ENSG00000226755,ENSG00000212266
chr1	117696233	117696383	1:117696233-117696383	ENSG00000279513,ENSG00000226755,ENSG00000213262,ENSG00000212266,ENSG00000270719,ENSG00000228217,ENSG00000229911
chr1	117696793	117696943	1:117696793-117696943	ENSG00000212266,ENSG00000270719
chr1	117697313	117697463	1:117697313-117697463	ENSG00000270719
chr1	117698514	117698664	1:117698514-117698664	-
chr1	117702713	117702863	1:117702713-117702863	-
chr1	117714073	117714223	1:117714073-117714223	-
chr1	117735153	117735303	1:117735153-117735303	-
chr1	117740373	117740523	1:117740373-117740523	-
chr1	117753773	117753923	1:117753773-117753923	-
chr1	117754173	117754323	1:117754173-117754323	ENSG00000226755
chr1	117757813	117757963	1:117757813-117757963	-
chr1	117758933	117759083	1:117758933-117759083	ENSG00000226755,ENSG00000228217
chr1	117781093	117781243	1:117781093-117781243	ENSG00000228217
chr1	117794166	117794316	1:117794166-117794316	-
chr1	117795253	117795403	1:117795253-117795403	-
chr1	117802693	117802843	1:117802693-117802843	-
chr1	117809853	117810003	1:117809853-117810003	-
chr1	117813033	117813183	1:117813033-117813183	-
chr1	117815153	117815303	1:117815153-117815303	ENSG00000274642
chr1	117821173	117821323	1:117821173-117821323	-
chr1	117821873	117822023	1:117821873-117822023	ENSG00000228217,ENSG00000229911
chr1	117826553	117826703	1:117826553-117826703	-
chr1	117826873	117827023	1:117826873-117827023	-
chr1	117828333	117828483	1:117828333-117828483	-
chr1	117850851	117851001	1:117850851-117851001	-
chr1	117851013	117851163	1:117851013-117851163	-
chr1	117857553	117857703	1:117857553-117857703	-
chr1	117861053	117861203	1:117861053-117861203	-
chr1	117861493	117861643	1:117861493-117861643	-
chr1	117883773	117883923	1:117883773-117883923	-
chr1	117883990	117884140	1:117883990-117884140	-
chr1	117884393	117884543	1:117884393-117884543	-
chr1	117886293	117886443	1:117886293-117886443	-
chr1	117886593	117886743	1:117886593-117886743	-
chr1	117895613	117895763	1:117895613-117895763	ENSG00000196505,ENSG00000277313
chr1	117897673	117897823	1:117897673-117897823	-
chr1	117902533	117902683	1:117902533-117902683	-
chr1	117928892	117929042	1:117928892-117929042	ENSG00000196505,ENSG00000065183
chr1	117929612	117929762	1:117929612-117929762	ENSG00000196505,ENSG00000065183
chr1	117930632	117930782	1:117930632-117930782	ENSG00000065183
chr1	117964774	117964924	1:117964774-117964924	ENSG00000155761
chr1	117967592	117967742	1:117967592-117967742	ENSG00000155761
chr1	117985318	117985468	1:117985318-117985468	ENSG00000155761
chr1	118042612	118042762	1:118042612-118042762	ENSG00000155761
chr1	118075233	118075383	1:118075233-118075383	ENSG00000155761
chr1	118077432	118077582	1:118077432-118077582	ENSG00000155761
chr1	118077719	118077869	1:118077719-118077869	ENSG00000155761
chr1	118097732	118097882	1:118097732-118097882	ENSG00000155761
chr1	118122344	118122494	1:118122344-118122494	-
chr1	118136592	118136742	1:118136592-118136742	-
chr1	118147692	118147842	1:118147692-118147842	-
chr1	118148112	118148262	1:118148112-118148262	-
chr1	118151452	118151602	1:118151452-118151602	ENSG00000222209,ENSG00000229911
chr1	118154352	118154502	1:118154352-118154502	-
chr1	118159072	118159222	1:118159072-118159222	-
chr1	118185212	118185362	1:118185212-118185362	ENSG00000155761,ENSG00000287980,ENSG00000222209
chr1	118185472	118185622	1:118185472-118185622	ENSG00000155761,ENSG00000287980
chr1	118217172	118217322	1:118217172-118217322	ENSG00000222209,ENSG00000273406
chr1	118223458	118223608	1:118223458-118223608	-
chr1	118247752	118247902	1:118247752-118247902	ENSG00000222209
chr1	118290732	118290882	1:118290732-118290882	ENSG00000222209
chr1	118291629	118291779	1:118291629-118291779	ENSG00000222209
chr1	118291852	118292002	1:118291852-118292002	ENSG00000222209
chr1	118295241	118295391	1:118295241-118295391	ENSG00000222209,ENSG00000275933
chr1	118300935	118301085	1:118300935-118301085	ENSG00000222209
chr1	118302252	118302402	1:118302252-118302402	ENSG00000222209
chr1	118564392	118564542	1:118564392-118564542	-
chr1	118614555	118614705	1:118614555-118614705	ENSG00000226126
chr1	118788772	118788922	1:118788772-118788922	-
chr1	118882664	118882814	1:118882664-118882814	-
chr1	118929072	118929222	1:118929072-118929222	-
chr1	118934454	118934604	1:118934454-118934604	-
chr1	118947992	118948142	1:118947992-118948142	-
chr1	118960712	118960862	1:118960712-118960862	-
chr1	118963652	118963802	1:118963652-118963802	ENSG00000092607
chr1	118984512	118984662	1:118984512-118984662	ENSG00000092607
chr1	118987653	118987803	1:118987653-118987803	ENSG00000092607
chr1	119002112	119002262	1:119002112-119002262	ENSG00000229911,ENSG00000092607,ENSG00000226172,ENSG00000239216
chr1	119007852	119008002	1:119007852-119008002	ENSG00000226172,ENSG00000239216
chr1	119008772	119008922	1:119008772-119008922	ENSG00000229911,ENSG00000092607,ENSG00000226172,ENSG00000239216
chr1	119009112	119009262	1:119009112-119009262	ENSG00000226172,ENSG00000239216
chr1	119009392	119009542	1:119009392-119009542	ENSG00000226172,ENSG00000239216
chr1	119044543	119044693	1:119044543-119044693	ENSG00000224238
chr1	119047092	119047242	1:119047092-119047242	ENSG00000224238
chr1	119080732	119080882	1:119080732-119080882	ENSG00000116874,ENSG00000224238,ENSG00000223575,ENSG00000236804
chr1	119081332	119081482	1:119081332-119081482	ENSG00000223575
chr1	119091681	119091831	1:119091681-119091831	ENSG00000223575
chr1	119093832	119093982	1:119093832-119093982	ENSG00000223575
chr1	119097512	119097662	1:119097512-119097662	ENSG00000223575,ENSG00000273406
chr1	119101712	119101862	1:119101712-119101862	ENSG00000229911,ENSG00000224238,ENSG00000223575,ENSG00000236804,ENSG00000270231,ENSG00000188610
chr1	119116812	119116962	1:119116812-119116962	ENSG00000236804
chr1	119136512	119136662	1:119136512-119136662	ENSG00000236804
chr1	119140292	119140442	1:119140292-119140442	ENSG00000229911,ENSG00000116874,ENSG00000236804,ENSG00000231365,ENSG00000232780,ENSG00000203858,ENSG00000198019
chr1	119140592	119140742	1:119140592-119140742	ENSG00000229911,ENSG00000116874,ENSG00000236804,ENSG00000231365,ENSG00000232780,ENSG00000203858,ENSG00000198019
chr1	119159212	119159362	1:119159212-119159362	-
chr1	119160932	119161082	1:119160932-119161082	ENSG00000236804,ENSG00000273406
chr1	119221149	119221299	1:119221149-119221299	ENSG00000227056
chr1	119221299	119221449	1:119221299-119221449	ENSG00000227056
chr1	119227009	119227159	1:119227009-119227159	ENSG00000227056
chr1	119249708	119249858	1:119249708-119249858	-
chr1	119275512	119275662	1:119275512-119275662	ENSG00000116882,ENSG00000230921,ENSG00000203859,ENSG00000232780,ENSG00000203858
chr1	119279496	119279646	1:119279496-119279646	-
chr1	119285532	119285682	1:119285532-119285682	ENSG00000227712,ENSG00000232650,ENSG00000116882,ENSG00000230921,ENSG00000203859,ENSG00000232780,ENSG00000203858
chr1	119286732	119286882	1:119286732-119286882	-
chr1	119288892	119289042	1:119288892-119289042	-
chr1	119318949	119319099	1:119318949-119319099	-
chr1	119327112	119327262	1:119327112-119327262	ENSG00000227712,ENSG00000232650,ENSG00000194297
chr1	119327552	119327702	1:119327552-119327702	ENSG00000227712,ENSG00000232650,ENSG00000194297
chr1	119327952	119328102	1:119327952-119328102	ENSG00000227712,ENSG00000232650,ENSG00000194297
chr1	119337012	119337162	1:119337012-119337162	ENSG00000227712,ENSG00000232650,ENSG00000194297,ENSG00000232780,ENSG00000203858
chr1	119354572	119354722	1:119354572-119354722	-
chr1	119367632	119367782	1:119367632-119367782	ENSG00000116882,ENSG00000230921,ENSG00000203859
chr1	119372672	119372822	1:119372672-119372822	ENSG00000116882,ENSG00000230921
chr1	119373572	119373722	1:119373572-119373722	ENSG00000116882,ENSG00000230921
chr1	119456334	119456484	1:119456334-119456484	ENSG00000232780,ENSG00000203858,ENSG00000235595,ENSG00000187481
chr1	119475952	119476102	1:119475952-119476102	ENSG00000203859,ENSG00000232780,ENSG00000203858,ENSG00000235595,ENSG00000187481,ENSG00000229570,ENSG00000203857,ENSG00000275933
chr1	119506912	119507062	1:119506912-119507062	ENSG00000229570,ENSG00000203857
chr1	119544272	119544422	1:119544272-119544422	ENSG00000226443,ENSG00000249798
chr1	119549752	119549902	1:119549752-119549902	ENSG00000203859,ENSG00000232780,ENSG00000203858,ENSG00000187481,ENSG00000229570,ENSG00000203857,ENSG00000226443,ENSG00000249798,ENSG00000239873,ENSG00000203855
chr1	119553792	119553942	1:119553792-119553942	ENSG00000232780,ENSG00000203858,ENSG00000187481,ENSG00000229570,ENSG00000203857,ENSG00000226443,ENSG00000249798,ENSG00000239873,ENSG00000203855
chr1	119554292	119554442	1:119554292-119554442	ENSG00000203859,ENSG00000232780,ENSG00000203858,ENSG00000187481,ENSG00000229570,ENSG00000203857,ENSG00000226443,ENSG00000249798,ENSG00000239873,ENSG00000203855,ENSG00000240244,ENSG00000260941,ENSG00000198857
chr1	119582932	119583082	1:119582932-119583082	ENSG00000203855,ENSG00000240244,ENSG00000260941,ENSG00000198857
chr1	119586940	119587090	1:119586940-119587090	ENSG00000240244,ENSG00000260941
chr1	119587432	119587582	1:119587432-119587582	ENSG00000232780,ENSG00000203858,ENSG00000203855,ENSG00000240244,ENSG00000260941,ENSG00000198857
chr1	119603812	119603962	1:119603812-119603962	ENSG00000240244,ENSG00000260941,ENSG00000198857
chr1	119611732	119611882	1:119611732-119611882	ENSG00000198857,ENSG00000171943
chr1	119613892	119614042	1:119613892-119614042	ENSG00000229570,ENSG00000240244,ENSG00000260941,ENSG00000198857,ENSG00000274642,ENSG00000188610,ENSG00000171943
chr1	119618372	119618522	1:119618372-119618522	-
chr1	119631852	119632002	1:119631852-119632002	ENSG00000270231,ENSG00000275296
chr1	119633012	119633162	1:119633012-119633162	-
chr1	119635972	119636122	1:119635972-119636122	ENSG00000232780,ENSG00000240244,ENSG00000260941,ENSG00000143067,ENSG00000273727
chr1	119637261	119637411	1:119637261-119637411	-
chr1	119637812	119637962	1:119637812-119637962	ENSG00000273727
chr1	119641000	119641150	1:119641000-119641150	-
chr1	119643312	119643462	1:119643312-119643462	ENSG00000198019
chr1	119646012	119646162	1:119646012-119646162	ENSG00000203859,ENSG00000232780,ENSG00000203858,ENSG00000187481,ENSG00000229570,ENSG00000226443,ENSG00000240244,ENSG00000260941,ENSG00000198857,ENSG00000143067,ENSG00000092621,ENSG00000270392,ENSG00000275585,ENSG00000275296
chr1	119646832	119646982	1:119646832-119646982	ENSG00000143067,ENSG00000092621
chr1	119647692	119647842	1:119647692-119647842	ENSG00000143067,ENSG00000092621
chr1	119648232	119648382	1:119648232-119648382	ENSG00000203859,ENSG00000232780,ENSG00000203858,ENSG00000187481,ENSG00000229570,ENSG00000226443,ENSG00000240244,ENSG00000260941,ENSG00000198857,ENSG00000143067,ENSG00000092621,ENSG00000270392,ENSG00000275585,ENSG00000275296
chr1	119655272	119655422	1:119655272-119655422	-
chr1	119659652	119659802	1:119659652-119659802	-
chr1	119663292	119663442	1:119663292-119663442	-
chr1	119673712	119673862	1:119673712-119673862	-
chr1	119674152	119674302	1:119674152-119674302	ENSG00000273406
chr1	119674886	119675036	1:119674886-119675036	-
chr1	119675672	119675822	1:119675672-119675822	ENSG00000232780,ENSG00000203858,ENSG00000229570,ENSG00000240244,ENSG00000260941,ENSG00000198857,ENSG00000277313,ENSG00000286106,ENSG00000273136
chr1	119711812	119711962	1:119711812-119711962	ENSG00000092621
chr1	119712712	119712862	1:119712712-119712862	ENSG00000092621
chr1	119713272	119713422	1:119713272-119713422	ENSG00000092621
chr1	119713872	119714022	1:119713872-119714022	-
chr1	119714692	119714842	1:119714692-119714842	-
chr1	119715672	119715822	1:119715672-119715822	ENSG00000092621
chr1	119744192	119744342	1:119744192-119744342	ENSG00000092621,ENSG00000134240
chr1	119773972	119774122	1:119773972-119774122	ENSG00000134240
chr1	119780072	119780222	1:119780072-119780222	ENSG00000134240,ENSG00000270231,ENSG00000270392,ENSG00000273694,ENSG00000275296
chr1	119783492	119783642	1:119783492-119783642	ENSG00000134240,ENSG00000270231,ENSG00000273694
chr1	119784626	119784776	1:119784626-119784776	-
chr1	119795012	119795162	1:119795012-119795162	ENSG00000134240,ENSG00000134193,ENSG00000134249,ENSG00000277313,ENSG00000273727,ENSG00000270231,ENSG00000270392
chr1	119797279	119797429	1:119797279-119797429	-
chr1	119809072	119809222	1:119809072-119809222	ENSG00000134193
chr1	119815492	119815642	1:119815492-119815642	ENSG00000134193,ENSG00000275933
chr1	119816592	119816742	1:119816592-119816742	ENSG00000134193,ENSG00000275933
chr1	119828392	119828542	1:119828392-119828542	-
chr1	119838352	119838502	1:119838352-119838502	ENSG00000215864
chr1	119844352	119844502	1:119844352-119844502	ENSG00000215864
chr1	119859712	119859862	1:119859712-119859862	ENSG00000215864,ENSG00000227205,ENSG00000134249,ENSG00000273516
chr1	119862357	119862507	1:119862357-119862507	-
chr1	119865752	119865902	1:119865752-119865902	-
chr1	119871032	119871182	1:119871032-119871182	ENSG00000226446,ENSG00000134249,ENSG00000273406,ENSG00000275585,ENSG00000275296
chr1	119873812	119873962	1:119873812-119873962	ENSG00000134249,ENSG00000273406
chr1	119886272	119886422	1:119886272-119886422	ENSG00000226446,ENSG00000134249,ENSG00000270231,ENSG00000275585
chr1	119912852	119913002	1:119912852-119913002	ENSG00000134249
chr1	119914171	119914321	1:119914171-119914321	-
chr1	119946852	119947002	1:119946852-119947002	ENSG00000275129
chr1	119947612	119947762	1:119947612-119947762	ENSG00000275129
chr1	119948752	119948902	1:119948752-119948902	ENSG00000134249,ENSG00000275129
chr1	119960632	119960782	1:119960632-119960782	-
chr1	119966072	119966222	1:119966072-119966222	ENSG00000273406
chr1	119968112	119968262	1:119968112-119968262	ENSG00000273406
chr1	119982132	119982282	1:119982132-119982282	-
chr1	119987192	119987342	1:119987192-119987342	ENSG00000134249,ENSG00000134250,ENSG00000277313,ENSG00000273136,ENSG00000275296,ENSG00000234998,ENSG00000223345,ENSG00000227193,ENSG00000213244
chr1	119987832	119987982	1:119987832-119987982	-
chr1	119990552	119990702	1:119990552-119990702	ENSG00000207149
chr1	119991015	119991165	1:119991015-119991165	ENSG00000207149
chr1	119991165	119991315	1:119991165-119991315	ENSG00000207149
chr1	119994927	119995077	1:119994927-119995077	ENSG00000207149,ENSG00000285215,ENSG00000275585
chr1	120015152	120015302	1:120015152-120015302	ENSG00000235595,ENSG00000134250
chr1	120015612	120015762	1:120015612-120015762	ENSG00000235595
chr1	120015812	120015962	1:120015812-120015962	ENSG00000235595
chr1	120016376	120016526	1:120016376-120016526	ENSG00000235595
chr1	120016844	120016994	1:120016844-120016994	ENSG00000235595
chr1	120017186	120017336	1:120017186-120017336	-
chr1	120018286	120018436	1:120018286-120018436	ENSG00000235595
chr1	120018678	120018828	1:120018678-120018828	ENSG00000235595
chr1	120044071	120044221	1:120044071-120044221	ENSG00000203859
chr1	120052421	120052571	1:120052421-120052571	-
chr1	120059438	120059588	1:120059438-120059588	ENSG00000198857,ENSG00000226446,ENSG00000228826
chr1	120061600	120061750	1:120061600-120061750	-
chr1	120068106	120068256	1:120068106-120068256	-
chr1	120068446	120068596	1:120068446-120068596	ENSG00000134250
chr1	120068641	120068791	1:120068641-120068791	ENSG00000134250,ENSG00000275585
chr1	120069321	120069471	1:120069321-120069471	ENSG00000134250,ENSG00000275585
chr1	120069561	120069711	1:120069561-120069711	ENSG00000134250,ENSG00000275585
chr1	120081374	120081524	1:120081374-120081524	ENSG00000249798
chr1	120081631	120081781	1:120081631-120081781	-
chr1	120085274	120085424	1:120085274-120085424	ENSG00000273694
chr1	120086214	120086364	1:120086214-120086364	ENSG00000273694
chr1	120086954	120087104	1:120086954-120087104	ENSG00000273694
chr1	120088074	120088224	1:120088074-120088224	ENSG00000134249,ENSG00000134250,ENSG00000207149,ENSG00000273694
chr1	120090181	120090331	1:120090181-120090331	-
chr1	120090966	120091116	1:120090966-120091116	ENSG00000229911,ENSG00000134249,ENSG00000134250,ENSG00000275131,ENSG00000285215
chr1	120116570	120116720	1:120116570-120116720	ENSG00000273406
chr1	120117747	120117897	1:120117747-120117897	ENSG00000273406,ENSG00000207149
chr1	120123974	120124124	1:120123974-120124124	ENSG00000207149
chr1	120131429	120131579	1:120131429-120131579	ENSG00000207149
chr1	120132369	120132519	1:120132369-120132519	ENSG00000273406,ENSG00000207149
chr1	120143011	120143161	1:120143011-120143161	-
chr1	120143491	120143641	1:120143491-120143641	-
chr1	120144522	120144672	1:120144522-120144672	-
chr1	120150278	120150428	1:120150278-120150428	ENSG00000270392
chr1	121275257	121275407	1:121275257-121275407	ENSG00000233029
chr1	121270149	121270299	1:121270149-121270299	ENSG00000188610,ENSG00000171943,ENSG00000228826
chr1	121263976	121264126	1:121263976-121264126	ENSG00000249798,ENSG00000285215,ENSG00000188610,ENSG00000224857
chr1	121262332	121262482	1:121262332-121262482	ENSG00000285215
chr1	144020246	144020396	1:144020246-144020396	ENSG00000278099
chr1	143996119	143996269	1:143996119-143996269	-
chr1	143971630	143971780	1:143971630-143971780	-
chr1	143953062	143953212	1:143953062-143953212	-
chr1	143952167	143952317	1:143952167-143952317	ENSG00000277095,ENSG00000277702,ENSG00000263590,ENSG00000252105,ENSG00000263513
chr1	143947680	143947832	1:143947680-143947832	-
chr1	143943736	143943886	1:143943736-143943886	-
chr1	143885044	143885194	1:143885044-143885194	ENSG00000274927,ENSG00000223495,ENSG00000237503,ENSG00000234571
chr1	143884638	143884788	1:143884638-143884788	-
chr1	143880194	143880344	1:143880194-143880344	-
chr1	121375839	121375989	1:121375839-121375989	ENSG00000270392,ENSG00000275296,ENSG00000230806
chr1	121395755	121395905	1:121395755-121395905	ENSG00000230806,ENSG00000227082
chr1	121396395	121396545	1:121396395-121396545	ENSG00000230806,ENSG00000227082
chr1	121396895	121397045	1:121396895-121397045	ENSG00000230806,ENSG00000227082
chr1	121400141	121400291	1:121400141-121400291	ENSG00000230806,ENSG00000227082
chr1	121413935	121414085	1:121413935-121414085	ENSG00000234998,ENSG00000223345,ENSG00000227193,ENSG00000213244,ENSG00000171943,ENSG00000227082
chr1	121415175	121415325	1:121415175-121415325	ENSG00000188610,ENSG00000275129,ENSG00000230806,ENSG00000227082
chr1	121443237	121443387	1:121443237-121443387	ENSG00000275296,ENSG00000234998,ENSG00000223345,ENSG00000227193,ENSG00000213244,ENSG00000188610,ENSG00000171943,ENSG00000275129
chr1	121444688	121444838	1:121444688-121444838	ENSG00000275129
chr1	121447477	121447627	1:121447477-121447627	-
chr1	121458742	121458892	1:121458742-121458892	ENSG00000188610
chr1	121484097	121484247	1:121484097-121484247	ENSG00000285215,ENSG00000275585,ENSG00000275296,ENSG00000198019,ENSG00000234998,ENSG00000223345,ENSG00000227193,ENSG00000213244,ENSG00000268993,ENSG00000228826,ENSG00000233432,ENSG00000272583,ENSG00000231752
chr1	121519097	121519247	1:121519097-121519247	ENSG00000228826,ENSG00000272583,ENSG00000231752
chr1	121519557	121519707	1:121519557-121519707	ENSG00000228826,ENSG00000272583,ENSG00000231752
chr1	121546877	121547027	1:121546877-121547027	ENSG00000274642,ENSG00000275296,ENSG00000275129,ENSG00000228826,ENSG00000272583,ENSG00000231752,ENSG00000224857
chr1	121558117	121558267	1:121558117-121558267	-
chr1	121558637	121558787	1:121558637-121558787	ENSG00000274642,ENSG00000275296,ENSG00000198019,ENSG00000234998,ENSG00000223345,ENSG00000227193,ENSG00000213244,ENSG00000188610,ENSG00000171943,ENSG00000228826,ENSG00000233432,ENSG00000272583,ENSG00000231752,ENSG00000224857
chr1	121586917	121587067	1:121586917-121587067	ENSG00000224857
chr1	121587877	121588027	1:121587877-121588027	ENSG00000224857
chr1	148379394	148379544	1:148379394-148379544	-
chr1	148385950	148386100	1:148385950-148386100	ENSG00000252135,ENSG00000278596,ENSG00000238825
chr1	120341008	120341157	1:120341008-120341157	ENSG00000203859,ENSG00000223804,ENSG00000273727,ENSG00000277610
chr1	120341157	120341307	1:120341157-120341307	ENSG00000203859,ENSG00000223804,ENSG00000273727,ENSG00000277610
chr1	148471898	148472048	1:148471898-148472048	ENSG00000236334
chr1	148472320	148472470	1:148472320-148472470	ENSG00000236334
chr1	143972221	143972371	1:143972221-143972371	ENSG00000277095,ENSG00000277702,ENSG00000252830,ENSG00000264145,ENSG00000274927,ENSG00000223495,ENSG00000235887,ENSG00000203825,ENSG00000223779,ENSG00000263590,ENSG00000252105,ENSG00000273213,ENSG00000230186,ENSG00000263513,ENSG00000276674,ENSG00000275075,ENSG00000275767,ENSG00000232527,ENSG00000276442,ENSG00000175658,ENSG00000276756,ENSG00000271567,ENSG00000277918,ENSG00000279782,ENSG00000277199,ENSG00000224363,ENSG00000278273,ENSG00000222854,ENSG00000273825,ENSG00000287607,ENSG00000272419,ENSG00000277678,ENSG00000223612,ENSG00000162825,ENSG00000234367,ENSG00000270384,ENSG00000286620,ENSG00000287374,ENSG00000278182,ENSG00000275064,ENSG00000143127,ENSG00000201789,ENSG00000271121,ENSG00000277406,ENSG00000273768,ENSG00000277655
chr1	143974207	143974357	1:143974207-143974357	ENSG00000276975
chr1	143996417	143996567	1:143996417-143996567	-
chr1	144032085	144032235	1:144032085-144032235	-
chr1	145017794	145017944	1:145017794-145017944	ENSG00000207501,ENSG00000276216,ENSG00000236140
chr1	145016784	145016934	1:145016784-145016934	ENSG00000236140
chr1	145016634	145016784	1:145016634-145016784	ENSG00000207501,ENSG00000276216,ENSG00000236140
chr1	145016166	145016316	1:145016166-145016316	ENSG00000207501,ENSG00000276216,ENSG00000236140,ENSG00000270722
chr1	145009992	145010142	1:145009992-145010142	-
chr1	145004572	145004722	1:145004572-145004722	-
chr1	145004371	145004521	1:145004371-145004521	-
chr1	145003675	145003825	1:145003675-145003825	-
chr1	145002829	145002979	1:145002829-145002979	-
chr1	145002708	145002829	1:145002708-145002829	-
chr1	145002558	145002708	1:145002558-145002708	-
chr1	145002075	145002225	1:145002075-145002225	-
chr1	145001255	145001405	1:145001255-145001405	-
chr1	145000675	145000825	1:145000675-145000825	ENSG00000174827
chr1	145000215	145000365	1:145000215-145000365	-
chr1	144999655	144999805	1:144999655-144999805	-
chr1	144999255	144999405	1:144999255-144999405	ENSG00000271644,ENSG00000283752,ENSG00000270384
chr1	144998675	144998825	1:144998675-144998825	ENSG00000271644,ENSG00000283752,ENSG00000270384
chr1	144998195	144998345	1:144998195-144998345	ENSG00000237343,ENSG00000233586,ENSG00000196369,ENSG00000271644,ENSG00000283752,ENSG00000270384,ENSG00000287374
chr1	144996155	144996305	1:144996155-144996305	ENSG00000263590,ENSG00000252105,ENSG00000263513,ENSG00000276674,ENSG00000275075,ENSG00000275767,ENSG00000232527,ENSG00000276442,ENSG00000175658,ENSG00000276756,ENSG00000271567,ENSG00000237343,ENSG00000233586,ENSG00000279782,ENSG00000277199,ENSG00000224363,ENSG00000278273,ENSG00000222854,ENSG00000273825,ENSG00000287607,ENSG00000196369,ENSG00000271644,ENSG00000283752,ENSG00000207501,ENSG00000276216,ENSG00000270384,ENSG00000287374,ENSG00000201789,ENSG00000271121
chr1	144994735	144994885	1:144994735-144994885	ENSG00000202167
chr1	144994139	144994289	1:144994139-144994289	-
chr1	144993858	144994008	1:144993858-144994008	-
chr1	144993039	144993189	1:144993039-144993189	ENSG00000202167,ENSG00000263513,ENSG00000276674,ENSG00000275075,ENSG00000275767,ENSG00000232527,ENSG00000276442,ENSG00000175658,ENSG00000276756,ENSG00000271567,ENSG00000279782,ENSG00000277199,ENSG00000224363,ENSG00000226653
chr1	144992379	144992529	1:144992379-144992529	-
chr1	144990019	144990169	1:144990019-144990169	-
chr1	144989639	144989789	1:144989639-144989789	-
chr1	144980747	144980897	1:144980747-144980897	ENSG00000256374
chr1	144979921	144980071	1:144979921-144980071	-
chr1	144979662	144979812	1:144979662-144979812	-
chr1	144947255	144947405	1:144947255-144947405	ENSG00000270722
chr1	144941765	144941915	1:144941765-144941915	ENSG00000263513,ENSG00000276674,ENSG00000275075,ENSG00000275767,ENSG00000232527,ENSG00000276442,ENSG00000175658,ENSG00000276756,ENSG00000271567,ENSG00000278099,ENSG00000279782,ENSG00000277199,ENSG00000224363,ENSG00000278273,ENSG00000222854,ENSG00000273825,ENSG00000287607
chr1	144940282	144940432	1:144940282-144940432	ENSG00000278099
chr1	144939848	144939998	1:144939848-144939998	ENSG00000227212,ENSG00000229002
chr1	144931517	144931667	1:144931517-144931667	-
chr1	144922850	144923000	1:144922850-144923000	ENSG00000207501,ENSG00000276216,ENSG00000162825
chr1	149176725	149176876	1:149176725-149176876	ENSG00000274372,ENSG00000232265,ENSG00000238107,ENSG00000252135,ENSG00000278596,ENSG00000238825
chr1	149168583	149168733	1:149168583-149168733	ENSG00000201699
chr1	149167462	149167612	1:149167462-149167612	-
chr1	149163666	149163816	1:149163666-149163816	-
chr1	149163116	149163266	1:149163116-149163266	ENSG00000252135,ENSG00000278596,ENSG00000238825,ENSG00000201699
chr1	149162676	149162826	1:149162676-149162826	ENSG00000232265,ENSG00000252135,ENSG00000278596,ENSG00000238825,ENSG00000201699
chr1	149161938	149162088	1:149161938-149162088	-
chr1	149161495	149161645	1:149161495-149161645	ENSG00000201699
chr1	149160614	149160764	1:149160614-149160764	ENSG00000232265,ENSG00000252135,ENSG00000278596,ENSG00000238825,ENSG00000201699
chr1	149159137	149159287	1:149159137-149159287	-
chr1	149158559	149158709	1:149158559-149158709	ENSG00000201699
chr1	149157957	149158107	1:149157957-149158107	-
chr1	149157737	149157887	1:149157737-149157887	-
chr1	149157517	149157667	1:149157517-149157667	-
chr1	149157112	149157262	1:149157112-149157262	-
chr1	149156857	149157007	1:149156857-149157007	-
chr1	149155957	149156107	1:149155957-149156107	ENSG00000201699
chr1	149155657	149155807	1:149155657-149155807	-
chr1	149155217	149155367	1:149155217-149155367	-
chr1	149150745	149150895	1:149150745-149150895	-
chr1	149149965	149150116	1:149149965-149150116	-
chr1	149124613	149124763	1:149124613-149124763	ENSG00000269713,ENSG00000274019,ENSG00000224690
chr1	149103913	149104063	1:149103913-149104063	ENSG00000269713
chr1	149102666	149102840	1:149102666-149102840	ENSG00000201183,ENSG00000269713,ENSG00000274019
chr1	120320374	120320524	1:120320374-120320524	ENSG00000273727
chr1	148929419	148929569	1:148929419-148929569	-
chr1	120306609	120306759	1:120306609-120306759	-
chr1	120306459	120306609	1:120306459-120306609	-
chr1	120305226	120305376	1:120305226-120305376	ENSG00000275131,ENSG00000233432
chr1	120304833	120304983	1:120304833-120304983	-
chr1	120299547	120299697	1:120299547-120299697	-
chr1	120291322	120291472	1:120291322-120291472	-
chr1	149024438	149024588	1:149024438-149024588	ENSG00000255148
chr1	149015625	149015775	1:149015625-149015775	ENSG00000178104,ENSG00000254913
chr1	148997646	148997796	1:148997646-148997796	ENSG00000254913,ENSG00000255148
chr1	148996986	148997136	1:148996986-148997136	ENSG00000254913,ENSG00000255148
chr1	148992448	148992598	1:148992448-148992598	ENSG00000268043,ENSG00000226653,ENSG00000207209,ENSG00000272480,ENSG00000188092,ENSG00000274372,ENSG00000232265,ENSG00000274020,ENSG00000207340,ENSG00000252135,ENSG00000278596,ENSG00000238825,ENSG00000285062,ENSG00000280649,ENSG00000274210,ENSG00000252515,ENSG00000177144,ENSG00000275140,ENSG00000271546,ENSG00000178104,ENSG00000273591,ENSG00000274423,ENSG00000275229,ENSG00000270882,ENSG00000270276,ENSG00000264207
chr1	148991968	148992118	1:148991968-148992118	ENSG00000274020,ENSG00000285062,ENSG00000280649
chr1	148991108	148991258	1:148991108-148991258	-
chr1	148990958	148991108	1:148990958-148991108	-
chr1	148990508	148990658	1:148990508-148990658	-
chr1	148976248	148976398	1:148976248-148976398	ENSG00000254913
chr1	148975568	148975718	1:148975568-148975718	ENSG00000178104,ENSG00000222788,ENSG00000254913,ENSG00000255148
chr1	148971149	148971299	1:148971149-148971299	ENSG00000263956,ENSG00000231551
chr1	148966229	148966379	1:148966229-148966379	ENSG00000227242,ENSG00000178104
chr1	148965898	148966048	1:148965898-148966048	-
chr1	148956943	148957093	1:148956943-148957093	ENSG00000222788
chr1	148954726	148954876	1:148954726-148954876	-
chr1	148954463	148954613	1:148954463-148954613	-
chr1	148953483	148953633	1:148953483-148953633	-
chr1	148952743	148952893	1:148952743-148952893	ENSG00000238765,ENSG00000286019,ENSG00000178104,ENSG00000255148
chr1	148952303	148952453	1:148952303-148952453	ENSG00000273059,ENSG00000206791,ENSG00000206585,ENSG00000238765,ENSG00000286019,ENSG00000252515,ENSG00000177144,ENSG00000275140,ENSG00000271546,ENSG00000178104,ENSG00000255148,ENSG00000269713,ENSG00000273591,ENSG00000274423,ENSG00000275229,ENSG00000270882,ENSG00000270276,ENSG00000264207
chr1	148952003	148952153	1:148952003-148952153	ENSG00000238765,ENSG00000286019,ENSG00000178104,ENSG00000255148,ENSG00000269713
chr1	148951403	148951553	1:148951403-148951553	ENSG00000286019
chr1	148950263	148950413	1:148950263-148950413	-
chr1	148947343	148947493	1:148947343-148947493	ENSG00000231551,ENSG00000286185
chr1	148943023	148943173	1:148943023-148943173	ENSG00000277762,ENSG00000121634,ENSG00000188092,ENSG00000274372,ENSG00000228626,ENSG00000207340,ENSG00000178104,ENSG00000222788
chr1	148942083	148942233	1:148942083-148942233	ENSG00000274372
chr1	148937783	148937933	1:148937783-148937933	ENSG00000222788
chr1	148935623	148935773	1:148935623-148935773	ENSG00000222788
chr1	148917111	148917261	1:148917111-148917261	ENSG00000234225,ENSG00000238765,ENSG00000254913,ENSG00000255148,ENSG00000269713
chr1	148911419	148911569	1:148911419-148911569	-
chr1	148894806	148894956	1:148894806-148894956	ENSG00000252515,ENSG00000177144,ENSG00000275140,ENSG00000271546,ENSG00000273591,ENSG00000274423,ENSG00000275229,ENSG00000270882,ENSG00000270276,ENSG00000264207,ENSG00000276110,ENSG00000118298,ENSG00000143374
chr1	148894146	148894296	1:148894146-148894296	-
chr1	148893611	148893761	1:148893611-148893761	-
chr1	148892718	148892868	1:148892718-148892868	-
chr1	148889379	148889529	1:148889379-148889529	-
chr1	148886538	148886688	1:148886538-148886688	-
chr1	148881136	148881286	1:148881136-148881286	-
chr1	148880365	148880515	1:148880365-148880515	-
chr1	148879956	148880106	1:148879956-148880106	-
chr1	148877707	148877857	1:148877707-148877857	ENSG00000235988
chr1	148874795	148874945	1:148874795-148874945	ENSG00000252515,ENSG00000177144,ENSG00000275140,ENSG00000271546,ENSG00000273591,ENSG00000274423,ENSG00000275229,ENSG00000270882,ENSG00000270276,ENSG00000264207,ENSG00000228126
chr1	148869696	148869846	1:148869696-148869846	ENSG00000014914
chr1	148869056	148869206	1:148869056-148869206	ENSG00000014914
chr1	148859630	148859780	1:148859630-148859780	ENSG00000235988
chr1	148855528	148855678	1:148855528-148855678	ENSG00000235988
chr1	148854188	148854338	1:148854188-148854338	-
chr1	148851890	148852040	1:148851890-148852040	-
chr1	148850950	148851100	1:148850950-148851100	-
chr1	148850414	148850564	1:148850414-148850564	-
chr1	148844958	148845108	1:148844958-148845108	-
chr1	148844378	148844528	1:148844378-148844528	ENSG00000234190,ENSG00000252515,ENSG00000177144,ENSG00000275140,ENSG00000271546,ENSG00000273591,ENSG00000274423,ENSG00000275229,ENSG00000270882,ENSG00000270276,ENSG00000264207
chr1	148841397	148841547	1:148841397-148841547	ENSG00000234190
chr1	148829096	148829246	1:148829096-148829246	ENSG00000199879
chr1	148825155	148825305	1:148825155-148825305	ENSG00000207209,ENSG00000199879,ENSG00000178104
chr1	148819273	148819423	1:148819273-148819423	-
chr1	148819036	148819186	1:148819036-148819186	-
chr1	148808641	148808791	1:148808641-148808791	-
chr1	148800616	148800766	1:148800616-148800766	-
chr1	148800096	148800246	1:148800096-148800246	-
chr1	148797299	148797449	1:148797299-148797449	-
chr1	148793776	148793926	1:148793776-148793926	-
chr1	148791558	148791709	1:148791558-148791709	ENSG00000252515,ENSG00000177144,ENSG00000275140,ENSG00000271546
chr1	120179540	120179690	1:120179540-120179690	ENSG00000265808,ENSG00000274642,ENSG00000277313,ENSG00000275933,ENSG00000286106,ENSG00000273136
chr1	120178917	120179065	1:120178917-120179065	ENSG00000265808,ENSG00000274642,ENSG00000277313,ENSG00000275933,ENSG00000286106
chr1	120176462	120176612	1:120176462-120176612	ENSG00000265808,ENSG00000274642,ENSG00000277313,ENSG00000223804,ENSG00000273727,ENSG00000270231,ENSG00000270392,ENSG00000273694,ENSG00000275933,ENSG00000286106,ENSG00000273136,ENSG00000198019
chr1	148790573	148790723	1:148790573-148790723	-
chr1	148774183	148774333	1:148774183-148774333	-
chr1	148773783	148773933	1:148773783-148773933	ENSG00000201789,ENSG00000271121,ENSG00000274408,ENSG00000215859,ENSG00000273059,ENSG00000206791,ENSG00000232265,ENSG00000224335,ENSG00000252515,ENSG00000177144,ENSG00000275140,ENSG00000271546,ENSG00000274265,ENSG00000272755,ENSG00000273591,ENSG00000274423,ENSG00000286185,ENSG00000284842,ENSG00000275229,ENSG00000270882,ENSG00000270276,ENSG00000264207
chr1	148771741	148771891	1:148771741-148771891	-
chr1	148770281	148770431	1:148770281-148770431	-
chr1	148769674	148769824	1:148769674-148769824	-
chr1	148768761	148768911	1:148768761-148768911	-
chr1	148765929	148766079	1:148765929-148766079	-
chr1	148760122	148760272	1:148760122-148760272	-
chr1	148759702	148759852	1:148759702-148759852	-
chr1	148759322	148759472	1:148759322-148759472	-
chr1	148758602	148758752	1:148758602-148758752	-
chr1	148758290	148758440	1:148758290-148758440	-
chr1	148749096	148749246	1:148749096-148749246	-
chr1	148748433	148748583	1:148748433-148748583	-
chr1	148744775	148744925	1:148744775-148744925	-
chr1	148743855	148744005	1:148743855-148744005	-
chr1	148740966	148741116	1:148740966-148741116	-
chr1	148737165	148737315	1:148737165-148737315	-
chr1	148735937	148736087	1:148735937-148736087	-
chr1	148735753	148735903	1:148735753-148735903	-
chr1	148729505	148729655	1:148729505-148729655	-
chr1	148728771	148728921	1:148728771-148728921	-
chr1	148728621	148728771	1:148728621-148728771	-
chr1	148728471	148728621	1:148728471-148728621	-
chr1	148728294	148728444	1:148728294-148728444	-
chr1	148727968	148728118	1:148727968-148728118	-
chr1	148727640	148727790	1:148727640-148727790	-
chr1	148724053	148724203	1:148724053-148724203	-
chr1	146251683	146251833	1:146251683-146251833	ENSG00000232265
chr1	146248802	146248952	1:146248802-146248952	ENSG00000213226
chr1	146242079	146242229	1:146242079-146242229	-
chr1	146228959	146229109	1:146228959-146229109	ENSG00000201789,ENSG00000271121,ENSG00000236806,ENSG00000227139
chr1	146227995	146228145	1:146227995-146228145	ENSG00000227139
chr1	146227774	146227924	1:146227774-146227924	ENSG00000227139
chr1	146227459	146227609	1:146227459-146227609	-
chr1	146226439	146226589	1:146226439-146226589	-
chr1	146220992	146221142	1:146220992-146221142	-
chr1	146218785	146218935	1:146218785-146218935	ENSG00000168509
chr1	146213478	146213628	1:146213478-146213628	-
chr1	146211764	146211914	1:146211764-146211914	ENSG00000201789,ENSG00000271121
chr1	146203442	146203592	1:146203442-146203592	ENSG00000265107,ENSG00000274372
chr1	146202774	146202924	1:146202774-146202924	ENSG00000265107
chr1	146196468	146196618	1:146196468-146196618	ENSG00000226015
chr1	146194681	146194831	1:146194681-146194831	-
chr1	146183674	146183824	1:146183674-146183824	ENSG00000207209
chr1	146178360	146178510	1:146178360-146178510	-
chr1	146178195	146178345	1:146178195-146178345	-
chr1	146176605	146176755	1:146176605-146176755	-
chr1	146176259	146176409	1:146176259-146176409	-
chr1	146175790	146175940	1:146175790-146175940	-
chr1	146175241	146175391	1:146175241-146175391	-
chr1	146175008	146175158	1:146175008-146175158	-
chr1	146174548	146174698	1:146174548-146174698	ENSG00000278811,ENSG00000121634,ENSG00000235988
chr1	146156078	146156228	1:146156078-146156228	ENSG00000273059,ENSG00000206791
chr1	146155598	146155748	1:146155598-146155748	ENSG00000215859,ENSG00000273059,ENSG00000206791
chr1	146155231	146155381	1:146155231-146155381	ENSG00000273059,ENSG00000206791
chr1	146154998	146155148	1:146154998-146155148	ENSG00000215859,ENSG00000273059,ENSG00000206791
chr1	146154413	146154563	1:146154413-146154563	ENSG00000207340
chr1	146152755	146152905	1:146152755-146152905	ENSG00000207340
chr1	146148578	146148728	1:146148578-146148728	-
chr1	146148109	146148259	1:146148109-146148259	-
chr1	146147810	146147960	1:146147810-146147960	-
chr1	146147310	146147460	1:146147310-146147460	-
chr1	146146750	146146900	1:146146750-146146900	-
chr1	146146249	146146399	1:146146249-146146399	-
chr1	146145609	146145759	1:146145609-146145759	-
chr1	146145032	146145182	1:146145032-146145182	-
chr1	146144665	146144815	1:146144665-146144815	ENSG00000168509,ENSG00000272824
chr1	146133355	146133505	1:146133355-146133505	-
chr1	146126976	146127126	1:146126976-146127126	-
chr1	146107557	146107707	1:146107557-146107707	-
chr1	146052434	146052584	1:146052434-146052584	ENSG00000283752,ENSG00000168509,ENSG00000287190,ENSG00000201558,ENSG00000233396
chr1	146052035	146052185	1:146052035-146052185	ENSG00000283752,ENSG00000168509,ENSG00000287190,ENSG00000201558,ENSG00000233396
chr1	146051076	146051226	1:146051076-146051226	-
chr1	146048876	146049026	1:146048876-146049026	ENSG00000272419,ENSG00000287190,ENSG00000201558,ENSG00000233396
chr1	146039909	146040059	1:146039909-146040059	-
chr1	146039149	146039299	1:146039149-146039299	ENSG00000281571,ENSG00000168509,ENSG00000287190,ENSG00000201558,ENSG00000233396,ENSG00000271425,ENSG00000264343,ENSG00000273768,ENSG00000274408
chr1	146038150	146038300	1:146038150-146038300	ENSG00000281571,ENSG00000168509,ENSG00000287190,ENSG00000201558,ENSG00000233396,ENSG00000271425,ENSG00000264343,ENSG00000274408
chr1	146037070	146037220	1:146037070-146037220	ENSG00000281571,ENSG00000168509,ENSG00000287190,ENSG00000201558,ENSG00000233396,ENSG00000271425,ENSG00000264343,ENSG00000274408
chr1	146036150	146036300	1:146036150-146036300	ENSG00000168509,ENSG00000271425
chr1	146035570	146035720	1:146035570-146035720	ENSG00000281571,ENSG00000168509,ENSG00000287190,ENSG00000201558,ENSG00000233396,ENSG00000271425,ENSG00000264343,ENSG00000274408
chr1	146032734	146032884	1:146032734-146032884	ENSG00000272419,ENSG00000168509
chr1	146013140	146013290	1:146013140-146013290	ENSG00000281571,ENSG00000168509
chr1	146007343	146007493	1:146007343-146007493	-
chr1	145997823	145997973	1:145997823-145997973	-
chr1	145996623	145996773	1:145996623-145996773	ENSG00000265972,ENSG00000168509,ENSG00000273768,ENSG00000274428
chr1	145990865	145991015	1:145990865-145991015	ENSG00000265972
chr1	145990445	145990595	1:145990445-145990595	-
chr1	145985949	145986099	1:145985949-145986099	ENSG00000265972,ENSG00000277655
chr1	145985535	145985685	1:145985535-145985685	ENSG00000265972,ENSG00000277655
chr1	145980318	145980467	1:145980318-145980467	-
chr1	145979518	145979668	1:145979518-145979668	ENSG00000196369,ENSG00000162825,ENSG00000234367,ENSG00000186364,ENSG00000198483,ENSG00000143127,ENSG00000131779,ENSG00000265241,ENSG00000211451,ENSG00000234222,ENSG00000280778,ENSG00000271601,ENSG00000272031,ENSG00000278431,ENSG00000121851,ENSG00000265972,ENSG00000168509,ENSG00000264343,ENSG00000201789,ENSG00000271121,ENSG00000276975
chr1	145977621	145977771	1:145977621-145977771	-
chr1	145968344	145968494	1:145968344-145968494	-
chr1	145964564	145964714	1:145964564-145964714	ENSG00000265241,ENSG00000234222,ENSG00000280778,ENSG00000271601,ENSG00000272031,ENSG00000278431,ENSG00000121851
chr1	145963904	145964054	1:145963904-145964054	-
chr1	145963404	145963554	1:145963404-145963554	ENSG00000271601,ENSG00000272031,ENSG00000278431,ENSG00000121851
chr1	145962984	145963134	1:145962984-145963134	-
chr1	145962764	145962914	1:145962764-145962914	-
chr1	145961942	145962092	1:145961942-145962092	-
chr1	145960562	145960712	1:145960562-145960712	ENSG00000271601,ENSG00000272031,ENSG00000278431,ENSG00000121851
chr1	145958020	145958170	1:145958020-145958170	ENSG00000131779,ENSG00000265241,ENSG00000211451,ENSG00000234222,ENSG00000280778,ENSG00000271601,ENSG00000272031,ENSG00000278431,ENSG00000121851,ENSG00000264343,ENSG00000276509
chr1	145957460	145957610	1:145957460-145957610	ENSG00000265241,ENSG00000234222,ENSG00000280778,ENSG00000271601,ENSG00000272031,ENSG00000278431,ENSG00000121851,ENSG00000264343,ENSG00000276509
chr1	145956960	145957110	1:145956960-145957110	-
chr1	145956420	145956570	1:145956420-145956570	-
chr1	145956060	145956210	1:145956060-145956210	-
chr1	145955600	145955750	1:145955600-145955750	-
chr1	145955180	145955330	1:145955180-145955330	-
chr1	145950720	145950870	1:145950720-145950870	-
chr1	145927467	145927617	1:145927467-145927617	ENSG00000272419,ENSG00000131779,ENSG00000265241,ENSG00000211451,ENSG00000234222,ENSG00000280778,ENSG00000271601
chr1	145927147	145927297	1:145927147-145927297	ENSG00000272419,ENSG00000131779,ENSG00000265241,ENSG00000211451,ENSG00000234222,ENSG00000280778
chr1	145919543	145919693	1:145919543-145919693	ENSG00000233430,ENSG00000143127,ENSG00000131779,ENSG00000211451
chr1	145918743	145918893	1:145918743-145918893	ENSG00000233430,ENSG00000143127,ENSG00000131779,ENSG00000265241,ENSG00000211451,ENSG00000234222,ENSG00000280778
chr1	145918243	145918393	1:145918243-145918393	ENSG00000233430,ENSG00000143127,ENSG00000131779,ENSG00000211451
chr1	145916923	145917073	1:145916923-145917073	-
chr1	145910134	145910284	1:145910134-145910284	ENSG00000143127,ENSG00000131779,ENSG00000211451
chr1	145892790	145892940	1:145892790-145892940	ENSG00000198483,ENSG00000244619
chr1	145892130	145892280	1:145892130-145892280	ENSG00000196369,ENSG00000215784,ENSG00000186364,ENSG00000198483,ENSG00000143127,ENSG00000244619,ENSG00000131779,ENSG00000211451,ENSG00000234222,ENSG00000271425,ENSG00000264343,ENSG00000277406,ENSG00000277655
chr1	145891350	145891500	1:145891350-145891500	-
chr1	145885849	145885999	1:145885849-145885999	ENSG00000252830,ENSG00000272419,ENSG00000198483,ENSG00000244619
chr1	145884787	145884937	1:145884787-145884937	-
chr1	145878834	145878984	1:145878834-145878984	-
chr1	145878018	145878168	1:145878018-145878168	-
chr1	145872675	145872825	1:145872675-145872825	-
chr1	145872255	145872405	1:145872255-145872405	-
chr1	145859783	145859933	1:145859783-145859933	ENSG00000287374,ENSG00000186364,ENSG00000131788,ENSG00000278549,ENSG00000264343
chr1	145859023	145859173	1:145859023-145859173	ENSG00000287374,ENSG00000186141,ENSG00000186364,ENSG00000131788,ENSG00000278549,ENSG00000264343
chr1	145858402	145858553	1:145858402-145858553	ENSG00000131788,ENSG00000278549
chr1	145849862	145850012	1:145849862-145850012	ENSG00000186364,ENSG00000131788,ENSG00000278549
chr1	145846262	145846412	1:145846262-145846412	ENSG00000186364,ENSG00000278549
chr1	145845562	145845712	1:145845562-145845712	ENSG00000186364,ENSG00000131788,ENSG00000278549
chr1	145834625	145834775	1:145834625-145834775	ENSG00000186141
chr1	145823987	145824137	1:145823987-145824137	ENSG00000273213,ENSG00000230186,ENSG00000162825,ENSG00000286620,ENSG00000265491,ENSG00000186141,ENSG00000186364,ENSG00000277655
chr1	145818119	145818269	1:145818119-145818269	ENSG00000265491,ENSG00000186141,ENSG00000277406,ENSG00000234225,ENSG00000227733,ENSG00000227700
chr1	145805179	145805329	1:145805179-145805329	-
chr1	145804365	145804515	1:145804365-145804515	-
chr1	145785653	145785803	1:145785653-145785803	-
chr1	145782553	145782703	1:145782553-145782703	ENSG00000272419,ENSG00000277678,ENSG00000162825,ENSG00000265491
chr1	145757534	145757684	1:145757534-145757684	ENSG00000272419
chr1	145751779	145751929	1:145751779-145751929	ENSG00000281571,ENSG00000234367,ENSG00000287374
chr1	145740301	145740451	1:145740301-145740451	ENSG00000270872,ENSG00000271291,ENSG00000270384,ENSG00000286620,ENSG00000174827,ENSG00000117281,ENSG00000265491,ENSG00000277406
chr1	145736841	145736991	1:145736841-145736991	ENSG00000281571,ENSG00000277655
chr1	145721219	145721369	1:145721219-145721369	ENSG00000162825,ENSG00000234367,ENSG00000287374,ENSG00000117281
chr1	145720679	145720829	1:145720679-145720829	ENSG00000162825,ENSG00000234367,ENSG00000287374,ENSG00000174827,ENSG00000117281
chr1	145716680	145716830	1:145716680-145716830	ENSG00000117281
chr1	145706380	145706530	1:145706380-145706530	ENSG00000174827
chr1	145701399	145701549	1:145701399-145701549	ENSG00000174827
chr1	145691219	145691369	1:145691219-145691369	ENSG00000174827
chr1	145690699	145690849	1:145690699-145690849	ENSG00000281571,ENSG00000234367,ENSG00000174827
chr1	145635961	145636111	1:145635961-145636111	-
chr1	145620227	145620377	1:145620227-145620377	ENSG00000287374
chr1	145607897	145608047	1:145607897-145608047	ENSG00000281571,ENSG00000162825,ENSG00000234367,ENSG00000270384,ENSG00000272150,ENSG00000117262
chr1	145505893	145506043	1:145505893-145506043	-
chr1	146938291	146938441	1:146938291-146938441	ENSG00000273768,ENSG00000274450,ENSG00000268043,ENSG00000244371,ENSG00000263956,ENSG00000236334
chr1	146939063	146939213	1:146939063-146939213	ENSG00000268043,ENSG00000244371,ENSG00000236334
chr1	146939341	146939491	1:146939341-146939491	ENSG00000268043
chr1	146939517	146939667	1:146939517-146939667	ENSG00000268043
chr1	147030062	147030212	1:147030062-147030212	ENSG00000234225,ENSG00000229828
chr1	147030602	147030752	1:147030602-147030752	ENSG00000274428,ENSG00000234225,ENSG00000227242,ENSG00000229828
chr1	147031217	147031367	1:147031217-147031367	-
chr1	147046339	147046489	1:147046339-147046489	ENSG00000227242,ENSG00000225603
chr1	147046972	147047122	1:147046972-147047122	ENSG00000276975,ENSG00000227242,ENSG00000225603
chr1	147072753	147072903	1:147072753-147072903	-
chr1	147084466	147084618	1:147084466-147084618	ENSG00000277678,ENSG00000273768,ENSG00000287978,ENSG00000274428,ENSG00000268043,ENSG00000244371,ENSG00000234225,ENSG00000227242,ENSG00000225603,ENSG00000201142,ENSG00000230832,ENSG00000286172,ENSG00000283342,ENSG00000226015,ENSG00000206585,ENSG00000271383
chr1	147084928	147085078	1:147084928-147085078	ENSG00000270339,ENSG00000287978,ENSG00000274450,ENSG00000244371,ENSG00000234225,ENSG00000227242,ENSG00000225603,ENSG00000201142,ENSG00000230832,ENSG00000286172,ENSG00000283342,ENSG00000229828,ENSG00000271383
chr1	147085691	147085841	1:147085691-147085841	-
chr1	147098471	147098621	1:147098471-147098621	ENSG00000283342
chr1	147157268	147157418	1:147157268-147157418	-
chr1	147166019	147166169	1:147166019-147166169	-
chr1	147166236	147166386	1:147166236-147166386	-
chr1	147167496	147167646	1:147167496-147167646	ENSG00000270339,ENSG00000273768,ENSG00000274428,ENSG00000274450,ENSG00000268043,ENSG00000234225,ENSG00000283342,ENSG00000131791,ENSG00000180867,ENSG00000237188,ENSG00000131781,ENSG00000226015,ENSG00000236806,ENSG00000131778
chr1	147168210	147168360	1:147168210-147168360	-
chr1	147168656	147168806	1:147168656-147168806	ENSG00000131791,ENSG00000180867,ENSG00000237188
chr1	147169336	147169486	1:147169336-147169486	-
chr1	147169976	147170126	1:147169976-147170126	-
chr1	147170316	147170466	1:147170316-147170466	-
chr1	147171196	147171346	1:147171196-147171346	ENSG00000180867
chr1	147171716	147171866	1:147171716-147171866	-
chr1	147172476	147172626	1:147172476-147172626	ENSG00000162825,ENSG00000234367,ENSG00000273768,ENSG00000287978,ENSG00000277655,ENSG00000274450,ENSG00000244371,ENSG00000234225,ENSG00000283342,ENSG00000131791,ENSG00000180867,ENSG00000237188,ENSG00000131781,ENSG00000226015,ENSG00000236806,ENSG00000131778
chr1	147177736	147177886	1:147177736-147177886	-
chr1	147201373	147201523	1:147201373-147201523	ENSG00000226015
chr1	147214505	147214655	1:147214505-147214655	ENSG00000226015
chr1	147225263	147225413	1:147225263-147225413	ENSG00000131781,ENSG00000226015,ENSG00000236806
chr1	147242505	147242655	1:147242505-147242655	ENSG00000273768,ENSG00000274450,ENSG00000234225,ENSG00000131791,ENSG00000180867,ENSG00000237188,ENSG00000131781,ENSG00000226015,ENSG00000236806,ENSG00000131778,ENSG00000286219
chr1	147243065	147243215	1:147243065-147243215	ENSG00000234225,ENSG00000131781,ENSG00000236806,ENSG00000131778,ENSG00000286219
chr1	147243945	147244095	1:147243945-147244095	ENSG00000131778
chr1	147247741	147247891	1:147247741-147247891	ENSG00000131778
chr1	147264496	147264646	1:147264496-147264646	-
chr1	147273112	147273262	1:147273112-147273262	-
chr1	147273532	147273682	1:147273532-147273682	ENSG00000277678,ENSG00000276975,ENSG00000274408,ENSG00000131778,ENSG00000229828
chr1	147273832	147273982	1:147273832-147273982	ENSG00000277678,ENSG00000276975,ENSG00000274408,ENSG00000131778
chr1	147274412	147274562	1:147274412-147274562	-
chr1	147277326	147277476	1:147277326-147277476	-
chr1	147287216	147287366	1:147287216-147287366	-
chr1	147292153	147292303	1:147292153-147292303	ENSG00000270339,ENSG00000274450,ENSG00000234225,ENSG00000213226,ENSG00000226653,ENSG00000207209,ENSG00000252656
chr1	147293013	147293162	1:147293013-147293162	ENSG00000201789,ENSG00000271121,ENSG00000277406,ENSG00000270339,ENSG00000273768,ENSG00000274450,ENSG00000234225,ENSG00000283342,ENSG00000226015,ENSG00000213226,ENSG00000226653,ENSG00000207209,ENSG00000272443,ENSG00000272480,ENSG00000215859,ENSG00000273059,ENSG00000206791,ENSG00000225080,ENSG00000252656,ENSG00000271383
chr1	147390027	147390177	1:147390027-147390177	ENSG00000226653,ENSG00000207209,ENSG00000229828
chr1	147444682	147444832	1:147444682-147444832	ENSG00000207209,ENSG00000272443
chr1	147451459	147451609	1:147451459-147451609	ENSG00000272443
chr1	147495111	147495261	1:147495111-147495261	ENSG00000264343,ENSG00000278811,ENSG00000272480,ENSG00000206585,ENSG00000229828,ENSG00000286219
chr1	147496705	147496855	1:147496705-147496855	ENSG00000272480,ENSG00000286219
chr1	147502844	147502994	1:147502844-147502994	-
chr1	147504844	147504994	1:147504844-147504994	ENSG00000272480
chr1	147506200	147506350	1:147506200-147506350	-
chr1	147515512	147515662	1:147515512-147515662	ENSG00000278811
chr1	147534497	147534647	1:147534497-147534647	-
chr1	147538454	147538604	1:147538454-147538604	-
chr1	147539154	147539304	1:147539154-147539304	ENSG00000273768,ENSG00000274450,ENSG00000278811,ENSG00000226653,ENSG00000207209,ENSG00000272443,ENSG00000272480,ENSG00000116128,ENSG00000288626,ENSG00000277762,ENSG00000215859,ENSG00000273059,ENSG00000274372,ENSG00000206791,ENSG00000263956,ENSG00000225080,ENSG00000238765,ENSG00000224335,ENSG00000274019
chr1	147539914	147540064	1:147539914-147540064	-
chr1	147540308	147540458	1:147540308-147540458	ENSG00000116128
chr1	147541265	147541415	1:147541265-147541415	ENSG00000283752,ENSG00000272419,ENSG00000277678,ENSG00000273768,ENSG00000287978,ENSG00000274428,ENSG00000274450,ENSG00000278811,ENSG00000226653,ENSG00000207209,ENSG00000272480,ENSG00000116128,ENSG00000288626,ENSG00000277762,ENSG00000215859,ENSG00000273059,ENSG00000206791,ENSG00000206585,ENSG00000284842,ENSG00000150337
chr1	147541905	147542055	1:147541905-147542055	ENSG00000116128
chr1	147542925	147543075	1:147542925-147543075	-
chr1	147543245	147543395	1:147543245-147543395	-
chr1	147567935	147568085	1:147567935-147568085	ENSG00000278182,ENSG00000275064
chr1	147579635	147579785	1:147579635-147579785	ENSG00000272480
chr1	147580315	147580465	1:147580315-147580465	ENSG00000272480,ENSG00000215859,ENSG00000273059,ENSG00000206791,ENSG00000229828,ENSG00000225080
chr1	147586133	147586283	1:147586133-147586283	-
chr1	147586373	147586523	1:147586373-147586523	-
chr1	147586652	147586802	1:147586652-147586802	-
chr1	147587169	147587320	1:147587169-147587320	-
chr1	147598882	147599032	1:147598882-147599032	-
chr1	147599803	147599953	1:147599803-147599953	ENSG00000272419,ENSG00000270339,ENSG00000274450,ENSG00000278811,ENSG00000226653,ENSG00000207209,ENSG00000272480,ENSG00000116128,ENSG00000288626,ENSG00000277762,ENSG00000215859,ENSG00000273059,ENSG00000206791
chr1	147600842	147600992	1:147600842-147600992	ENSG00000287374,ENSG00000274428,ENSG00000116128,ENSG00000288626,ENSG00000206585,ENSG00000274265,ENSG00000234232
chr1	147612436	147612586	1:147612436-147612586	ENSG00000116128,ENSG00000288626
chr1	147622834	147622983	1:147622834-147622983	-
chr1	147627594	147627744	1:147627594-147627744	ENSG00000274408,ENSG00000229828
chr1	147640876	147641026	1:147640876-147641026	ENSG00000278811,ENSG00000272480,ENSG00000277762,ENSG00000229828,ENSG00000225080,ENSG00000274265
chr1	147642096	147642246	1:147642096-147642246	-
chr1	147664336	147664486	1:147664336-147664486	-
chr1	147665597	147665747	1:147665597-147665747	-
chr1	147669573	147669723	1:147669573-147669723	ENSG00000162836,ENSG00000277762
chr1	147669893	147670043	1:147669893-147670043	ENSG00000162836,ENSG00000277762
chr1	147670493	147670643	1:147670493-147670643	ENSG00000277406,ENSG00000272480,ENSG00000162836,ENSG00000277762,ENSG00000227139,ENSG00000215859,ENSG00000273059,ENSG00000206791,ENSG00000206585,ENSG00000263956
chr1	147672510	147672660	1:147672510-147672660	-
chr1	147673579	147673729	1:147673579-147673729	-
chr1	147676439	147676589	1:147676439-147676589	ENSG00000162836,ENSG00000277762,ENSG00000227733
chr1	147676799	147676949	1:147676799-147676949	ENSG00000162836,ENSG00000277762,ENSG00000227733
chr1	147700049	147700199	1:147700049-147700199	ENSG00000274408,ENSG00000277762,ENSG00000227139,ENSG00000229828
chr1	147721861	147722011	1:147721861-147722011	-
chr1	147724041	147724191	1:147724041-147724191	ENSG00000229828
chr1	147726495	147726645	1:147726495-147726645	-
chr1	147760909	147761059	1:147760909-147761059	ENSG00000265107,ENSG00000274415
chr1	147761059	147761132	1:147761059-147761132	ENSG00000265107,ENSG00000274415
chr1	147761132	147761282	1:147761132-147761282	ENSG00000265107,ENSG00000274415
chr1	147771359	147771509	1:147771359-147771509	ENSG00000265107
chr1	147781284	147781434	1:147781284-147781434	ENSG00000265107,ENSG00000234190
chr1	147809221	147809371	1:147809221-147809371	-
chr1	147812943	147813093	1:147812943-147813093	-
chr1	147813283	147813433	1:147813283-147813433	-
chr1	147821980	147822130	1:147821980-147822130	ENSG00000265107,ENSG00000274415,ENSG00000223728
chr1	147849599	147849749	1:147849599-147849749	ENSG00000278182,ENSG00000275064,ENSG00000223728
chr1	147851293	147851443	1:147851293-147851443	-
chr1	147853623	147853773	1:147853623-147853773	ENSG00000223728
chr1	147890308	147890458	1:147890308-147890458	ENSG00000121634
chr1	147892806	147892956	1:147892806-147892956	ENSG00000121634
chr1	147895192	147895342	1:147895192-147895342	ENSG00000121634
chr1	147902289	147902439	1:147902289-147902439	ENSG00000121634
chr1	147928302	147928452	1:147928302-147928452	ENSG00000274450,ENSG00000121634,ENSG00000188092,ENSG00000215859,ENSG00000273059,ENSG00000206791,ENSG00000206585
chr1	148254984	148255134	1:148254984-148255134	ENSG00000277406,ENSG00000229828,ENSG00000263956,ENSG00000225080,ENSG00000198658,ENSG00000227733,ENSG00000224335,ENSG00000227700,ENSG00000199879
chr1	148256684	148256834	1:148256684-148256834	ENSG00000225080,ENSG00000227733,ENSG00000224335,ENSG00000227700,ENSG00000199879
chr1	148262771	148262921	1:148262771-148262921	-
chr1	148263180	148263330	1:148263180-148263330	ENSG00000263956,ENSG00000225080,ENSG00000227733,ENSG00000224335,ENSG00000227700,ENSG00000199879
chr1	148263680	148263830	1:148263680-148263830	ENSG00000273059,ENSG00000206791,ENSG00000206585,ENSG00000263956,ENSG00000225080,ENSG00000198658,ENSG00000232265,ENSG00000227733,ENSG00000238765,ENSG00000224335,ENSG00000227700,ENSG00000199879,ENSG00000234283,ENSG00000228626,ENSG00000238107,ENSG00000236334,ENSG00000270629
chr1	148264941	148265091	1:148264941-148265091	ENSG00000263956,ENSG00000225080,ENSG00000227733,ENSG00000224335,ENSG00000227700,ENSG00000199879,ENSG00000228626,ENSG00000238107
chr1	148277256	148277406	1:148277256-148277406	ENSG00000234283
chr1	148277997	148278147	1:148277997-148278147	ENSG00000227700,ENSG00000234283,ENSG00000228626,ENSG00000238107
chr1	148279124	148279274	1:148279124-148279274	ENSG00000234283
chr1	148280609	148280759	1:148280609-148280759	ENSG00000274428,ENSG00000263956,ENSG00000224335,ENSG00000234283,ENSG00000228626,ENSG00000238107,ENSG00000236334,ENSG00000274265,ENSG00000286185
chr1	148303448	148303598	1:148303448-148303598	ENSG00000228626,ENSG00000238107,ENSG00000235988
chr1	148334451	148334601	1:148334451-148334601	ENSG00000274450,ENSG00000206585,ENSG00000229828,ENSG00000263956,ENSG00000198658,ENSG00000232265,ENSG00000224335,ENSG00000228626,ENSG00000274020,ENSG00000238107,ENSG00000224481,ENSG00000235988,ENSG00000252744,ENSG00000283676,ENSG00000202408,ENSG00000272824,ENSG00000207340,ENSG00000231551,ENSG00000201183,ENSG00000236334
chr1	148334911	148335061	1:148334911-148335061	ENSG00000206585,ENSG00000229828,ENSG00000263956,ENSG00000198658,ENSG00000224335,ENSG00000274020,ENSG00000238107,ENSG00000224481,ENSG00000235988,ENSG00000252744,ENSG00000283676,ENSG00000202408,ENSG00000236334
chr1	148335451	148335601	1:148335451-148335601	ENSG00000274265
chr1	148336226	148336376	1:148336226-148336376	-
chr1	148336471	148336621	1:148336471-148336621	ENSG00000274265
chr1	148345787	148345937	1:148345787-148345937	ENSG00000272824
chr1	148353627	148353777	1:148353627-148353777	ENSG00000274020,ENSG00000272824,ENSG00000207340,ENSG00000236334
chr1	148444854	148445004	1:148444854-148445004	ENSG00000225871,ENSG00000274265
chr1	120851094	120851244	1:120851094-120851244	ENSG00000223804,ENSG00000270231,ENSG00000270392,ENSG00000273136,ENSG00000287979,ENSG00000275538,ENSG00000263353,ENSG00000281741,ENSG00000226067,ENSG00000277610,ENSG00000275585,ENSG00000233029,ENSG00000171943
chr1	120850827	120850976	1:120850827-120850976	ENSG00000223804,ENSG00000270231,ENSG00000270392,ENSG00000273136,ENSG00000287979,ENSG00000275538,ENSG00000263353,ENSG00000281741,ENSG00000226067,ENSG00000277610,ENSG00000275585,ENSG00000275296,ENSG00000233029,ENSG00000171943
chr1	120850366	120850516	1:120850366-120850516	ENSG00000223804,ENSG00000270231,ENSG00000270392,ENSG00000273136,ENSG00000287979,ENSG00000275538,ENSG00000263353,ENSG00000281741,ENSG00000226067,ENSG00000277610,ENSG00000275585,ENSG00000275296,ENSG00000233029,ENSG00000188610,ENSG00000171943
chr1	120849344	120849494	1:120849344-120849494	ENSG00000275585,ENSG00000234998,ENSG00000223345,ENSG00000227193,ENSG00000213244
chr1	120844988	120845138	1:120844988-120845138	ENSG00000275585,ENSG00000234998,ENSG00000223345,ENSG00000227193,ENSG00000213244
chr1	120844714	120844864	1:120844714-120844864	ENSG00000116882,ENSG00000230921,ENSG00000270231,ENSG00000270392,ENSG00000273694,ENSG00000273136,ENSG00000263353,ENSG00000277610,ENSG00000285215,ENSG00000273516,ENSG00000198019,ENSG00000234998,ENSG00000233029,ENSG00000223345,ENSG00000227193,ENSG00000213244
chr1	120844334	120844484	1:120844334-120844484	ENSG00000116882,ENSG00000230921,ENSG00000270231,ENSG00000270392,ENSG00000273694,ENSG00000263353,ENSG00000277610,ENSG00000273516,ENSG00000198019,ENSG00000234998,ENSG00000233029,ENSG00000223345,ENSG00000227193,ENSG00000213244
chr1	120843838	120843988	1:120843838-120843988	ENSG00000273516,ENSG00000198019,ENSG00000234998,ENSG00000223345,ENSG00000227193,ENSG00000213244
chr1	120843008	120843157	1:120843008-120843157	ENSG00000273516,ENSG00000198019
chr1	148459898	148460048	1:148459898-148460048	ENSG00000206585,ENSG00000198658,ENSG00000274020,ENSG00000207340,ENSG00000252135,ENSG00000278596,ENSG00000238825,ENSG00000231551,ENSG00000201183,ENSG00000225871,ENSG00000285062,ENSG00000280649,ENSG00000274210,ENSG00000277147,ENSG00000284964,ENSG00000275557
chr1	148512944	148513094	1:148512944-148513094	ENSG00000232265,ENSG00000274020,ENSG00000207340,ENSG00000231551,ENSG00000201183,ENSG00000225871,ENSG00000254913
chr1	148522631	148522781	1:148522631-148522781	ENSG00000277406,ENSG00000276975,ENSG00000206585,ENSG00000263956,ENSG00000232265,ENSG00000274020,ENSG00000207340,ENSG00000252135,ENSG00000278596,ENSG00000238825,ENSG00000231551,ENSG00000201183,ENSG00000225871,ENSG00000285062,ENSG00000280649,ENSG00000274210,ENSG00000270629,ENSG00000286019,ENSG00000277147,ENSG00000284964,ENSG00000275557
```
