## Supplementary material for "Cell type-specific epigenetic regulatory circuitry of coronary artery disease loci": MSC_DNase_c7_hg38_EnhancerInteractions.bed (part 2 of 21)

```
chr1	148522851	148523001	1:148522851-148523001	ENSG00000277406,ENSG00000276975,ENSG00000206585,ENSG00000263956,ENSG00000274020,ENSG00000207340,ENSG00000252135,ENSG00000278596,ENSG00000238825,ENSG00000231551,ENSG00000201183,ENSG00000225871,ENSG00000285062,ENSG00000280649,ENSG00000274210,ENSG00000270629,ENSG00000286019,ENSG00000277147,ENSG00000284964,ENSG00000275557
chr1	148529138	148529287	1:148529138-148529287	ENSG00000232265,ENSG00000238107,ENSG00000272824,ENSG00000207340,ENSG00000252135,ENSG00000278596,ENSG00000238825,ENSG00000231551,ENSG00000201183,ENSG00000225871,ENSG00000274210,ENSG00000254539,ENSG00000201699,ENSG00000226500
chr1	149081868	149082022	1:149081868-149082022	ENSG00000269713
chr1	144485707	144485857	1:144485707-144485857	ENSG00000274927,ENSG00000223495,ENSG00000237343,ENSG00000233586,ENSG00000227212,ENSG00000275291,ENSG00000277918,ENSG00000223612
chr1	144466682	144466832	1:144466682-144466832	ENSG00000235887,ENSG00000271439,ENSG00000229002
chr1	144465702	144465852	1:144465702-144465852	ENSG00000235887,ENSG00000271439,ENSG00000229002
chr1	144465364	144465514	1:144465364-144465514	ENSG00000235887,ENSG00000271439,ENSG00000229002
chr1	144462017	144462167	1:144462017-144462167	ENSG00000266338
chr1	144461601	144461751	1:144461601-144461751	ENSG00000234571,ENSG00000207205,ENSG00000266338,ENSG00000227212,ENSG00000229002,ENSG00000277918,ENSG00000287978
chr1	144461307	144461457	1:144461307-144461457	ENSG00000234571,ENSG00000266338,ENSG00000227212,ENSG00000229002,ENSG00000287978
chr1	144460787	144460937	1:144460787-144460937	ENSG00000234571,ENSG00000207205,ENSG00000266338,ENSG00000227212,ENSG00000229002,ENSG00000277918,ENSG00000287978
chr1	144413272	144413422	1:144413272-144413422	ENSG00000274927,ENSG00000223495,ENSG00000271439,ENSG00000207205,ENSG00000237343,ENSG00000233586,ENSG00000266338,ENSG00000227212,ENSG00000229002,ENSG00000275291,ENSG00000278099,ENSG00000277918,ENSG00000272419,ENSG00000207501,ENSG00000276216,ENSG00000273768
chr1	144341709	144341859	1:144341709-144341859	-
chr1	143506706	143506856	1:143506706-143506856	-
chr1	143505366	143505516	1:143505366-143505516	-
chr1	143505026	143505176	1:143505026-143505176	-
chr1	143504766	143504916	1:143504766-143504916	-
chr1	143503018	143503173	1:143503018-143503173	-
chr1	143435450	143435600	1:143435450-143435600	-
chr1	143432194	143432344	1:143432194-143432344	-
chr1	143424671	143424821	1:143424671-143424821	-
chr1	143424090	143424240	1:143424090-143424240	-
chr1	143423771	143423921	1:143423771-143423921	-
chr1	143423449	143423599	1:143423449-143423599	-
chr1	143422631	143422781	1:143422631-143422781	-
chr1	143422391	143422541	1:143422391-143422541	-
chr1	143421710	143421860	1:143421710-143421860	-
chr1	143421416	143421569	1:143421416-143421569	-
chr1	143407255	143407405	1:143407255-143407405	-
chr1	143403779	143403929	1:143403779-143403929	-
chr1	143399483	143399633	1:143399483-143399633	-
chr1	143642621	143642771	1:143642621-143642771	ENSG00000264145,ENSG00000179571,ENSG00000226028,ENSG00000202167
chr1	143653451	143653601	1:143653451-143653601	ENSG00000202167
chr1	143698965	143699115	1:143698965-143699115	ENSG00000207349
chr1	143699422	143699572	1:143699422-143699572	ENSG00000207349
chr1	143699845	143699995	1:143699845-143699995	ENSG00000274927,ENSG00000223495,ENSG00000203825,ENSG00000179571,ENSG00000226028,ENSG00000202167,ENSG00000207349,ENSG00000234571
chr1	143709727	143709877	1:143709727-143709877	ENSG00000252830,ENSG00000264145,ENSG00000242943,ENSG00000203825,ENSG00000207349,ENSG00000270962,ENSG00000234571,ENSG00000273213,ENSG00000230186,ENSG00000256374
chr1	143720179	143720329	1:143720179-143720329	ENSG00000276118,ENSG00000274927,ENSG00000223495,ENSG00000203825,ENSG00000179571,ENSG00000226028,ENSG00000252826,ENSG00000206737,ENSG00000232721,ENSG00000242352,ENSG00000233430,ENSG00000234571,ENSG00000273213,ENSG00000230186,ENSG00000287374
chr1	143720819	143720969	1:143720819-143720969	ENSG00000276118,ENSG00000274927,ENSG00000223495,ENSG00000203825,ENSG00000226028,ENSG00000252826,ENSG00000206737,ENSG00000242352,ENSG00000233430,ENSG00000234571,ENSG00000273213,ENSG00000230186,ENSG00000287374
chr1	143721159	143721309	1:143721159-143721309	-
chr1	143721339	143721489	1:143721339-143721489	-
chr1	143727504	143727654	1:143727504-143727654	-
chr1	143729124	143729274	1:143729124-143729274	ENSG00000277095,ENSG00000277702,ENSG00000264145,ENSG00000274927,ENSG00000242943,ENSG00000223495,ENSG00000235887,ENSG00000203825,ENSG00000179571,ENSG00000226028,ENSG00000202167,ENSG00000207349,ENSG00000252826,ENSG00000206737,ENSG00000232721,ENSG00000223779,ENSG00000242352,ENSG00000263590,ENSG00000252105,ENSG00000237503,ENSG00000265531,ENSG00000234571,ENSG00000273213,ENSG00000230186,ENSG00000268074,ENSG00000263513,ENSG00000276674,ENSG00000275075,ENSG00000275767,ENSG00000232527,ENSG00000276442,ENSG00000175658,ENSG00000276756,ENSG00000271567,ENSG00000275291,ENSG00000278099,ENSG00000277918,ENSG00000279782,ENSG00000277199,ENSG00000224363,ENSG00000278273,ENSG00000222854,ENSG00000273825,ENSG00000287607,ENSG00000277678,ENSG00000286620
chr1	143729828	143729978	1:143729828-143729978	ENSG00000277095,ENSG00000277702,ENSG00000264145,ENSG00000242943,ENSG00000235887,ENSG00000203825,ENSG00000179571,ENSG00000226028,ENSG00000202167,ENSG00000252826,ENSG00000206737,ENSG00000232721,ENSG00000223779,ENSG00000242352,ENSG00000263590,ENSG00000252105,ENSG00000237503,ENSG00000265531,ENSG00000234571,ENSG00000273213,ENSG00000230186,ENSG00000268074,ENSG00000263513,ENSG00000276674,ENSG00000275075,ENSG00000275767,ENSG00000232527,ENSG00000276442,ENSG00000175658,ENSG00000276756,ENSG00000271567,ENSG00000277918,ENSG00000279782,ENSG00000277199,ENSG00000224363,ENSG00000278273,ENSG00000222854,ENSG00000273825,ENSG00000287607,ENSG00000286620
chr1	143778271	143778421	1:143778271-143778421	ENSG00000274927,ENSG00000223495,ENSG00000226028
chr1	143799650	143799800	1:143799650-143799800	ENSG00000202167,ENSG00000207349,ENSG00000232721
chr1	143800010	143800160	1:143800010-143800160	ENSG00000235887,ENSG00000203825,ENSG00000223779,ENSG00000242352,ENSG00000196369,ENSG00000215784
chr1	143803111	143803261	1:143803111-143803261	ENSG00000235887,ENSG00000203825,ENSG00000226028,ENSG00000223779,ENSG00000242352,ENSG00000265531,ENSG00000196369,ENSG00000215784
chr1	143803295	143803445	1:143803295-143803445	ENSG00000235887,ENSG00000203825,ENSG00000226028,ENSG00000223779,ENSG00000242352,ENSG00000265531,ENSG00000196369,ENSG00000215784
chr1	143803994	143804144	1:143803994-143804144	ENSG00000235887,ENSG00000203825,ENSG00000226028,ENSG00000223779,ENSG00000242352,ENSG00000265531,ENSG00000196369,ENSG00000215784
chr1	143804834	143804984	1:143804834-143804984	-
chr1	143805134	143805284	1:143805134-143805284	ENSG00000265531
chr1	143805608	143805758	1:143805608-143805758	ENSG00000265531
chr1	143812256	143812406	1:143812256-143812406	-
chr1	143884488	143884638	1:143884488-143884638	-
chr1	143885076	143885226	1:143885076-143885226	ENSG00000237503
chr1	143904333	143904483	1:143904333-143904483	ENSG00000234571
chr1	143905639	143905789	1:143905639-143905789	ENSG00000273213,ENSG00000230186
chr1	143905966	143906116	1:143905966-143906116	ENSG00000273213,ENSG00000230186
chr1	143936523	143936673	1:143936523-143936673	ENSG00000271644
chr1	120850324	120850474	1:120850324-120850474	ENSG00000223804,ENSG00000287979,ENSG00000275538,ENSG00000263353,ENSG00000281741,ENSG00000226067,ENSG00000277610,ENSG00000233029
chr1	120850924	120851073	1:120850924-120851073	-
chr1	149613994	149614144	1:149613994-149614144	ENSG00000206828,ENSG00000284842
chr1	149633727	149633877	1:149633727-149633877	ENSG00000206828,ENSG00000284842
chr1	149634019	149634165	1:149634019-149634165	ENSG00000206828
chr1	149636347	149636497	1:149636347-149636497	ENSG00000286185,ENSG00000277147,ENSG00000206828,ENSG00000284842
chr1	149686924	149687074	1:149686924-149687074	ENSG00000207209,ENSG00000263464,ENSG00000277147,ENSG00000284964,ENSG00000275557
chr1	149708368	149708518	1:149708368-149708518	-
chr1	149708645	149708795	1:149708645-149708795	ENSG00000206828,ENSG00000234232,ENSG00000226500
chr1	149713457	149713607	1:149713457-149713607	ENSG00000286185,ENSG00000234232
chr1	149713788	149713938	1:149713788-149713938	ENSG00000286185
chr1	149717975	149718125	1:149717975-149718125	ENSG00000226500
chr1	149740225	149740375	1:149740225-149740375	ENSG00000286185,ENSG00000234232,ENSG00000226500
chr1	149740507	149740657	1:149740507-149740657	ENSG00000286185,ENSG00000234232,ENSG00000226500
chr1	149740685	149740835	1:149740685-149740835	ENSG00000286185,ENSG00000234232,ENSG00000226500
chr1	149792599	149792749	1:149792599-149792749	ENSG00000277147,ENSG00000284964,ENSG00000275557,ENSG00000150337,ENSG00000233030
chr1	149792999	149793149	1:149792999-149793149	ENSG00000277147,ENSG00000284964,ENSG00000275557,ENSG00000150337,ENSG00000233030
chr1	149811600	149811750	1:149811600-149811750	-
chr1	149812360	149812510	1:149812360-149812510	ENSG00000286219,ENSG00000286185,ENSG00000284842,ENSG00000234232,ENSG00000150337,ENSG00000203814,ENSG00000233030,ENSG00000183598,ENSG00000203811,ENSG00000203812,ENSG00000220323
chr1	149813208	149813358	1:149813208-149813358	ENSG00000203814,ENSG00000183598
chr1	149813661	149813811	1:149813661-149813811	ENSG00000286185,ENSG00000150337,ENSG00000203814,ENSG00000233030,ENSG00000183598
chr1	149813864	149814014	1:149813864-149814014	-
chr1	149843508	149843658	1:149843508-149843658	ENSG00000203811,ENSG00000203812,ENSG00000220323,ENSG00000261716,ENSG00000272196,ENSG00000203852
chr1	149843968	149844118	1:149843968-149844118	ENSG00000203811,ENSG00000203812,ENSG00000220323,ENSG00000261716,ENSG00000272196,ENSG00000203852
chr1	149844248	149844398	1:149844248-149844398	ENSG00000203811,ENSG00000203812,ENSG00000220323,ENSG00000261716,ENSG00000272196,ENSG00000203852
chr1	149845528	149845678	1:149845528-149845678	ENSG00000203811,ENSG00000203812,ENSG00000220323,ENSG00000261716,ENSG00000272196,ENSG00000203852
chr1	149848928	149849078	1:149848928-149849078	ENSG00000203811,ENSG00000203812,ENSG00000220323,ENSG00000261716,ENSG00000272196,ENSG00000203852
chr1	149849348	149849498	1:149849348-149849498	ENSG00000203811,ENSG00000203812,ENSG00000220323,ENSG00000261716,ENSG00000272196,ENSG00000203852
chr1	149850108	149850258	1:149850108-149850258	ENSG00000203811,ENSG00000203812,ENSG00000220323,ENSG00000261716,ENSG00000272196,ENSG00000203852
chr1	149885025	149885175	1:149885025-149885175	-
chr1	149885345	149885495	1:149885345-149885495	ENSG00000184678,ENSG00000184260,ENSG00000184270,ENSG00000178096
chr1	149885705	149885855	1:149885705-149885855	ENSG00000184678,ENSG00000184260,ENSG00000184270,ENSG00000178096
chr1	149886725	149886875	1:149886725-149886875	ENSG00000225080,ENSG00000286219,ENSG00000284842,ENSG00000150337,ENSG00000203814,ENSG00000233030,ENSG00000183598,ENSG00000203811,ENSG00000203812,ENSG00000220323,ENSG00000261716,ENSG00000272196,ENSG00000203852,ENSG00000184678,ENSG00000184260,ENSG00000184270,ENSG00000178096,ENSG00000159164,ENSG00000143368,ENSG00000014914,ENSG00000223945
chr1	149887525	149887675	1:149887525-149887675	ENSG00000203814,ENSG00000183598,ENSG00000203811,ENSG00000203812,ENSG00000220323,ENSG00000261716,ENSG00000272196,ENSG00000203852,ENSG00000184678,ENSG00000184260,ENSG00000184270,ENSG00000178096,ENSG00000143368
chr1	149888005	149888155	1:149888005-149888155	ENSG00000225080,ENSG00000286219,ENSG00000284842,ENSG00000150337,ENSG00000203814,ENSG00000233030,ENSG00000183598,ENSG00000203811,ENSG00000203812,ENSG00000220323,ENSG00000261716,ENSG00000272196,ENSG00000203852,ENSG00000184678,ENSG00000184260,ENSG00000184270,ENSG00000178096,ENSG00000159164,ENSG00000143368,ENSG00000014914,ENSG00000223945
chr1	149893781	149893931	1:149893781-149893931	-
chr1	149896700	149896850	1:149896700-149896850	-
chr1	149899502	149899652	1:149899502-149899652	ENSG00000178096
chr1	149899742	149899892	1:149899742-149899892	ENSG00000178096
chr1	149915850	149916000	1:149915850-149916000	ENSG00000159164
chr1	149916000	149916150	1:149916000-149916150	ENSG00000159164
chr1	149916223	149916373	1:149916223-149916373	ENSG00000159164
chr1	149917863	149918013	1:149917863-149918013	ENSG00000159164,ENSG00000143368
chr1	149927783	149927933	1:149927783-149927933	ENSG00000159164,ENSG00000143368,ENSG00000014914
chr1	149928203	149928353	1:149928203-149928353	ENSG00000143368
chr1	149936842	149936992	1:149936842-149936992	ENSG00000014914
chr1	149937362	149937512	1:149937362-149937512	ENSG00000014914
chr1	149937862	149938012	1:149937862-149938012	ENSG00000014914
chr1	149939155	149939305	1:149939155-149939305	ENSG00000215861,ENSG00000143368,ENSG00000014914
chr1	149942376	149942526	1:149942376-149942526	ENSG00000014914
chr1	149962151	149962301	1:149962151-149962301	ENSG00000223945
chr1	149962831	149962981	1:149962831-149962981	-
chr1	149963476	149963625	1:149963476-149963625	-
chr1	149978680	149978830	1:149978680-149978830	-
chr1	149986218	149986368	1:149986218-149986368	-
chr1	149986598	149986748	1:149986598-149986748	ENSG00000264522
chr1	149987178	149987328	1:149987178-149987328	-
chr1	149996029	149996179	1:149996029-149996179	ENSG00000252656
chr1	150007046	150007196	1:150007046-150007196	ENSG00000264522
chr1	150007246	150007396	1:150007246-150007396	ENSG00000264522
chr1	150007817	150007967	1:150007817-150007967	-
chr1	150009746	150009896	1:150009746-150009896	ENSG00000264522,ENSG00000223945
chr1	150010666	150010816	1:150010666-150010816	ENSG00000264522,ENSG00000223945
chr1	150012766	150012916	1:150012766-150012916	-
chr1	150050698	150050848	1:150050698-150050848	ENSG00000271383,ENSG00000223945
chr1	150054393	150054543	1:150054393-150054543	ENSG00000223945
chr1	150061717	150061867	1:150061717-150061867	ENSG00000234232,ENSG00000285184,ENSG00000223945,ENSG00000136631
chr1	150065575	150065725	1:150065575-150065725	ENSG00000285184,ENSG00000136631
chr1	150067218	150067368	1:150067218-150067368	ENSG00000285184,ENSG00000223945,ENSG00000136631,ENSG00000285554
chr1	150067658	150067808	1:150067658-150067808	ENSG00000285184,ENSG00000223945,ENSG00000136631
chr1	150073104	150073254	1:150073104-150073254	ENSG00000285184,ENSG00000136631
chr1	150083823	150083973	1:150083823-150083973	ENSG00000272755
chr1	150118857	150119007	1:150118857-150119007	-
chr1	150121557	150121707	1:150121557-150121707	-
chr1	150148885	150149035	1:150148885-150149035	-
chr1	150149305	150149455	1:150149305-150149455	-
chr1	150149785	150149935	1:150149785-150149935	ENSG00000023902
chr1	150150845	150150995	1:150150845-150150995	ENSG00000023902
chr1	150151405	150151555	1:150151405-150151555	-
chr1	150151885	150152035	1:150151885-150152035	ENSG00000023902
chr1	150152225	150152375	1:150152225-150152375	ENSG00000023902
chr1	150152903	150153053	1:150152903-150153053	ENSG00000023902
chr1	150157361	150157511	1:150157361-150157511	ENSG00000023902
chr1	150159240	150159390	1:150159240-150159390	ENSG00000023902
chr1	150160542	150160692	1:150160542-150160692	-
chr1	150161099	150161249	1:150161099-150161249	-
chr1	150162277	150162427	1:150162277-150162427	-
chr1	150163237	150163387	1:150163237-150163387	ENSG00000263464,ENSG00000285184,ENSG00000223945,ENSG00000136631,ENSG00000023902,ENSG00000285554
chr1	150166099	150166249	1:150166099-150166249	ENSG00000285554
chr1	150169096	150169246	1:150169096-150169246	ENSG00000285554
chr1	150186465	150186615	1:150186465-150186615	-
chr1	150186885	150187034	1:150186885-150187034	ENSG00000285554
chr1	150187363	150187509	1:150187363-150187509	-
chr1	150192131	150192281	1:150192131-150192281	-
chr1	150194751	150194901	1:150194751-150194901	-
chr1	150213645	150213789	1:150213645-150213789	ENSG00000266187
chr1	150221668	150221818	1:150221668-150221818	-
chr1	150233530	150233680	1:150233530-150233680	-
chr1	150234050	150234200	1:150234050-150234200	-
chr1	150234627	150234777	1:150234627-150234777	ENSG00000143401,ENSG00000222222
chr1	150236127	150236277	1:150236127-150236277	ENSG00000266187,ENSG00000143401,ENSG00000222222,ENSG00000276110,ENSG00000118298,ENSG00000117362,ENSG00000118292,ENSG00000159208,ENSG00000266472
chr1	150237027	150237177	1:150237027-150237177	-
chr1	150255481	150255631	1:150255481-150255631	ENSG00000276110,ENSG00000118298,ENSG00000117362,ENSG00000118292,ENSG00000159208
chr1	150255980	150256130	1:150255980-150256130	ENSG00000276110,ENSG00000118298,ENSG00000117362
chr1	150256640	150256790	1:150256640-150256790	ENSG00000276110,ENSG00000118298
chr1	150257060	150257210	1:150257060-150257210	ENSG00000276110
chr1	150257740	150257890	1:150257740-150257890	ENSG00000276110,ENSG00000118298
chr1	150258380	150258530	1:150258380-150258530	-
chr1	150259940	150260090	1:150259940-150260090	ENSG00000276110,ENSG00000118298,ENSG00000117362
chr1	150268395	150268545	1:150268395-150268545	ENSG00000117362,ENSG00000118292
chr1	150269015	150269165	1:150269015-150269165	ENSG00000276110,ENSG00000118298,ENSG00000117362,ENSG00000118292,ENSG00000159208,ENSG00000266472
chr1	150272612	150272762	1:150272612-150272762	ENSG00000117362,ENSG00000118292
chr1	150281384	150281534	1:150281384-150281534	ENSG00000276110,ENSG00000159208,ENSG00000266472
chr1	150281644	150281794	1:150281644-150281794	ENSG00000159208
chr1	150282304	150282454	1:150282304-150282454	ENSG00000286185,ENSG00000284842,ENSG00000276110,ENSG00000118298,ENSG00000117362,ENSG00000118292,ENSG00000159208,ENSG00000266472
chr1	150293735	150293885	1:150293735-150293885	ENSG00000159208,ENSG00000266472
chr1	150302547	150302697	1:150302547-150302697	-
chr1	150320867	150321017	1:150320867-150321017	-
chr1	150321386	150321536	1:150321386-150321536	ENSG00000234232,ENSG00000266472,ENSG00000117360
chr1	150322426	150322576	1:150322426-150322576	ENSG00000234232,ENSG00000117360
chr1	150363599	150363749	1:150363599-150363749	ENSG00000117360,ENSG00000163125
chr1	150363939	150364089	1:150363939-150364089	ENSG00000266472,ENSG00000117360,ENSG00000163125
chr1	150364579	150364729	1:150364579-150364729	ENSG00000163125
chr1	150364839	150364989	1:150364839-150364989	ENSG00000163125
chr1	150365319	150365469	1:150365319-150365469	-
chr1	150366099	150366249	1:150366099-150366249	-
chr1	150366539	150366689	1:150366539-150366689	-
chr1	150366799	150366949	1:150366799-150366949	-
chr1	150374560	150374710	1:150374560-150374710	-
chr1	150410799	150410949	1:150410799-150410949	-
chr1	150429939	150430089	1:150429939-150430089	-
chr1	150433948	150434098	1:150433948-150434098	-
chr1	150441259	150441409	1:150441259-150441409	-
chr1	150464459	150464609	1:150464459-150464609	-
chr1	150473759	150473909	1:150473759-150473909	-
chr1	150474539	150474689	1:150474539-150474689	-
chr1	150475019	150475169	1:150475019-150475169	-
chr1	150475979	150476129	1:150475979-150476129	-
chr1	150476659	150476809	1:150476659-150476809	-
chr1	150476979	150477129	1:150476979-150477129	-
chr1	150477859	150478009	1:150477859-150478009	-
chr1	150484999	150485149	1:150484999-150485149	ENSG00000283933
chr1	150487259	150487409	1:150487259-150487409	ENSG00000143374,ENSG00000283933,ENSG00000143369
chr1	150506559	150506709	1:150506559-150506709	ENSG00000143369
chr1	150507959	150508109	1:150507959-150508109	ENSG00000143374,ENSG00000143369
chr1	150512979	150513129	1:150512979-150513129	ENSG00000143369
chr1	150513639	150513789	1:150513639-150513789	ENSG00000143369
chr1	150515559	150515709	1:150515559-150515709	ENSG00000271383,ENSG00000143369,ENSG00000228126
chr1	150516399	150516549	1:150516399-150516549	-
chr1	150516739	150516889	1:150516739-150516889	ENSG00000228126
chr1	150528359	150528509	1:150528359-150528509	-
chr1	150529139	150529289	1:150529139-150529289	-
chr1	150532377	150532527	1:150532377-150532527	-
chr1	150532659	150532809	1:150532659-150532809	-
chr1	150536039	150536189	1:150536039-150536189	-
chr1	150537259	150537409	1:150537259-150537409	-
chr1	150537754	150537904	1:150537754-150537904	-
chr1	150538099	150538249	1:150538099-150538249	ENSG00000274265
chr1	150542599	150542749	1:150542599-150542749	-
chr1	150543579	150543729	1:150543579-150543729	-
chr1	150543919	150544069	1:150543919-150544069	-
chr1	150544359	150544509	1:150544359-150544509	-
chr1	150544939	150545089	1:150544939-150545089	-
chr1	150545519	150545669	1:150545519-150545669	-
chr1	150546994	150547144	1:150546994-150547144	-
chr1	150548639	150548789	1:150548639-150548789	ENSG00000143382,ENSG00000264553
chr1	150548999	150549149	1:150548999-150549149	ENSG00000143382,ENSG00000264553
chr1	150549659	150549809	1:150549659-150549809	ENSG00000143382
chr1	150549999	150550149	1:150549999-150550149	ENSG00000264553
chr1	150550579	150550729	1:150550579-150550729	ENSG00000264553
chr1	150551199	150551349	1:150551199-150551349	ENSG00000264553
chr1	150552419	150552569	1:150552419-150552569	ENSG00000237781,ENSG00000143382,ENSG00000264553
chr1	150553659	150553809	1:150553659-150553809	-
chr1	150554039	150554189	1:150554039-150554189	-
chr1	150554359	150554509	1:150554359-150554509	-
chr1	150554779	150554929	1:150554779-150554929	-
chr1	150555719	150555869	1:150555719-150555869	ENSG00000264553
chr1	150556479	150556629	1:150556479-150556629	ENSG00000237781,ENSG00000264553
chr1	150556998	150557148	1:150556998-150557148	-
chr1	150557280	150557430	1:150557280-150557430	-
chr1	150557819	150557969	1:150557819-150557969	-
chr1	150558599	150558749	1:150558599-150558749	-
chr1	150559019	150559169	1:150559019-150559169	-
chr1	150559279	150559429	1:150559279-150559429	-
chr1	150560019	150560169	1:150560019-150560169	ENSG00000203804
chr1	150560339	150560489	1:150560339-150560489	-
chr1	150561419	150561569	1:150561419-150561569	ENSG00000237781,ENSG00000143382,ENSG00000264553,ENSG00000203804,ENSG00000143384,ENSG00000277452,ENSG00000274963,ENSG00000224690,ENSG00000200175
chr1	150562099	150562249	1:150562099-150562249	ENSG00000237781,ENSG00000143382,ENSG00000203804,ENSG00000277452,ENSG00000274963
chr1	150562959	150563109	1:150562959-150563109	-
chr1	150563819	150563969	1:150563819-150563969	-
chr1	150564219	150564369	1:150564219-150564369	ENSG00000203804
chr1	150564799	150564949	1:150564799-150564949	-
chr1	150565739	150565889	1:150565739-150565889	-
chr1	150566779	150566929	1:150566779-150566929	-
chr1	150567499	150567649	1:150567499-150567649	ENSG00000203804,ENSG00000277452,ENSG00000274963
chr1	150567819	150567969	1:150567819-150567969	ENSG00000203804,ENSG00000143384,ENSG00000277452,ENSG00000274963
chr1	150568359	150568509	1:150568359-150568509	ENSG00000203804,ENSG00000143384,ENSG00000277452,ENSG00000274963
chr1	150569059	150569209	1:150569059-150569209	ENSG00000203804,ENSG00000277452,ENSG00000274963
chr1	150569639	150569789	1:150569639-150569789	ENSG00000203804,ENSG00000143384,ENSG00000277452,ENSG00000274963
chr1	150570079	150570229	1:150570079-150570229	ENSG00000143384,ENSG00000277452,ENSG00000274963
chr1	150570359	150570509	1:150570359-150570509	ENSG00000143384,ENSG00000277452,ENSG00000274963
chr1	150571139	150571289	1:150571139-150571289	ENSG00000143384,ENSG00000277452,ENSG00000274963
chr1	150571499	150571649	1:150571499-150571649	ENSG00000143384,ENSG00000277452,ENSG00000274963
chr1	150571659	150571809	1:150571659-150571809	ENSG00000143384,ENSG00000277452,ENSG00000274963
chr1	150572019	150572169	1:150572019-150572169	ENSG00000143384,ENSG00000277452,ENSG00000274963
chr1	150572359	150572509	1:150572359-150572509	ENSG00000143384,ENSG00000277452,ENSG00000274963
chr1	150572659	150572809	1:150572659-150572809	ENSG00000143384,ENSG00000277452,ENSG00000274963
chr1	150573099	150573249	1:150573099-150573249	ENSG00000143384,ENSG00000277452,ENSG00000274963
chr1	150573839	150573989	1:150573839-150573989	-
chr1	150574419	150574569	1:150574419-150574569	-
chr1	150574739	150574889	1:150574739-150574889	ENSG00000143384
chr1	150575219	150575369	1:150575219-150575369	-
chr1	150575619	150575769	1:150575619-150575769	-
chr1	150576179	150576329	1:150576179-150576329	-
chr1	150576799	150576949	1:150576799-150576949	-
chr1	150577239	150577389	1:150577239-150577389	-
chr1	150577799	150577949	1:150577799-150577949	-
chr1	150578639	150578789	1:150578639-150578789	ENSG00000286219,ENSG00000143384
chr1	150579519	150579669	1:150579519-150579669	ENSG00000286219,ENSG00000203804,ENSG00000143384,ENSG00000277452,ENSG00000274963
chr1	150582499	150582649	1:150582499-150582649	-
chr1	150596199	150596349	1:150596199-150596349	ENSG00000253047
chr1	150604839	150604989	1:150604839-150604989	ENSG00000271383,ENSG00000253047,ENSG00000276103,ENSG00000224690
chr1	150609859	150610009	1:150609859-150610009	ENSG00000253047,ENSG00000276103
chr1	150611599	150611749	1:150611599-150611749	ENSG00000203804,ENSG00000143384,ENSG00000253047,ENSG00000143420,ENSG00000276103,ENSG00000143387,ENSG00000224690,ENSG00000200175
chr1	150612719	150612869	1:150612719-150612869	-
chr1	150613199	150613349	1:150613199-150613349	ENSG00000276103
chr1	150613639	150613789	1:150613639-150613789	ENSG00000253047,ENSG00000143420,ENSG00000276103
chr1	150614642	150614792	1:150614642-150614792	-
chr1	150615719	150615869	1:150615719-150615869	-
chr1	150619959	150620109	1:150619959-150620109	ENSG00000143420
chr1	150621619	150621769	1:150621619-150621769	ENSG00000143420
chr1	150629199	150629349	1:150629199-150629349	ENSG00000143420,ENSG00000143387,ENSG00000224690,ENSG00000200175
chr1	150629619	150629769	1:150629619-150629769	ENSG00000143420,ENSG00000143387,ENSG00000224690,ENSG00000200175
chr1	150630579	150630729	1:150630579-150630729	-
chr1	150635142	150635292	1:150635142-150635292	-
chr1	150692943	150693093	1:150692943-150693093	-
chr1	150693559	150693709	1:150693559-150693709	-
chr1	150695679	150695829	1:150695679-150695829	-
chr1	150696399	150696549	1:150696399-150696549	-
chr1	150697219	150697369	1:150697219-150697369	ENSG00000143457,ENSG00000143452,ENSG00000206931,ENSG00000163131,ENSG00000236713,ENSG00000143387,ENSG00000224690,ENSG00000200175
chr1	150713888	150714038	1:150713888-150714038	-
chr1	150763179	150763329	1:150763179-150763329	-
chr1	150764039	150764189	1:150764039-150764189	ENSG00000163131
chr1	150764919	150765069	1:150764919-150765069	ENSG00000271383,ENSG00000163131,ENSG00000236713,ENSG00000143387,ENSG00000224690,ENSG00000200175
chr1	150765719	150765869	1:150765719-150765869	ENSG00000163131
chr1	150766095	150766245	1:150766095-150766245	-
chr1	150771059	150771209	1:150771059-150771209	ENSG00000163131,ENSG00000236713
chr1	150787919	150788069	1:150787919-150788069	ENSG00000236713,ENSG00000224690
chr1	150809779	150809929	1:150809779-150809929	ENSG00000143387,ENSG00000224690,ENSG00000200175
chr1	150813199	150813349	1:150813199-150813349	ENSG00000143387,ENSG00000224690,ENSG00000200175
chr1	150821139	150821289	1:150821139-150821289	ENSG00000200175
chr1	150839411	150839561	1:150839411-150839561	-
chr1	150874519	150874669	1:150874519-150874669	-
chr1	150874899	150875049	1:150874899-150875049	-
chr1	150875499	150875649	1:150875499-150875649	-
chr1	150876159	150876309	1:150876159-150876309	ENSG00000272755,ENSG00000143437,ENSG00000224800,ENSG00000283324
chr1	150876759	150876909	1:150876759-150876909	ENSG00000272755,ENSG00000284842,ENSG00000143387,ENSG00000224690,ENSG00000143437,ENSG00000200175,ENSG00000224800,ENSG00000283324,ENSG00000229357,ENSG00000143379
chr1	150877419	150877569	1:150877419-150877569	-
chr1	150881819	150881969	1:150881819-150881969	ENSG00000143437,ENSG00000224800,ENSG00000283324,ENSG00000229357
chr1	150895719	150895869	1:150895719-150895869	ENSG00000229357
chr1	150914779	150914929	1:150914779-150914929	ENSG00000229357
chr1	150922619	150922769	1:150922619-150922769	ENSG00000229357,ENSG00000143379
chr1	150926179	150926329	1:150926179-150926329	ENSG00000229357,ENSG00000143379
chr1	150927101	150927251	1:150927101-150927251	-
chr1	150931919	150932069	1:150931919-150932069	ENSG00000143379
chr1	150961819	150961969	1:150961819-150961969	ENSG00000143418,ENSG00000259357
chr1	150962999	150963149	1:150962999-150963149	ENSG00000259357
chr1	150971279	150971429	1:150971279-150971429	ENSG00000143418,ENSG00000259357,ENSG00000231073,ENSG00000143412
chr1	150971719	150971869	1:150971719-150971869	ENSG00000143418,ENSG00000259357,ENSG00000231073
chr1	150972259	150972409	1:150972259-150972409	ENSG00000143418,ENSG00000259357,ENSG00000231073
chr1	150973559	150973709	1:150973559-150973709	ENSG00000143418,ENSG00000259357,ENSG00000231073
chr1	150973899	150974049	1:150973899-150974049	ENSG00000143418,ENSG00000259357,ENSG00000231073
chr1	150974759	150974909	1:150974759-150974909	ENSG00000143418,ENSG00000259357,ENSG00000231073,ENSG00000143412
chr1	150977079	150977229	1:150977079-150977229	ENSG00000143412
chr1	150977439	150977589	1:150977439-150977589	ENSG00000143418,ENSG00000231073,ENSG00000143412
chr1	150979599	150979749	1:150979599-150979749	ENSG00000274265,ENSG00000143418,ENSG00000259357,ENSG00000231073,ENSG00000143412
chr1	150982137	150982287	1:150982137-150982287	ENSG00000143412
chr1	150996059	150996209	1:150996059-150996209	ENSG00000143412
chr1	150999279	150999429	1:150999279-150999429	ENSG00000143412,ENSG00000143409,ENSG00000143363
chr1	151002799	151002949	1:151002799-151002949	-
chr1	151005719	151005869	1:151005719-151005869	-
chr1	151005999	151006149	1:151005999-151006149	-
chr1	151006819	151006969	1:151006819-151006969	ENSG00000143412,ENSG00000143409,ENSG00000143363,ENSG00000200759
chr1	151008239	151008389	1:151008239-151008389	ENSG00000231073,ENSG00000143412,ENSG00000143409,ENSG00000143363,ENSG00000200759,ENSG00000163141
chr1	151008779	151008929	1:151008779-151008929	-
chr1	151009259	151009409	1:151009259-151009409	-
chr1	151013659	151013809	1:151013659-151013809	ENSG00000143409,ENSG00000143363,ENSG00000200759
chr1	151024679	151024829	1:151024679-151024829	ENSG00000200759
chr1	151047699	151047849	1:151047699-151047849	ENSG00000163141,ENSG00000143443
chr1	151048119	151048269	1:151048119-151048269	ENSG00000163141,ENSG00000143443
chr1	151048539	151048689	1:151048539-151048689	ENSG00000163141,ENSG00000143443
chr1	151057819	151057969	1:151057819-151057969	ENSG00000143363,ENSG00000200759,ENSG00000163141,ENSG00000143443,ENSG00000197622,ENSG00000213190,ENSG00000143458,ENSG00000233717,ENSG00000163154
chr1	151058919	151059069	1:151058919-151059069	ENSG00000197622
chr1	151059599	151059749	1:151059599-151059749	ENSG00000200759,ENSG00000163141,ENSG00000143443,ENSG00000197622,ENSG00000213190,ENSG00000143458
chr1	151060239	151060389	1:151060239-151060389	ENSG00000215861,ENSG00000200759,ENSG00000163141,ENSG00000197622,ENSG00000213190,ENSG00000143458
chr1	151061219	151061369	1:151061219-151061369	ENSG00000215861,ENSG00000213190
chr1	151062919	151063069	1:151062919-151063069	ENSG00000215861,ENSG00000200759,ENSG00000163141,ENSG00000197622,ENSG00000213190,ENSG00000143458
chr1	151070479	151070629	1:151070479-151070629	ENSG00000200759,ENSG00000163141,ENSG00000143443,ENSG00000197622,ENSG00000213190,ENSG00000143458,ENSG00000233717,ENSG00000163154
chr1	151071059	151071209	1:151071059-151071209	ENSG00000143458
chr1	151071739	151071889	1:151071739-151071889	ENSG00000143458
chr1	151099899	151100049	1:151099899-151100049	ENSG00000143458,ENSG00000233717,ENSG00000163154
chr1	151107019	151107169	1:151107019-151107169	ENSG00000233717
chr1	151108379	151108529	1:151108379-151108529	ENSG00000233717
chr1	151131339	151131489	1:151131339-151131489	ENSG00000233717,ENSG00000261168,ENSG00000143434
chr1	151131959	151132109	1:151131959-151132109	ENSG00000261168,ENSG00000143434
chr1	151145879	151146029	1:151145879-151146029	ENSG00000143434
chr1	151146679	151146829	1:151146679-151146829	ENSG00000274265,ENSG00000233717,ENSG00000261168,ENSG00000143434,ENSG00000163154
chr1	151156119	151156269	1:151156119-151156269	ENSG00000163154
chr1	151165299	151165449	1:151165299-151165449	ENSG00000163156,ENSG00000163155,ENSG00000163157
chr1	151165939	151166089	1:151165939-151166089	ENSG00000286019,ENSG00000233717,ENSG00000261168,ENSG00000143434,ENSG00000163154,ENSG00000163156,ENSG00000163155,ENSG00000163157,ENSG00000163159,ENSG00000143398
chr1	151166479	151166629	1:151166479-151166629	ENSG00000163154,ENSG00000163156,ENSG00000163155,ENSG00000163157
chr1	151176059	151176209	1:151176059-151176209	ENSG00000163157
chr1	151189879	151190029	1:151189879-151190029	ENSG00000252656,ENSG00000163157,ENSG00000163159
chr1	151190139	151190289	1:151190139-151190289	ENSG00000163159,ENSG00000143398
chr1	151195359	151195509	1:151195359-151195509	ENSG00000163159
chr1	151196399	151196549	1:151196399-151196549	ENSG00000163159,ENSG00000143398
chr1	151198419	151198569	1:151198419-151198569	ENSG00000163157,ENSG00000163159,ENSG00000143398,ENSG00000159352
chr1	151199499	151199649	1:151199499-151199649	-
chr1	151200359	151200509	1:151200359-151200509	ENSG00000143398
chr1	151209782	151209932	1:151209782-151209932	-
chr1	151210999	151211149	1:151210999-151211149	-
chr1	151212099	151212249	1:151212099-151212249	-
chr1	151222259	151222409	1:151222259-151222409	-
chr1	151238142	151238292	1:151238142-151238292	-
chr1	151238459	151238609	1:151238459-151238609	ENSG00000143398
chr1	151250486	151250636	1:151250486-151250636	-
chr1	151251819	151251969	1:151251819-151251969	ENSG00000159352
chr1	151254659	151254809	1:151254659-151254809	ENSG00000143398,ENSG00000159352
chr1	151254879	151255029	1:151254879-151255029	ENSG00000143398,ENSG00000159352
chr1	151255459	151255609	1:151255459-151255609	ENSG00000159352
chr1	151271579	151271729	1:151271579-151271729	ENSG00000159352
chr1	151277399	151277549	1:151277399-151277549	-
chr1	151281399	151281549	1:151281399-151281549	ENSG00000159352,ENSG00000232671,ENSG00000143373,ENSG00000265753
chr1	151281999	151282149	1:151281999-151282149	ENSG00000159352,ENSG00000232671,ENSG00000143373,ENSG00000143393,ENSG00000265753,ENSG00000273481,ENSG00000143390,ENSG00000224645,ENSG00000237976,ENSG00000159377
chr1	151282899	151283049	1:151282899-151283049	-
chr1	151283339	151283489	1:151283339-151283489	-
chr1	151292556	151292706	1:151292556-151292706	-
chr1	151301019	151301169	1:151301019-151301169	ENSG00000265753
chr1	151309919	151310069	1:151309919-151310069	ENSG00000143393,ENSG00000265753
chr1	151311059	151311209	1:151311059-151311209	-
chr1	151311679	151311829	1:151311679-151311829	ENSG00000215861,ENSG00000143393,ENSG00000265753,ENSG00000273481,ENSG00000143390,ENSG00000224645,ENSG00000237976,ENSG00000143416,ENSG00000159377
chr1	151312419	151312569	1:151312419-151312569	-
chr1	151314279	151314429	1:151314279-151314429	ENSG00000215861
chr1	151325339	151325489	1:151325339-151325489	ENSG00000143393,ENSG00000273481
chr1	151325879	151326029	1:151325879-151326029	ENSG00000143393,ENSG00000273481
chr1	151326979	151327129	1:151326979-151327129	ENSG00000143393,ENSG00000273481
chr1	151327619	151327769	1:151327619-151327769	ENSG00000263464,ENSG00000143393,ENSG00000265753,ENSG00000273481,ENSG00000143390,ENSG00000224645,ENSG00000237976
chr1	151340939	151341089	1:151340939-151341089	ENSG00000265753,ENSG00000143390,ENSG00000224645,ENSG00000237976
chr1	151346119	151346269	1:151346119-151346269	-
chr1	151346339	151346489	1:151346339-151346489	-
chr1	151346859	151347009	1:151346859-151347009	ENSG00000143390,ENSG00000224645,ENSG00000237976
chr1	151347319	151347469	1:151347319-151347469	ENSG00000265753,ENSG00000143390,ENSG00000224645,ENSG00000237976,ENSG00000143416,ENSG00000159377
chr1	151347979	151348129	1:151347979-151348129	-
chr1	151352159	151352309	1:151352159-151352309	-
chr1	151371539	151371689	1:151371539-151371689	ENSG00000143416
chr1	151371899	151372049	1:151371899-151372049	ENSG00000143416
chr1	151372699	151372849	1:151372699-151372849	ENSG00000143416
chr1	151373279	151373429	1:151373279-151373429	ENSG00000143416
chr1	151398803	151398953	1:151398803-151398953	-
chr1	151399399	151399549	1:151399399-151399549	ENSG00000263464,ENSG00000143416,ENSG00000159377
chr1	151399959	151400109	1:151399959-151400109	ENSG00000159377
chr1	151401579	151401729	1:151401579-151401729	ENSG00000159377
chr1	151416359	151416509	1:151416359-151416509	-
chr1	151425244	151425394	1:151425244-151425394	-
chr1	151443959	151444109	1:151443959-151444109	ENSG00000143442,ENSG00000238711
chr1	151458299	151458449	1:151458299-151458449	ENSG00000143442,ENSG00000238711
chr1	151459079	151459229	1:151459079-151459229	ENSG00000143442
chr1	151459439	151459589	1:151459439-151459589	ENSG00000143442,ENSG00000238711
chr1	151473319	151473469	1:151473319-151473469	-
chr1	151476198	151476348	1:151476198-151476348	-
chr1	151494859	151495009	1:151494859-151495009	-
chr1	151501577	151501727	1:151501577-151501727	-
chr1	151504899	151505049	1:151504899-151505049	-
chr1	151509019	151509169	1:151509019-151509169	ENSG00000143375
chr1	151511299	151511449	1:151511299-151511449	ENSG00000143375,ENSG00000252840
chr1	151511759	151511909	1:151511759-151511909	ENSG00000143375
chr1	151519894	151520044	1:151519894-151520044	ENSG00000143375
chr1	151520367	151520517	1:151520367-151520517	ENSG00000252840
chr1	151534819	151534969	1:151534819-151534969	ENSG00000143375,ENSG00000252840
chr1	151535426	151535576	1:151535426-151535576	-
chr1	151537199	151537349	1:151537199-151537349	ENSG00000143375,ENSG00000252840,ENSG00000143367,ENSG00000232536,ENSG00000207606,ENSG00000223861,ENSG00000227045,ENSG00000206980
chr1	151539639	151539789	1:151539639-151539789	ENSG00000143375,ENSG00000252840,ENSG00000143367,ENSG00000232536,ENSG00000223861
chr1	151540159	151540309	1:151540159-151540309	ENSG00000286219,ENSG00000143375,ENSG00000252840,ENSG00000143367,ENSG00000232536,ENSG00000207606,ENSG00000223861
chr1	151541039	151541189	1:151541039-151541189	ENSG00000143367,ENSG00000232536,ENSG00000207606
chr1	151541739	151541889	1:151541739-151541889	-
chr1	151542799	151542949	1:151542799-151542949	ENSG00000286219,ENSG00000143375,ENSG00000143367,ENSG00000232536,ENSG00000207606,ENSG00000223861
chr1	151543439	151543589	1:151543439-151543589	ENSG00000207606
chr1	151545619	151545769	1:151545619-151545769	ENSG00000207606
chr1	151547199	151547349	1:151547199-151547349	ENSG00000274265,ENSG00000143367,ENSG00000232536,ENSG00000207606,ENSG00000223861
chr1	151548899	151549049	1:151548899-151549049	ENSG00000274265,ENSG00000143367,ENSG00000232536,ENSG00000207606,ENSG00000223861
chr1	151549359	151549509	1:151549359-151549509	ENSG00000207606
chr1	151553759	151553909	1:151553759-151553909	ENSG00000207606,ENSG00000223861
chr1	151569979	151570129	1:151569979-151570129	ENSG00000143367,ENSG00000223861
chr1	151575059	151575209	1:151575059-151575209	-
chr1	151579512	151579662	1:151579512-151579662	-
chr1	151585739	151585889	1:151585739-151585889	-
chr1	151586071	151586221	1:151586071-151586221	-
chr1	151594259	151594409	1:151594259-151594409	-
chr1	151596539	151596689	1:151596539-151596689	-
chr1	151608439	151608589	1:151608439-151608589	ENSG00000143376,ENSG00000250734,ENSG00000206635,ENSG00000227045
chr1	151611439	151611589	1:151611439-151611589	ENSG00000143376,ENSG00000250734
chr1	151611859	151612009	1:151611859-151612009	ENSG00000143376,ENSG00000250734,ENSG00000206635,ENSG00000227045
chr1	151612819	151612969	1:151612819-151612969	ENSG00000143376,ENSG00000250734
chr1	151619779	151619929	1:151619779-151619929	ENSG00000143376,ENSG00000250734,ENSG00000206635
chr1	151620419	151620569	1:151620419-151620569	ENSG00000206635
chr1	151621479	151621629	1:151621479-151621629	ENSG00000206635
chr1	151634439	151634589	1:151634439-151634589	ENSG00000206635
chr1	151635619	151635769	1:151635619-151635769	-
chr1	151637699	151637849	1:151637699-151637849	-
chr1	151638459	151638609	1:151638459-151638609	-
chr1	151639579	151639729	1:151639579-151639729	ENSG00000143376,ENSG00000206635,ENSG00000227045
chr1	151640139	151640289	1:151640139-151640289	-
chr1	151653539	151653689	1:151653539-151653689	ENSG00000143376,ENSG00000227045
chr1	151654319	151654469	1:151654319-151654469	-
chr1	151655439	151655589	1:151655439-151655589	-
chr1	151666866	151667016	1:151666866-151667016	-
chr1	151680919	151681069	1:151680919-151681069	ENSG00000159409,ENSG00000227045
chr1	151682039	151682189	1:151682039-151682189	-
chr1	151693179	151693329	1:151693179-151693329	ENSG00000227045
chr1	151710319	151710469	1:151710319-151710469	ENSG00000159409,ENSG00000227045,ENSG00000178796
chr1	151716959	151717109	1:151716959-151717109	ENSG00000159409,ENSG00000178796
chr1	151720699	151720849	1:151720699-151720849	ENSG00000159409,ENSG00000227045,ENSG00000178796
chr1	151721039	151721189	1:151721039-151721189	ENSG00000159409,ENSG00000178796
chr1	151721459	151721609	1:151721459-151721609	ENSG00000159409,ENSG00000178796
chr1	151735139	151735289	1:151735139-151735289	ENSG00000159409,ENSG00000227045,ENSG00000178796,ENSG00000206980,ENSG00000269621,ENSG00000236940
chr1	151756399	151756549	1:151756399-151756549	ENSG00000269621,ENSG00000236940,ENSG00000143436,ENSG00000143450
chr1	151763039	151763189	1:151763039-151763189	ENSG00000206980,ENSG00000269621,ENSG00000236940,ENSG00000143436,ENSG00000143450,ENSG00000249602,ENSG00000232937,ENSG00000268288
chr1	151763439	151763589	1:151763439-151763589	ENSG00000206980,ENSG00000269621,ENSG00000236940,ENSG00000143436,ENSG00000143450,ENSG00000249602,ENSG00000232937,ENSG00000268288
chr1	151773819	151773969	1:151773819-151773969	ENSG00000143450,ENSG00000249602,ENSG00000232937,ENSG00000268288
chr1	151790599	151790749	1:151790599-151790749	ENSG00000271383,ENSG00000227045,ENSG00000178796,ENSG00000206980,ENSG00000269621,ENSG00000236940,ENSG00000143436,ENSG00000143450,ENSG00000249602,ENSG00000232937,ENSG00000268288,ENSG00000182134,ENSG00000203288,ENSG00000269489,ENSG00000213171,ENSG00000143365,ENSG00000225556,ENSG00000201134,ENSG00000234614,ENSG00000196407
chr1	151791419	151791569	1:151791419-151791569	-
chr1	151811320	151811470	1:151811320-151811470	ENSG00000213171,ENSG00000143365
chr1	151829079	151829229	1:151829079-151829229	ENSG00000143365
chr1	151836559	151836709	1:151836559-151836709	ENSG00000143365,ENSG00000225556,ENSG00000201134,ENSG00000234614
chr1	151838199	151838349	1:151838199-151838349	ENSG00000143365,ENSG00000225556,ENSG00000201134,ENSG00000234614
chr1	151839799	151839949	1:151839799-151839949	ENSG00000143365,ENSG00000225556,ENSG00000201134,ENSG00000234614
chr1	151846359	151846509	1:151846359-151846509	ENSG00000225556,ENSG00000201134,ENSG00000234614,ENSG00000196407
chr1	151864459	151864609	1:151864459-151864609	-
chr1	151867839	151867989	1:151867839-151867989	-
chr1	151868539	151868689	1:151868539-151868689	-
chr1	151887039	151887189	1:151887039-151887189	ENSG00000159445,ENSG00000285651
chr1	151889099	151889249	1:151889099-151889249	ENSG00000285651
chr1	151892319	151892469	1:151892319-151892469	ENSG00000285651
chr1	151893539	151893689	1:151893539-151893689	ENSG00000285651
chr1	151905179	151905329	1:151905179-151905329	-
chr1	151905499	151905649	1:151905499-151905649	ENSG00000159445
chr1	151908439	151908589	1:151908439-151908589	ENSG00000159445
chr1	151909479	151909629	1:151909479-151909629	ENSG00000159445,ENSG00000285651
chr1	151934119	151934269	1:151934119-151934269	-
chr1	151935259	151935409	1:151935259-151935409	-
chr1	151940449	151940599	1:151940449-151940599	-
chr1	151940680	151940830	1:151940680-151940830	-
chr1	151941439	151941589	1:151941439-151941589	ENSG00000159445,ENSG00000285651,ENSG00000286581,ENSG00000223810,ENSG00000197747,ENSG00000229021,ENSG00000240667,ENSG00000232678,ENSG00000285818,ENSG00000182898,ENSG00000159450,ENSG00000233792,ENSG00000197915,ENSG00000143631,ENSG00000143520,ENSG00000183586,ENSG00000143536,ENSG00000186207,ENSG00000169509,ENSG00000285753,ENSG00000187223,ENSG00000187180,ENSG00000159455,ENSG00000187173,ENSG00000187170,ENSG00000198854,ENSG00000229713,ENSG00000233819,ENSG00000240386,ENSG00000186226,ENSG00000172155,ENSG00000197084,ENSG00000196734,ENSG00000186844,ENSG00000235942,ENSG00000285946,ENSG00000163207,ENSG00000224308,ENSG00000283227,ENSG00000169474,ENSG00000163209,ENSG00000169469,ENSG00000163216,ENSG00000241794,ENSG00000196805,ENSG00000203785,ENSG00000244094,ENSG00000229035,ENSG00000159516,ENSG00000207321
chr1	151942959	151943109	1:151942959-151943109	-
chr1	151944639	151944789	1:151944639-151944789	-
chr1	151945839	151945989	1:151945839-151945989	ENSG00000285651,ENSG00000286581,ENSG00000223810,ENSG00000197747,ENSG00000229021,ENSG00000232678,ENSG00000182898,ENSG00000197915,ENSG00000183586,ENSG00000233819,ENSG00000240386,ENSG00000172155,ENSG00000224308,ENSG00000283227,ENSG00000241794,ENSG00000229035
chr1	151946419	151946569	1:151946419-151946569	ENSG00000223810
chr1	151959047	151959197	1:151959047-151959197	-
chr1	151967162	151967312	1:151967162-151967312	-
chr1	151968099	151968249	1:151968099-151968249	-
chr1	151968484	151968634	1:151968484-151968634	-
chr1	151969179	151969329	1:151969179-151969329	-
chr1	151973039	151973189	1:151973039-151973189	ENSG00000197747,ENSG00000229021,ENSG00000187173
chr1	151976959	151977109	1:151976959-151977109	-
chr1	151980469	151980619	1:151980469-151980619	-
chr1	151984420	151984570	1:151984420-151984570	-
chr1	151984654	151984804	1:151984654-151984804	-
chr1	151988019	151988169	1:151988019-151988169	-
chr1	151988539	151988689	1:151988539-151988689	ENSG00000197747,ENSG00000229021
chr1	151989279	151989429	1:151989279-151989429	ENSG00000197747,ENSG00000229021
chr1	151989579	151989729	1:151989579-151989729	ENSG00000197747,ENSG00000229021
chr1	151990106	151990256	1:151990106-151990256	-
chr1	151990659	151990809	1:151990659-151990809	ENSG00000197747,ENSG00000229021
chr1	151990919	151991069	1:151990919-151991069	ENSG00000197747,ENSG00000229021
chr1	151991219	151991369	1:151991219-151991369	-
chr1	151991819	151991969	1:151991819-151991969	-
chr1	151992579	151992729	1:151992579-151992729	ENSG00000197747,ENSG00000229021
chr1	151993799	151993949	1:151993799-151993949	ENSG00000197747,ENSG00000229021
chr1	151995059	151995209	1:151995059-151995209	ENSG00000159445,ENSG00000285651,ENSG00000197747,ENSG00000229021,ENSG00000240667,ENSG00000285818,ENSG00000197915,ENSG00000143520,ENSG00000186207,ENSG00000169509,ENSG00000159455,ENSG00000198854,ENSG00000235942,ENSG00000203785
chr1	151995919	151996069	1:151995919-151996069	ENSG00000285651,ENSG00000197747,ENSG00000229021
chr1	151996919	151997069	1:151996919-151997069	-
chr1	152001719	152001869	1:152001719-152001869	ENSG00000285651,ENSG00000240667
chr1	152004158	152004308	1:152004158-152004308	-
chr1	152013759	152013909	1:152013759-152013909	ENSG00000240667
chr1	152018679	152018829	1:152018679-152018829	ENSG00000240667
chr1	152029339	152029489	1:152029339-152029489	ENSG00000240667
chr1	152029759	152029909	1:152029759-152029909	ENSG00000240667
chr1	152034639	152034789	1:152034639-152034789	ENSG00000240667,ENSG00000163191,ENSG00000182898
chr1	152035179	152035329	1:152035179-152035329	ENSG00000163191
chr1	152035899	152036049	1:152035899-152036049	ENSG00000163191
chr1	152036359	152036509	1:152036359-152036509	ENSG00000163191
chr1	152036579	152036729	1:152036579-152036729	ENSG00000163191
chr1	152036959	152037109	1:152036959-152037109	ENSG00000163191,ENSG00000232678,ENSG00000285818,ENSG00000182898,ENSG00000159450,ENSG00000226716,ENSG00000233792,ENSG00000236427,ENSG00000197915,ENSG00000143520,ENSG00000143536,ENSG00000186207,ENSG00000169509
chr1	152048099	152048249	1:152048099-152048249	ENSG00000240667,ENSG00000163191,ENSG00000232678,ENSG00000285818,ENSG00000182898,ENSG00000159450,ENSG00000226716,ENSG00000233792,ENSG00000215853,ENSG00000237975,ENSG00000236427,ENSG00000197915,ENSG00000143631,ENSG00000143520,ENSG00000183586,ENSG00000143536,ENSG00000186207,ENSG00000169509,ENSG00000285753,ENSG00000187223,ENSG00000187180,ENSG00000159455,ENSG00000187173,ENSG00000187170,ENSG00000198854,ENSG00000229713,ENSG00000233819,ENSG00000240386,ENSG00000186226,ENSG00000172155,ENSG00000197084,ENSG00000196734,ENSG00000186844,ENSG00000235942,ENSG00000285946,ENSG00000163207,ENSG00000224308,ENSG00000283227,ENSG00000169474,ENSG00000163209,ENSG00000234262,ENSG00000169469,ENSG00000163216,ENSG00000241794,ENSG00000196805,ENSG00000203785,ENSG00000244094,ENSG00000229035,ENSG00000159516,ENSG00000203784,ENSG00000159527,ENSG00000207321
chr1	152049819	152049969	1:152049819-152049969	-
chr1	152051039	152051189	1:152051039-152051189	-
chr1	152052679	152052829	1:152052679-152052829	ENSG00000163191,ENSG00000232678,ENSG00000285818,ENSG00000182898,ENSG00000159450,ENSG00000226716,ENSG00000233792,ENSG00000237975,ENSG00000236427,ENSG00000197915,ENSG00000183586,ENSG00000143536
chr1	152120679	152120829	1:152120679-152120829	ENSG00000159450,ENSG00000226716,ENSG00000233792
chr1	152142099	152142249	1:152142099-152142249	ENSG00000226716,ENSG00000233792
chr1	152162939	152163089	1:152162939-152163089	ENSG00000215853,ENSG00000237975
chr1	152167919	152168069	1:152167919-152168069	ENSG00000215853,ENSG00000237975,ENSG00000236427
chr1	152183039	152183189	1:152183039-152183189	ENSG00000237975
chr1	152185699	152185849	1:152185699-152185849	ENSG00000233792,ENSG00000237975,ENSG00000236427,ENSG00000197915
chr1	152189919	152190069	1:152189919-152190069	ENSG00000237975,ENSG00000236427
chr1	152235223	152235373	1:152235223-152235373	ENSG00000197915
chr1	152347239	152347389	1:152347239-152347389	ENSG00000143631,ENSG00000143520,ENSG00000183586,ENSG00000143536
chr1	152440980	152441130	1:152440980-152441130	ENSG00000183586,ENSG00000143536
chr1	152458499	152458649	1:152458499-152458649	ENSG00000237975,ENSG00000236427,ENSG00000143520,ENSG00000183586,ENSG00000143536,ENSG00000186207,ENSG00000169509
chr1	152460359	152460509	1:152460359-152460509	ENSG00000143520,ENSG00000183586,ENSG00000143536,ENSG00000186207,ENSG00000169509
chr1	152461679	152461829	1:152461679-152461829	ENSG00000183586,ENSG00000143536
chr1	152570399	152570549	1:152570399-152570549	ENSG00000185966
chr1	152570705	152570855	1:152570705-152570855	ENSG00000185966
chr1	152571022	152571172	1:152571022-152571172	ENSG00000185966
chr1	152572019	152572169	1:152572019-152572169	ENSG00000185966
chr1	152572378	152572528	1:152572378-152572528	ENSG00000185966
chr1	152572528	152572678	1:152572528-152572678	ENSG00000185966
chr1	152572678	152572828	1:152572678-152572828	ENSG00000185966
chr1	152573999	152574149	1:152573999-152574149	ENSG00000185966
chr1	152574212	152574362	1:152574212-152574362	ENSG00000185966
chr1	152574419	152574569	1:152574419-152574569	ENSG00000185966
chr1	152574602	152574752	1:152574602-152574752	ENSG00000185966
chr1	152574859	152575009	1:152574859-152575009	ENSG00000185966
chr1	152575387	152575537	1:152575387-152575537	ENSG00000163202
chr1	152575579	152575729	1:152575579-152575729	ENSG00000163202
chr1	152576359	152576509	1:152576359-152576509	ENSG00000163202
chr1	152577539	152577689	1:152577539-152577689	ENSG00000163202
chr1	152577790	152577940	1:152577790-152577940	ENSG00000163202
chr1	152577999	152578149	1:152577999-152578149	ENSG00000163202
chr1	152579039	152579189	1:152579039-152579189	ENSG00000163202
chr1	152579885	152580035	1:152579885-152580035	ENSG00000163202
chr1	152580119	152580269	1:152580119-152580269	ENSG00000163202,ENSG00000244057
chr1	152581599	152581749	1:152581599-152581749	ENSG00000163202,ENSG00000244057
chr1	152581899	152582049	1:152581899-152582049	ENSG00000163202,ENSG00000244057
chr1	152582779	152582929	1:152582779-152582929	ENSG00000163202,ENSG00000244057
chr1	152618695	152618845	1:152618695-152618845	ENSG00000163202,ENSG00000187238,ENSG00000185962,ENSG00000187223
chr1	152618859	152619009	1:152618859-152619009	ENSG00000163202,ENSG00000187238,ENSG00000185962,ENSG00000187223
chr1	152647959	152648109	1:152647959-152648109	ENSG00000226947,ENSG00000285753,ENSG00000187223,ENSG00000187180
chr1	152648109	152648259	1:152648109-152648259	ENSG00000226947,ENSG00000285753,ENSG00000187223,ENSG00000187180
chr1	152761804	152761954	1:152761804-152761954	ENSG00000198854,ENSG00000229713,ENSG00000233819,ENSG00000203786,ENSG00000240386,ENSG00000186226,ENSG00000172155,ENSG00000197084,ENSG00000196734
chr1	152869939	152870089	1:152869939-152870089	ENSG00000233819,ENSG00000240386,ENSG00000186226,ENSG00000172155,ENSG00000197084,ENSG00000196734,ENSG00000186844,ENSG00000235942,ENSG00000285946,ENSG00000163206,ENSG00000163207,ENSG00000224308,ENSG00000283227,ENSG00000163209,ENSG00000234262,ENSG00000169469,ENSG00000163216,ENSG00000241794,ENSG00000229035,ENSG00000203784
chr1	152888299	152888449	1:152888299-152888449	ENSG00000235942,ENSG00000285946,ENSG00000163206,ENSG00000163207
chr1	152931374	152931524	1:152931374-152931524	ENSG00000163207,ENSG00000224308,ENSG00000283227,ENSG00000169474
chr1	152971519	152971669	1:152971519-152971669	ENSG00000224308,ENSG00000283227,ENSG00000184148,ENSG00000169474,ENSG00000163209
chr1	153010352	153010502	1:153010352-153010502	ENSG00000169474,ENSG00000163209,ENSG00000252920,ENSG00000234262,ENSG00000169469,ENSG00000163216,ENSG00000241794
chr1	153183119	153183269	1:153183119-153183269	ENSG00000229035,ENSG00000159516,ENSG00000229699,ENSG00000203784
chr1	153223119	153223269	1:153223119-153223269	ENSG00000203784,ENSG00000203783,ENSG00000230779
chr1	153261439	153261589	1:153261439-153261589	ENSG00000203782
chr1	153289495	153289645	1:153289495-153289645	ENSG00000159527
chr1	153322679	153322829	1:153322679-153322829	ENSG00000159527,ENSG00000207321
chr1	153352539	153352689	1:153352539-153352689	ENSG00000159527,ENSG00000163218,ENSG00000207321,ENSG00000163220,ENSG00000163221,ENSG00000237008,ENSG00000143546,ENSG00000224784
chr1	153353424	153353574	1:153353424-153353574	ENSG00000163218,ENSG00000163220
chr1	153353679	153353829	1:153353679-153353829	ENSG00000163218,ENSG00000207321,ENSG00000163220
chr1	153355599	153355749	1:153355599-153355749	ENSG00000207321,ENSG00000163220,ENSG00000163221,ENSG00000237008,ENSG00000143546,ENSG00000224784
chr1	153375599	153375749	1:153375599-153375749	ENSG00000163221,ENSG00000237008,ENSG00000143546,ENSG00000224784
chr1	153422579	153422729	1:153422579-153422729	ENSG00000159527,ENSG00000143546,ENSG00000224784,ENSG00000184330,ENSG00000203781,ENSG00000197364
chr1	153447619	153447769	1:153447619-153447769	ENSG00000159527,ENSG00000207321,ENSG00000163221,ENSG00000237008,ENSG00000143546,ENSG00000224784,ENSG00000184330,ENSG00000203781,ENSG00000197364,ENSG00000143556
chr1	153452539	153452689	1:153452539-153452689	ENSG00000159527,ENSG00000207321,ENSG00000143546,ENSG00000224784,ENSG00000197364,ENSG00000143556
chr1	153465859	153466009	1:153465859-153466009	ENSG00000143556
chr1	153490439	153490589	1:153490439-153490589	-
chr1	153490759	153490909	1:153490759-153490909	ENSG00000207321,ENSG00000143546,ENSG00000224784
chr1	153493759	153493909	1:153493759-153493909	-
chr1	153495019	153495169	1:153495019-153495169	ENSG00000207321,ENSG00000163220,ENSG00000143546,ENSG00000224784,ENSG00000263841
chr1	153505739	153505889	1:153505739-153505889	ENSG00000263841
chr1	153506839	153506989	1:153506839-153506989	ENSG00000159527,ENSG00000143546,ENSG00000224784,ENSG00000263841
chr1	153509839	153509989	1:153509839-153509989	ENSG00000263841
chr1	153511019	153511169	1:153511019-153511169	-
chr1	153518599	153518749	1:153518599-153518749	-
chr1	153525396	153525546	1:153525396-153525546	-
chr1	153532279	153532429	1:153532279-153532429	-
chr1	153533259	153533409	1:153533259-153533409	ENSG00000238279,ENSG00000197956,ENSG00000196754
chr1	153533799	153533949	1:153533799-153533949	ENSG00000238279,ENSG00000197956,ENSG00000196420,ENSG00000196154,ENSG00000188015,ENSG00000196754
chr1	153534399	153534549	1:153534399-153534549	ENSG00000238279,ENSG00000197956
chr1	153534699	153534849	1:153534699-153534849	-
chr1	153534919	153535069	1:153534919-153535069	-
chr1	153535439	153535589	1:153535439-153535589	ENSG00000197956,ENSG00000196420
chr1	153536119	153536269	1:153536119-153536269	ENSG00000238279,ENSG00000197956,ENSG00000196420,ENSG00000196154,ENSG00000188015
chr1	153538379	153538529	1:153538379-153538529	-
chr1	153545099	153545249	1:153545099-153545249	ENSG00000238279,ENSG00000197956,ENSG00000196420,ENSG00000196154,ENSG00000188015
chr1	153545699	153545849	1:153545699-153545849	ENSG00000196420,ENSG00000196154,ENSG00000188015
chr1	153549359	153549509	1:153549359-153549509	ENSG00000224784,ENSG00000238279,ENSG00000197956,ENSG00000196420,ENSG00000196154,ENSG00000188015,ENSG00000196754
chr1	153553866	153554016	1:153553866-153554016	ENSG00000196154
chr1	153565339	153565489	1:153565339-153565489	-
chr1	153565839	153565989	1:153565839-153565989	ENSG00000143546,ENSG00000224784,ENSG00000238279,ENSG00000197956,ENSG00000196154,ENSG00000188015,ENSG00000196754,ENSG00000189334
chr1	153566619	153566769	1:153566619-153566769	ENSG00000143546,ENSG00000224784,ENSG00000238279,ENSG00000197956,ENSG00000196420,ENSG00000196154,ENSG00000188015,ENSG00000196754,ENSG00000189334
chr1	153568079	153568229	1:153568079-153568229	ENSG00000196754
chr1	153568619	153568769	1:153568619-153568769	ENSG00000238279,ENSG00000196754
chr1	153572699	153572849	1:153572699-153572849	ENSG00000196754,ENSG00000189334
chr1	153573439	153573589	1:153573439-153573589	ENSG00000196754
chr1	153578619	153578769	1:153578619-153578769	-
chr1	153597259	153597409	1:153597259-153597409	ENSG00000285867
chr1	153598919	153599069	1:153598919-153599069	ENSG00000285867,ENSG00000188643
chr1	153601439	153601589	1:153601439-153601589	ENSG00000285867,ENSG00000188643
chr1	153608959	153609109	1:153608959-153609109	ENSG00000285867,ENSG00000188643,ENSG00000189334
chr1	153610416	153610566	1:153610416-153610566	ENSG00000285867,ENSG00000188643,ENSG00000189334
chr1	153612536	153612686	1:153612536-153612686	ENSG00000189334
chr1	153612999	153613149	1:153612999-153613149	ENSG00000285867,ENSG00000188643,ENSG00000189334
chr1	153616719	153616869	1:153616719-153616869	ENSG00000189334
chr1	153617699	153617849	1:153617699-153617849	ENSG00000188643,ENSG00000189334
chr1	153625299	153625449	1:153625299-153625449	-
chr1	153625615	153625765	1:153625615-153625765	-
chr1	153626939	153627089	1:153626939-153627089	ENSG00000189334,ENSG00000189171,ENSG00000271853,ENSG00000160678,ENSG00000272030,ENSG00000160679
chr1	153627459	153627609	1:153627459-153627609	ENSG00000188643,ENSG00000189334,ENSG00000189171,ENSG00000271853,ENSG00000160678,ENSG00000272030,ENSG00000160679
chr1	153628188	153628338	1:153628188-153628338	-
chr1	153633939	153634089	1:153633939-153634089	ENSG00000189334,ENSG00000189171,ENSG00000271853,ENSG00000160678,ENSG00000272030,ENSG00000160679,ENSG00000143553
chr1	153634339	153634489	1:153634339-153634489	ENSG00000189334,ENSG00000189171,ENSG00000271853,ENSG00000160678,ENSG00000272030,ENSG00000160679
chr1	153652962	153653112	1:153652962-153653112	ENSG00000143553
chr1	153653279	153653429	1:153653279-153653429	ENSG00000143553
chr1	153658559	153658709	1:153658559-153658709	ENSG00000143553,ENSG00000143621
chr1	153659128	153659278	1:153659128-153659278	-
chr1	153659288	153659438	1:153659288-153659438	ENSG00000143553
chr1	153661199	153661349	1:153661199-153661349	-
chr1	153663359	153663509	1:153663359-153663509	ENSG00000143553,ENSG00000143621
chr1	153671019	153671169	1:153671019-153671169	ENSG00000244094,ENSG00000159527,ENSG00000143553,ENSG00000143621,ENSG00000169418,ENSG00000274940,ENSG00000242565,ENSG00000235015,ENSG00000143624,ENSG00000243613,ENSG00000233222,ENSG00000200220,ENSG00000231837
chr1	153677759	153677909	1:153677759-153677909	ENSG00000169418,ENSG00000274940
chr1	153678679	153678829	1:153678679-153678829	ENSG00000169418,ENSG00000274940
chr1	153678999	153679149	1:153678999-153679149	ENSG00000169418
chr1	153679399	153679549	1:153679399-153679549	ENSG00000169418
chr1	153679549	153679699	1:153679549-153679699	ENSG00000169418
chr1	153684006	153684156	1:153684006-153684156	ENSG00000169418,ENSG00000274940
chr1	153699219	153699369	1:153699219-153699369	ENSG00000274940,ENSG00000242565
chr1	153708381	153708531	1:153708381-153708531	ENSG00000242565
chr1	153708679	153708829	1:153708679-153708829	ENSG00000274940,ENSG00000242565,ENSG00000235015
chr1	153727819	153727969	1:153727819-153727969	ENSG00000187173,ENSG00000187170,ENSG00000172155,ENSG00000197084,ENSG00000169469,ENSG00000196805,ENSG00000244094,ENSG00000229035,ENSG00000159527,ENSG00000143553,ENSG00000143621,ENSG00000169418,ENSG00000274940,ENSG00000242565,ENSG00000235015,ENSG00000199565,ENSG00000143624,ENSG00000243613,ENSG00000233222,ENSG00000223599,ENSG00000200220,ENSG00000231837
chr1	153728339	153728489	1:153728339-153728489	-
chr1	153728599	153728749	1:153728599-153728749	ENSG00000235015,ENSG00000199565,ENSG00000143624
chr1	153728859	153729009	1:153728859-153729009	ENSG00000199565
chr1	153742459	153742609	1:153742459-153742609	-
chr1	153742839	153742989	1:153742839-153742989	-
chr1	153749519	153749669	1:153749519-153749669	ENSG00000169418,ENSG00000274940,ENSG00000143624,ENSG00000243613,ENSG00000233222
chr1	153750155	153750305	1:153750155-153750305	ENSG00000243613,ENSG00000233222
chr1	153750619	153750769	1:153750619-153750769	ENSG00000243613,ENSG00000233222
chr1	153752679	153752829	1:153752679-153752829	ENSG00000143624,ENSG00000243613,ENSG00000233222
chr1	153760539	153760689	1:153760539-153760689	-
chr1	153771998	153772148	1:153771998-153772148	-
chr1	153775519	153775669	1:153775519-153775669	ENSG00000143554
chr1	153776119	153776269	1:153776119-153776269	ENSG00000143554
chr1	153783399	153783549	1:153783399-153783549	ENSG00000143554,ENSG00000207039
chr1	153783699	153783849	1:153783699-153783849	ENSG00000143554,ENSG00000207039
chr1	153790379	153790529	1:153790379-153790529	ENSG00000207039,ENSG00000231827
chr1	153791139	153791289	1:153791139-153791289	ENSG00000207039,ENSG00000231827,ENSG00000223599,ENSG00000231837
chr1	153791979	153792129	1:153791979-153792129	ENSG00000207039,ENSG00000231827
chr1	153797319	153797469	1:153797319-153797469	ENSG00000231827
chr1	153805459	153805609	1:153805459-153805609	-
chr1	153821439	153821589	1:153821439-153821589	-
chr1	153825859	153826009	1:153825859-153826009	-
chr1	153841739	153841889	1:153841739-153841889	ENSG00000223599
chr1	153842025	153842175	1:153842025-153842175	ENSG00000223599
chr1	153842239	153842389	1:153842239-153842389	ENSG00000223599
chr1	153866439	153866589	1:153866439-153866589	ENSG00000223599
chr1	153876419	153876569	1:153876419-153876569	-
chr1	153881079	153881229	1:153881079-153881229	ENSG00000223599,ENSG00000236327,ENSG00000200220,ENSG00000263987
chr1	153881679	153881829	1:153881679-153881829	-
chr1	153887736	153887886	1:153887736-153887886	ENSG00000236327
chr1	153888659	153888809	1:153888659-153888809	ENSG00000223599,ENSG00000236327
chr1	153896679	153896829	1:153896679-153896829	ENSG00000236327
chr1	153905579	153905729	1:153905579-153905729	-
chr1	153920519	153920669	1:153920519-153920669	-
chr1	153921139	153921289	1:153921139-153921289	-
chr1	153921959	153922109	1:153921959-153922109	-
chr1	153922379	153922529	1:153922379-153922529	-
chr1	153923039	153923189	1:153923039-153923189	ENSG00000143614,ENSG00000223599,ENSG00000236327,ENSG00000284738,ENSG00000198837,ENSG00000160741,ENSG00000285779,ENSG00000143543,ENSG00000272654,ENSG00000200220,ENSG00000263987
chr1	153923479	153923629	1:153923479-153923629	ENSG00000143614,ENSG00000284738
chr1	153924039	153924189	1:153924039-153924189	ENSG00000143614,ENSG00000223599,ENSG00000284738,ENSG00000198837
chr1	153928799	153928949	1:153928799-153928949	ENSG00000143614,ENSG00000284738,ENSG00000198837
chr1	153944679	153944829	1:153944679-153944829	ENSG00000198837
chr1	153945519	153945669	1:153945519-153945669	ENSG00000198837,ENSG00000160741
chr1	153945999	153946149	1:153945999-153946149	ENSG00000198837,ENSG00000160741
chr1	153946659	153946809	1:153946659-153946809	ENSG00000198837,ENSG00000160741
chr1	153957779	153957929	1:153957779-153957929	-
chr1	153958239	153958389	1:153958239-153958389	ENSG00000160741,ENSG00000276584,ENSG00000282386
chr1	153958659	153958809	1:153958659-153958809	ENSG00000223599,ENSG00000198837,ENSG00000160741,ENSG00000143570,ENSG00000285779,ENSG00000276584,ENSG00000282386,ENSG00000273026,ENSG00000143578,ENSG00000143543,ENSG00000272654
chr1	153962779	153962929	1:153962779-153962929	ENSG00000160741,ENSG00000143570,ENSG00000276584,ENSG00000282386,ENSG00000273026,ENSG00000143578
chr1	153963559	153963709	1:153963559-153963709	ENSG00000160741,ENSG00000143570,ENSG00000285779,ENSG00000276584,ENSG00000282386,ENSG00000273026,ENSG00000143578,ENSG00000143543,ENSG00000272654
chr1	153966599	153966749	1:153966599-153966749	-
chr1	153967339	153967489	1:153967339-153967489	ENSG00000143570,ENSG00000285779,ENSG00000276584,ENSG00000282386,ENSG00000273026,ENSG00000143578,ENSG00000143543,ENSG00000272654
chr1	153967699	153967849	1:153967699-153967849	ENSG00000160741,ENSG00000143570,ENSG00000285779,ENSG00000276584,ENSG00000282386,ENSG00000273026,ENSG00000143578,ENSG00000143543,ENSG00000272654
chr1	153977279	153977429	1:153977279-153977429	ENSG00000285779,ENSG00000143543,ENSG00000272654
chr1	153977639	153977789	1:153977639-153977789	ENSG00000285779,ENSG00000143543,ENSG00000272654
chr1	153984459	153984609	1:153984459-153984609	-
chr1	153985359	153985509	1:153985359-153985509	ENSG00000231827,ENSG00000285779,ENSG00000143543,ENSG00000285641,ENSG00000272654,ENSG00000143545,ENSG00000177954
chr1	153986299	153986449	1:153986299-153986449	ENSG00000285779,ENSG00000143543,ENSG00000285641,ENSG00000272654,ENSG00000143545,ENSG00000177954
chr1	153986819	153986969	1:153986819-153986969	ENSG00000285779,ENSG00000143543,ENSG00000285641,ENSG00000272654,ENSG00000143545,ENSG00000177954
chr1	153987584	153987734	1:153987584-153987734	-
chr1	153987739	153987889	1:153987739-153987889	-
chr1	153990619	153990769	1:153990619-153990769	ENSG00000285779,ENSG00000143543,ENSG00000285641,ENSG00000272654,ENSG00000143545,ENSG00000177954,ENSG00000231416,ENSG00000200220,ENSG00000231837,ENSG00000263987
chr1	153991319	153991469	1:153991319-153991469	-
chr1	153992075	153992225	1:153992075-153992225	-
chr1	153994945	153995095	1:153994945-153995095	-
chr1	153995095	153995245	1:153995095-153995245	-
chr1	153995333	153995483	1:153995333-153995483	-
chr1	153995483	153995633	1:153995483-153995633	-
chr1	153995633	153995779	1:153995633-153995779	-
chr1	153995779	153995929	1:153995779-153995929	-
chr1	154000547	154000697	1:154000547-154000697	ENSG00000231416
chr1	154001759	154001909	1:154001759-154001909	ENSG00000231416
chr1	154006279	154006429	1:154006279-154006429	ENSG00000200220,ENSG00000231837
chr1	154014619	154014769	1:154014619-154014769	ENSG00000200220,ENSG00000231837,ENSG00000263987
chr1	154115279	154115429	1:154115279-154115429	ENSG00000231837,ENSG00000263987
chr1	154148939	154149089	1:154148939-154149089	-
chr1	154151459	154151609	1:154151459-154151609	ENSG00000143552
chr1	154155419	154155569	1:154155419-154155569	ENSG00000143552,ENSG00000231837,ENSG00000263987,ENSG00000264384
chr1	154157779	154157929	1:154157779-154157929	ENSG00000143552,ENSG00000264384
chr1	154171006	154171156	1:154171006-154171156	ENSG00000264384
chr1	154176479	154176629	1:154176479-154176629	ENSG00000143549,ENSG00000264384
chr1	154179239	154179389	1:154179239-154179389	-
chr1	154182339	154182489	1:154182339-154182489	ENSG00000143549,ENSG00000264384
chr1	154182639	154182789	1:154182639-154182789	ENSG00000143549
chr1	154183199	154183349	1:154183199-154183349	ENSG00000143552,ENSG00000231837,ENSG00000263987,ENSG00000143549,ENSG00000264384,ENSG00000215938,ENSG00000163263
chr1	154186219	154186369	1:154186219-154186369	ENSG00000215938
chr1	154190659	154190809	1:154190659-154190809	ENSG00000143549,ENSG00000215938
chr1	154197019	154197169	1:154197019-154197169	ENSG00000215938
chr1	154198851	154199001	1:154198851-154199001	ENSG00000215938
chr1	154199139	154199289	1:154199139-154199289	ENSG00000143549,ENSG00000215938,ENSG00000163263
chr1	154199559	154199709	1:154199559-154199709	ENSG00000215938
chr1	154206319	154206469	1:154206319-154206469	ENSG00000163263
chr1	154213379	154213529	1:154213379-154213529	ENSG00000163263
chr1	154214379	154214529	1:154214379-154214529	ENSG00000163263
chr1	154219639	154219789	1:154219639-154219789	-
chr1	154220639	154220789	1:154220639-154220789	ENSG00000231837,ENSG00000263987,ENSG00000143549,ENSG00000264384,ENSG00000215938,ENSG00000163263,ENSG00000143612,ENSG00000143569,ENSG00000201129,ENSG00000143575,ENSG00000252682
chr1	154221839	154221989	1:154221839-154221989	ENSG00000163263,ENSG00000143612,ENSG00000143569,ENSG00000201129
chr1	154222419	154222569	1:154222419-154222569	-
chr1	154222979	154223129	1:154222979-154223129	-
chr1	154263939	154264089	1:154263939-154264089	ENSG00000143569,ENSG00000201129
chr1	154264559	154264709	1:154264559-154264709	ENSG00000201129
chr1	154270959	154271109	1:154270959-154271109	-
chr1	154272419	154272569	1:154272419-154272569	ENSG00000163263,ENSG00000143569,ENSG00000201129,ENSG00000143575,ENSG00000252682,ENSG00000212292,ENSG00000222457,ENSG00000278694
chr1	154272879	154273029	1:154272879-154273029	ENSG00000143575
chr1	154276907	154277057	1:154276907-154277057	-
chr1	154295719	154295869	1:154295719-154295869	ENSG00000252682,ENSG00000212292,ENSG00000222457
chr1	154306259	154306409	1:154306259-154306409	ENSG00000212292,ENSG00000222457,ENSG00000278694
chr1	154316779	154316929	1:154316779-154316929	ENSG00000278694
chr1	154320959	154321109	1:154320959-154321109	ENSG00000278694,ENSG00000143595
chr1	154324699	154324849	1:154324699-154324849	ENSG00000252682,ENSG00000212292,ENSG00000222457,ENSG00000278694,ENSG00000143595,ENSG00000143515,ENSG00000238365
chr1	154325179	154325329	1:154325179-154325329	ENSG00000278694,ENSG00000143595,ENSG00000143515,ENSG00000238365
chr1	154326319	154326469	1:154326319-154326469	ENSG00000252682,ENSG00000212292,ENSG00000222457,ENSG00000278694,ENSG00000143595,ENSG00000143515,ENSG00000238365,ENSG00000237920,ENSG00000226855
chr1	154328559	154328709	1:154328559-154328709	ENSG00000278694,ENSG00000143595,ENSG00000143515,ENSG00000238365
chr1	154329759	154329909	1:154329759-154329909	ENSG00000143515
chr1	154334799	154334949	1:154334799-154334949	ENSG00000143515,ENSG00000238365
chr1	154335159	154335309	1:154335159-154335309	ENSG00000252682,ENSG00000278694,ENSG00000143515,ENSG00000238365
chr1	154345339	154345489	1:154345339-154345489	-
chr1	154353139	154353289	1:154353139-154353289	ENSG00000237920,ENSG00000226855
chr1	154353659	154353809	1:154353659-154353809	ENSG00000143515,ENSG00000237920,ENSG00000226855
chr1	154386699	154386849	1:154386699-154386849	ENSG00000237920,ENSG00000226855
chr1	154405299	154405449	1:154405299-154405449	ENSG00000237920,ENSG00000226855,ENSG00000228013,ENSG00000160712,ENSG00000228264
chr1	154405879	154406029	1:154405879-154406029	ENSG00000228013,ENSG00000160712,ENSG00000228264
chr1	154406199	154406349	1:154406199-154406349	ENSG00000237920,ENSG00000226855,ENSG00000228013,ENSG00000160712,ENSG00000228264
chr1	154406439	154406589	1:154406439-154406589	ENSG00000237920,ENSG00000226855,ENSG00000228013,ENSG00000160712,ENSG00000228264
chr1	154407479	154407629	1:154407479-154407629	-
chr1	154407799	154407949	1:154407799-154407949	ENSG00000228013
chr1	154408319	154408469	1:154408319-154408469	ENSG00000228013,ENSG00000160712
chr1	154419659	154419809	1:154419659-154419809	ENSG00000237920,ENSG00000226855,ENSG00000228013,ENSG00000228264
chr1	154420339	154420489	1:154420339-154420489	ENSG00000237920,ENSG00000226855,ENSG00000160712,ENSG00000228264
chr1	154423659	154423809	1:154423659-154423809	-
chr1	154427819	154427969	1:154427819-154427969	-
chr1	154430999	154431149	1:154430999-154431149	-
chr1	154431639	154431789	1:154431639-154431789	ENSG00000237920,ENSG00000226855,ENSG00000160712,ENSG00000228264
chr1	154432739	154432889	1:154432739-154432889	ENSG00000252682,ENSG00000237920,ENSG00000226855,ENSG00000228013,ENSG00000160712,ENSG00000228264,ENSG00000169291
chr1	154433539	154433689	1:154433539-154433689	-
chr1	154434499	154434649	1:154434499-154434649	-
chr1	154439659	154439809	1:154439659-154439809	-
chr1	154442079	154442229	1:154442079-154442229	-
chr1	154445099	154445249	1:154445099-154445249	ENSG00000252682,ENSG00000237920,ENSG00000226855,ENSG00000160712
chr1	154445759	154445909	1:154445759-154445909	-
chr1	154446359	154446509	1:154446359-154446509	ENSG00000237920,ENSG00000226855,ENSG00000160712
chr1	154453679	154453829	1:154453679-154453829	-
chr1	154463199	154463349	1:154463199-154463349	-
chr1	154474919	154475069	1:154474919-154475069	ENSG00000169291,ENSG00000273110
chr1	154478779	154478929	1:154478779-154478929	ENSG00000273110
chr1	154479919	154480069	1:154479919-154480069	ENSG00000169291,ENSG00000273110,ENSG00000163239
chr1	154484439	154484589	1:154484439-154484589	ENSG00000169291,ENSG00000273110
chr1	154497279	154497429	1:154497279-154497429	ENSG00000169291,ENSG00000163239
chr1	154501464	154501614	1:154501464-154501614	ENSG00000169291,ENSG00000163239
chr1	154501719	154501869	1:154501719-154501869	ENSG00000169291,ENSG00000163239
chr1	154534359	154534509	1:154534359-154534509	ENSG00000163239
chr1	154536698	154536848	1:154536698-154536848	ENSG00000163239
chr1	154546519	154546669	1:154546519-154546669	ENSG00000273110,ENSG00000163239,ENSG00000160714,ENSG00000229780
chr1	154552799	154552949	1:154552799-154552949	ENSG00000160714,ENSG00000229780
chr1	154556559	154556709	1:154556559-154556709	-
chr1	154558299	154558449	1:154558299-154558449	ENSG00000160714,ENSG00000229780
chr1	154558819	154558969	1:154558819-154558969	ENSG00000169291,ENSG00000273110,ENSG00000163239,ENSG00000160714,ENSG00000229780,ENSG00000286391,ENSG00000160716,ENSG00000233875
chr1	154559619	154559769	1:154559619-154559769	ENSG00000273110,ENSG00000163239,ENSG00000160714,ENSG00000229780,ENSG00000286391,ENSG00000160716,ENSG00000233875
chr1	154567899	154568049	1:154567899-154568049	ENSG00000286391,ENSG00000160716,ENSG00000233875
chr1	154574859	154575009	1:154574859-154575009	ENSG00000286391,ENSG00000160716,ENSG00000233875
chr1	154583939	154584089	1:154583939-154584089	ENSG00000160716,ENSG00000233875
chr1	154589939	154590089	1:154589939-154590089	-
chr1	154590919	154591069	1:154590919-154591069	-
chr1	154595759	154595909	1:154595759-154595909	-
chr1	154598719	154598869	1:154598719-154598869	-
chr1	154599039	154599189	1:154599039-154599189	-
chr1	154599679	154599829	1:154599679-154599829	-
chr1	154607199	154607349	1:154607199-154607349	ENSG00000160710
chr1	154607699	154607849	1:154607699-154607849	ENSG00000160710
chr1	154608179	154608329	1:154608179-154608329	ENSG00000286391,ENSG00000160716,ENSG00000233875,ENSG00000160710
chr1	154608639	154608789	1:154608639-154608789	ENSG00000160710
chr1	154609399	154609549	1:154609399-154609549	-
chr1	154625239	154625389	1:154625239-154625389	ENSG00000160710
chr1	154627239	154627389	1:154627239-154627389	ENSG00000160710
chr1	154627919	154628069	1:154627919-154628069	ENSG00000160710
chr1	154629319	154629469	1:154629319-154629469	-
chr1	154669779	154669929	1:154669779-154669929	ENSG00000287064
chr1	154696139	154696289	1:154696139-154696289	-
chr1	154697819	154697969	1:154697819-154697969	-
chr1	154698579	154698729	1:154698579-154698729	-
chr1	154703339	154703489	1:154703339-154703489	-
chr1	154714319	154714469	1:154714319-154714469	-
chr1	154714719	154714869	1:154714719-154714869	-
chr1	154715682	154715832	1:154715682-154715832	-
chr1	154716079	154716229	1:154716079-154716229	-
chr1	154726604	154726754	1:154726604-154726754	-
chr1	154729139	154729289	1:154729139-154729289	-
chr1	154729739	154729889	1:154729739-154729889	-
chr1	154730379	154730529	1:154730379-154730529	-
chr1	154731199	154731349	1:154731199-154731349	-
chr1	154736979	154737129	1:154736979-154737129	-
chr1	154745479	154745629	1:154745479-154745629	-
chr1	154748179	154748329	1:154748179-154748329	-
chr1	154749199	154749349	1:154749199-154749349	-
chr1	154749519	154749669	1:154749519-154749669	-
chr1	154751859	154752009	1:154751859-154752009	-
chr1	154756479	154756629	1:154756479-154756629	-
chr1	154760541	154760691	1:154760541-154760691	-
chr1	154766119	154766269	1:154766119-154766269	-
chr1	154767659	154767809	1:154767659-154767809	-
chr1	154767939	154768089	1:154767939-154768089	-
chr1	154768819	154768969	1:154768819-154768969	-
chr1	154803159	154803309	1:154803159-154803309	-
chr1	154803536	154803686	1:154803536-154803686	-
chr1	154809019	154809169	1:154809019-154809169	-
chr1	154810139	154810289	1:154810139-154810289	-
chr1	154813319	154813469	1:154813319-154813469	-
chr1	154813656	154813806	1:154813656-154813806	-
chr1	154819739	154819889	1:154819739-154819889	-
chr1	154835759	154835909	1:154835759-154835909	-
chr1	154837959	154838109	1:154837959-154838109	-
chr1	154839799	154839949	1:154839799-154839949	-
chr1	154840639	154840789	1:154840639-154840789	-
chr1	154842699	154842849	1:154842699-154842849	-
chr1	154843679	154843829	1:154843679-154843829	-
chr1	154849679	154849829	1:154849679-154849829	-
chr1	154851919	154852069	1:154851919-154852069	-
chr1	154861659	154861809	1:154861659-154861809	ENSG00000143603
chr1	154863159	154863309	1:154863159-154863309	-
chr1	154863779	154863929	1:154863779-154863929	ENSG00000143603
chr1	154866579	154866729	1:154866579-154866729	ENSG00000143603
chr1	154867219	154867369	1:154867219-154867369	ENSG00000143603
chr1	154868773	154868923	1:154868773-154868923	-
chr1	154869019	154869169	1:154869019-154869169	-
chr1	154869499	154869649	1:154869499-154869649	-
chr1	154870279	154870429	1:154870279-154870429	ENSG00000287064,ENSG00000143603
chr1	154877539	154877689	1:154877539-154877689	ENSG00000287064,ENSG00000143603
chr1	154878559	154878709	1:154878559-154878709	ENSG00000287064,ENSG00000143603
chr1	154884959	154885109	1:154884959-154885109	-
chr1	154885439	154885589	1:154885439-154885589	-
chr1	154886399	154886549	1:154886399-154886549	-
chr1	154886719	154886869	1:154886719-154886869	-
chr1	154895999	154896149	1:154895999-154896149	-
chr1	154901719	154901869	1:154901719-154901869	-
chr1	154902019	154902169	1:154902019-154902169	-
chr1	154936919	154937069	1:154936919-154937069	ENSG00000163344,ENSG00000270361,ENSG00000163346,ENSG00000268154
chr1	154937259	154937409	1:154937259-154937409	ENSG00000163344,ENSG00000270361,ENSG00000163346,ENSG00000268154
chr1	154940927	154941077	1:154940927-154941077	-
chr1	154941499	154941649	1:154941499-154941649	ENSG00000163344,ENSG00000270361
chr1	154942179	154942329	1:154942179-154942329	-
chr1	154943899	154944049	1:154943899-154944049	ENSG00000163344,ENSG00000270361
chr1	154952358	154952508	1:154952358-154952508	-
chr1	154955299	154955449	1:154955299-154955449	ENSG00000163346,ENSG00000268154,ENSG00000163348,ENSG00000271380
chr1	154955739	154955889	1:154955739-154955889	ENSG00000163346,ENSG00000268154,ENSG00000163348,ENSG00000271380
chr1	154956079	154956229	1:154956079-154956229	ENSG00000163346,ENSG00000268154,ENSG00000163348,ENSG00000271380
chr1	154956719	154956869	1:154956719-154956869	-
chr1	154961459	154961609	1:154961459-154961609	ENSG00000163346,ENSG00000163348,ENSG00000271380
chr1	154961719	154961869	1:154961719-154961869	ENSG00000163346,ENSG00000163348,ENSG00000271380
chr1	154962239	154962389	1:154962239-154962389	-
chr1	154969332	154969482	1:154969332-154969482	-
chr1	154969659	154969809	1:154969659-154969809	-
chr1	154969988	154970138	1:154969988-154970138	-
chr1	154970739	154970889	1:154970739-154970889	ENSG00000163348,ENSG00000271380,ENSG00000160691,ENSG00000173207,ENSG00000264349
chr1	154971039	154971189	1:154971039-154971189	ENSG00000163348,ENSG00000271380,ENSG00000160691,ENSG00000173207,ENSG00000264349
chr1	154972719	154972869	1:154972719-154972869	ENSG00000163346,ENSG00000163348,ENSG00000271380,ENSG00000160691,ENSG00000173207,ENSG00000264349
chr1	154972979	154973129	1:154972979-154973129	ENSG00000163348,ENSG00000271380,ENSG00000160691,ENSG00000173207,ENSG00000264349
chr1	154973779	154973929	1:154973779-154973929	ENSG00000163346,ENSG00000163348,ENSG00000271380,ENSG00000160691,ENSG00000173207,ENSG00000264349,ENSG00000160688,ENSG00000163352,ENSG00000160685
chr1	154974439	154974589	1:154974439-154974589	ENSG00000163346,ENSG00000268154,ENSG00000163348,ENSG00000271380,ENSG00000160691,ENSG00000173207,ENSG00000264349,ENSG00000160688,ENSG00000163352,ENSG00000160685,ENSG00000163354,ENSG00000163357,ENSG00000232093,ENSG00000143537,ENSG00000243364,ENSG00000251246
chr1	154974879	154975029	1:154974879-154975029	ENSG00000163348,ENSG00000271380,ENSG00000160691,ENSG00000173207,ENSG00000264349
chr1	154975719	154975869	1:154975719-154975869	ENSG00000173207,ENSG00000264349,ENSG00000160688
chr1	154983179	154983329	1:154983179-154983329	ENSG00000163346,ENSG00000163348,ENSG00000271380,ENSG00000160691,ENSG00000173207,ENSG00000264349,ENSG00000160688,ENSG00000163352,ENSG00000160685,ENSG00000163354,ENSG00000163357
chr1	154993399	154993549	1:154993399-154993549	ENSG00000163352
chr1	154995799	154995949	1:154995799-154995949	ENSG00000160688,ENSG00000163352,ENSG00000160685
chr1	154999199	154999349	1:154999199-154999349	ENSG00000163352
chr1	155000239	155000389	1:155000239-155000389	-
chr1	155000819	155000969	1:155000819-155000969	ENSG00000163352,ENSG00000160685
chr1	155001019	155001169	1:155001019-155001169	ENSG00000163352,ENSG00000160685
chr1	155002119	155002269	1:155002119-155002269	ENSG00000160688,ENSG00000163352,ENSG00000160685,ENSG00000163354,ENSG00000163357,ENSG00000143537
chr1	155002799	155002949	1:155002799-155002949	-
chr1	155002999	155003149	1:155002999-155003149	ENSG00000160685
chr1	155003319	155003469	1:155003319-155003469	-
chr1	155003799	155003949	1:155003799-155003949	-
chr1	155004059	155004209	1:155004059-155004209	-
chr1	155004519	155004669	1:155004519-155004669	-
chr1	155012119	155012269	1:155012119-155012269	-
chr1	155017319	155017469	1:155017319-155017469	ENSG00000160685,ENSG00000163354,ENSG00000163357
chr1	155017559	155017709	1:155017559-155017709	ENSG00000160685,ENSG00000163354,ENSG00000163357
chr1	155019079	155019229	1:155019079-155019229	-
chr1	155026759	155026909	1:155026759-155026909	ENSG00000163354,ENSG00000163357
chr1	155038739	155038889	1:155038739-155038889	ENSG00000163354,ENSG00000163357
chr1	155044999	155045149	1:155044999-155045149	ENSG00000163354,ENSG00000163357,ENSG00000232093,ENSG00000143537,ENSG00000243364,ENSG00000251246
chr1	155045419	155045569	1:155045419-155045569	ENSG00000232093,ENSG00000143537
chr1	155050099	155050249	1:155050099-155050249	ENSG00000232093,ENSG00000143537
chr1	155050579	155050729	1:155050579-155050729	ENSG00000232093,ENSG00000143537,ENSG00000243364,ENSG00000251246
chr1	155051139	155051289	1:155051139-155051289	ENSG00000232093,ENSG00000143537
chr1	155051899	155052049	1:155051899-155052049	ENSG00000232093,ENSG00000143537
chr1	155052539	155052689	1:155052539-155052689	-
chr1	155061639	155061789	1:155061639-155061789	ENSG00000232093,ENSG00000143537,ENSG00000243364,ENSG00000251246
chr1	155062779	155062929	1:155062779-155062929	ENSG00000143537,ENSG00000243364,ENSG00000251246
chr1	155063619	155063769	1:155063619-155063769	ENSG00000232093,ENSG00000143537,ENSG00000243364,ENSG00000251246
chr1	155064199	155064349	1:155064199-155064349	ENSG00000243364,ENSG00000251246
chr1	155071019	155071169	1:155071019-155071169	ENSG00000143590
chr1	155071850	155072000	1:155071850-155072000	-
chr1	155078699	155078849	1:155078699-155078849	ENSG00000143590
chr1	155079819	155079969	1:155079819-155079969	-
chr1	155080879	155081029	1:155080879-155081029	-
chr1	155081639	155081789	1:155081639-155081789	-
chr1	155084179	155084329	1:155084179-155084329	-
chr1	155084819	155084969	1:155084819-155084969	ENSG00000232093,ENSG00000143537,ENSG00000243364,ENSG00000251246,ENSG00000143590
chr1	155085119	155085269	1:155085119-155085269	ENSG00000232093,ENSG00000243364,ENSG00000251246,ENSG00000143590,ENSG00000163463,ENSG00000163462
chr1	155085339	155085489	1:155085339-155085489	ENSG00000243364,ENSG00000251246,ENSG00000143590,ENSG00000163463,ENSG00000163462
chr1	155085779	155085929	1:155085779-155085929	ENSG00000143590
chr1	155086139	155086289	1:155086139-155086289	ENSG00000143590
chr1	155087322	155087472	1:155087322-155087472	-
chr1	155091559	155091709	1:155091559-155091709	ENSG00000143590
chr1	155094039	155094189	1:155094039-155094189	-
chr1	155094479	155094629	1:155094479-155094629	ENSG00000143590
chr1	155123899	155124049	1:155123899-155124049	ENSG00000202027,ENSG00000169242
chr1	155124739	155124889	1:155124739-155124889	ENSG00000202027,ENSG00000169242
chr1	155126239	155126389	1:155126239-155126389	ENSG00000202027,ENSG00000169242
chr1	155126959	155127109	1:155126959-155127109	ENSG00000202027,ENSG00000169242
chr1	155127279	155127429	1:155127279-155127429	ENSG00000202027,ENSG00000169242
chr1	155127839	155127989	1:155127839-155127989	ENSG00000202027,ENSG00000169242
chr1	155135179	155135329	1:155135179-155135329	ENSG00000202027,ENSG00000169242,ENSG00000169241,ENSG00000179085,ENSG00000223452,ENSG00000163463,ENSG00000163462
chr1	155135799	155135949	1:155135799-155135949	ENSG00000202027,ENSG00000169242,ENSG00000169241,ENSG00000179085,ENSG00000223452
chr1	155136179	155136329	1:155136179-155136329	ENSG00000169242,ENSG00000169241,ENSG00000179085,ENSG00000223452
chr1	155136779	155136929	1:155136779-155136929	-
chr1	155139999	155140149	1:155139999-155140149	ENSG00000169241,ENSG00000179085,ENSG00000223452
chr1	155140479	155140629	1:155140479-155140629	ENSG00000169241,ENSG00000179085,ENSG00000223452
chr1	155166919	155167069	1:155166919-155167069	-
chr1	155167439	155167589	1:155167439-155167589	ENSG00000163463,ENSG00000163462
chr1	155167939	155168089	1:155167939-155168089	ENSG00000163463,ENSG00000163462
chr1	155172839	155172989	1:155172839-155172989	ENSG00000163463,ENSG00000163462
chr1	155173259	155173409	1:155173259-155173409	ENSG00000163463,ENSG00000273088,ENSG00000163462,ENSG00000185499
chr1	155173739	155173889	1:155173739-155173889	ENSG00000163463,ENSG00000163462
chr1	155174399	155174549	1:155174399-155174549	-
chr1	155176719	155176869	1:155176719-155176869	ENSG00000163463,ENSG00000163462
chr1	155193524	155193674	1:155193524-155193674	ENSG00000273088,ENSG00000185499,ENSG00000231064,ENSG00000284586,ENSG00000169231
chr1	155194844	155194994	1:155194844-155194994	ENSG00000163463,ENSG00000273088,ENSG00000163462,ENSG00000185499,ENSG00000231064,ENSG00000284586,ENSG00000169231,ENSG00000173171
chr1	155195484	155195634	1:155195484-155195634	ENSG00000231064,ENSG00000284586
chr1	155195804	155195954	1:155195804-155195954	-
chr1	155196304	155196454	1:155196304-155196454	ENSG00000231064,ENSG00000284586
chr1	155206964	155207114	1:155206964-155207114	ENSG00000231064,ENSG00000284586,ENSG00000169231,ENSG00000173171,ENSG00000236263
chr1	155207904	155208054	1:155207904-155208054	ENSG00000236263
chr1	155208664	155208814	1:155208664-155208814	ENSG00000185499,ENSG00000231064,ENSG00000284586,ENSG00000169231,ENSG00000173171,ENSG00000236263,ENSG00000160766
chr1	155209084	155209234	1:155209084-155209234	ENSG00000185499,ENSG00000231064,ENSG00000284586,ENSG00000169231,ENSG00000173171,ENSG00000236263,ENSG00000160766
chr1	155218984	155219134	1:155218984-155219134	ENSG00000236263,ENSG00000160766
chr1	155219744	155219894	1:155219744-155219894	-
chr1	155224312	155224462	1:155224312-155224462	-
chr1	155224784	155224934	1:155224784-155224934	ENSG00000169231,ENSG00000173171,ENSG00000236263,ENSG00000160766
chr1	155225497	155225647	1:155225497-155225647	-
chr1	155225647	155225797	1:155225647-155225797	-
chr1	155226684	155226834	1:155226684-155226834	ENSG00000160766,ENSG00000236675
chr1	155227024	155227174	1:155227024-155227174	ENSG00000160766,ENSG00000236675
chr1	155227504	155227654	1:155227504-155227654	ENSG00000163463,ENSG00000273088,ENSG00000163462,ENSG00000185499,ENSG00000231064,ENSG00000284586,ENSG00000169231,ENSG00000173171,ENSG00000236263,ENSG00000160766,ENSG00000236675,ENSG00000177628
chr1	155241204	155241354	1:155241204-155241354	ENSG00000177628
chr1	155244664	155244814	1:155244664-155244814	ENSG00000185499,ENSG00000169231,ENSG00000173171,ENSG00000236263,ENSG00000160766,ENSG00000236675,ENSG00000177628,ENSG00000160767,ENSG00000283701,ENSG00000207134
chr1	155250804	155250954	1:155250804-155250954	ENSG00000160767,ENSG00000116521,ENSG00000223503
chr1	155255444	155255594	1:155255444-155255594	ENSG00000160767,ENSG00000116521
chr1	155255744	155255894	1:155255744-155255894	ENSG00000160767,ENSG00000116521
chr1	155261604	155261754	1:155261604-155261754	-
chr1	155262304	155262454	1:155262304-155262454	ENSG00000160767,ENSG00000116521,ENSG00000176444,ENSG00000143630,ENSG00000283701,ENSG00000207134
chr1	155272844	155272994	1:155272844-155272994	ENSG00000176444,ENSG00000143630
chr1	155273464	155273614	1:155273464-155273614	ENSG00000116521,ENSG00000176444,ENSG00000143630
chr1	155277224	155277374	1:155277224-155277374	ENSG00000176444,ENSG00000143630
chr1	155278004	155278154	1:155278004-155278154	-
chr1	155278344	155278494	1:155278344-155278494	ENSG00000143630
chr1	155292544	155292694	1:155292544-155292694	-
chr1	155306104	155306254	1:155306104-155306254	ENSG00000143627,ENSG00000160752
chr1	155306484	155306634	1:155306484-155306634	-
chr1	155307524	155307674	1:155307524-155307674	ENSG00000143627,ENSG00000160752
chr1	155308064	155308214	1:155308064-155308214	-
chr1	155308604	155308754	1:155308604-155308754	ENSG00000176444,ENSG00000143630,ENSG00000143627,ENSG00000160752,ENSG00000225855,ENSG00000160753,ENSG00000283701,ENSG00000207134
chr1	155309484	155309634	1:155309484-155309634	-
chr1	155320356	155320506	1:155320356-155320506	-
chr1	155320804	155320954	1:155320804-155320954	-
chr1	155321484	155321634	1:155321484-155321634	-
chr1	155321724	155321874	1:155321724-155321874	-
chr1	155322224	155322374	1:155322224-155322374	-
chr1	155322644	155322794	1:155322644-155322794	ENSG00000225855,ENSG00000160753
chr1	155323204	155323354	1:155323204-155323354	ENSG00000160767,ENSG00000176444,ENSG00000143630,ENSG00000160752,ENSG00000225855,ENSG00000160753,ENSG00000283701,ENSG00000207134,ENSG00000223503
chr1	155323824	155323974	1:155323824-155323974	ENSG00000143630,ENSG00000160752,ENSG00000225855,ENSG00000160753,ENSG00000283701
chr1	155324304	155324454	1:155324304-155324454	ENSG00000160767,ENSG00000143630,ENSG00000160752,ENSG00000225855,ENSG00000160753,ENSG00000283701,ENSG00000207134
chr1	155325024	155325174	1:155325024-155325174	-
chr1	155325244	155325394	1:155325244-155325394	ENSG00000160753,ENSG00000283701
chr1	155325764	155325914	1:155325764-155325914	-
chr1	155335104	155335254	1:155335104-155335254	ENSG00000283701,ENSG00000207134
chr1	155339844	155339994	1:155339844-155339994	ENSG00000283701,ENSG00000207134
chr1	155379724	155379874	1:155379724-155379874	-
chr1	155389944	155390094	1:155389944-155390094	ENSG00000227773
chr1	155393224	155393374	1:155393224-155393374	ENSG00000207134,ENSG00000227773,ENSG00000207144
chr1	155416444	155416594	1:155416444-155416594	ENSG00000207144
chr1	155434782	155434932	1:155434782-155434932	ENSG00000237872
chr1	155435104	155435254	1:155435104-155435254	ENSG00000237872
chr1	155455727	155455877	1:155455727-155455877	-
chr1	155455984	155456134	1:155455984-155456134	-
chr1	155464004	155464154	1:155464004-155464154	ENSG00000283701,ENSG00000207134,ENSG00000207144,ENSG00000237872,ENSG00000225082
chr1	155465956	155466106	1:155465956-155466106	ENSG00000237872
chr1	155466384	155466534	1:155466384-155466534	-
chr1	155467124	155467274	1:155467124-155467274	ENSG00000207144,ENSG00000237872
chr1	155474324	155474474	1:155474324-155474474	-
chr1	155479324	155479474	1:155479324-155479474	-
chr1	155486064	155486214	1:155486064-155486214	-
chr1	155499364	155499514	1:155499364-155499514	-
chr1	155500264	155500414	1:155500264-155500414	-
chr1	155504324	155504474	1:155504324-155504474	-
chr1	155508084	155508234	1:155508084-155508234	-
chr1	155509244	155509394	1:155509244-155509394	-
chr1	155513664	155513814	1:155513664-155513814	-
chr1	155523904	155524054	1:155523904-155524054	-
chr1	155527785	155527935	1:155527785-155527935	-
chr1	155528038	155528188	1:155528038-155528188	-
chr1	155531764	155531914	1:155531764-155531914	-
chr1	155536204	155536354	1:155536204-155536354	-
chr1	155562124	155562274	1:155562124-155562274	ENSG00000116539,ENSG00000235919,ENSG00000271267
chr1	155562864	155563014	1:155562864-155563014	ENSG00000116539,ENSG00000283701,ENSG00000207134,ENSG00000207144,ENSG00000235919,ENSG00000271267,ENSG00000225082,ENSG00000223503
chr1	155563124	155563274	1:155563124-155563274	ENSG00000116539,ENSG00000283701,ENSG00000207134,ENSG00000207144,ENSG00000235919,ENSG00000271267,ENSG00000225082,ENSG00000223503
chr1	155563864	155564014	1:155563864-155564014	ENSG00000116539,ENSG00000235919,ENSG00000271267
chr1	155564064	155564214	1:155564064-155564214	ENSG00000116539,ENSG00000235919,ENSG00000271267
chr1	155564564	155564714	1:155564564-155564714	-
chr1	155570344	155570494	1:155570344-155570494	ENSG00000271267
chr1	155591924	155592074	1:155591924-155592074	ENSG00000225082,ENSG00000223503
chr1	155599044	155599194	1:155599044-155599194	ENSG00000225082,ENSG00000223503
chr1	155607864	155608014	1:155607864-155608014	-
chr1	155610024	155610174	1:155610024-155610174	ENSG00000283701,ENSG00000207134,ENSG00000225082,ENSG00000223503,ENSG00000232519,ENSG00000125459,ENSG00000246203,ENSG00000287839
chr1	155637524	155637674	1:155637524-155637674	ENSG00000287839
chr1	155642584	155642734	1:155642584-155642734	ENSG00000287839
chr1	155645744	155645894	1:155645744-155645894	-
chr1	155646464	155646614	1:155646464-155646614	-
chr1	155648684	155648834	1:155648684-155648834	ENSG00000207134,ENSG00000207144,ENSG00000225082,ENSG00000223503,ENSG00000246203,ENSG00000287839,ENSG00000227673
chr1	155650324	155650474	1:155650324-155650474	-
chr1	155651544	155651694	1:155651544-155651694	ENSG00000246203,ENSG00000287839
chr1	155652024	155652174	1:155652024-155652174	-
chr1	155680682	155680832	1:155680682-155680832	-
chr1	155687068	155687218	1:155687068-155687218	-
chr1	155688344	155688494	1:155688344-155688494	ENSG00000163374,ENSG00000132676
chr1	155688704	155688854	1:155688704-155688854	ENSG00000246203,ENSG00000163374,ENSG00000132676,ENSG00000227673
chr1	155688964	155689114	1:155688964-155689114	ENSG00000246203,ENSG00000163374,ENSG00000132676,ENSG00000227673
chr1	155698484	155698634	1:155698484-155698634	-
chr1	155706224	155706374	1:155706224-155706374	ENSG00000132676,ENSG00000227673
chr1	155712721	155712871	1:155712721-155712871	ENSG00000227673
chr1	155726944	155727094	1:155726944-155727094	ENSG00000132676
chr1	155729184	155729334	1:155729184-155729334	ENSG00000132676,ENSG00000227673
chr1	155745604	155745754	1:155745604-155745754	ENSG00000283701,ENSG00000246203,ENSG00000163374,ENSG00000132676,ENSG00000227673,ENSG00000203761,ENSG00000116580,ENSG00000234937
chr1	155763444	155763594	1:155763444-155763594	ENSG00000116580
chr1	155794964	155795114	1:155794964-155795114	-
chr1	155797904	155798054	1:155797904-155798054	-
chr1	155801284	155801434	1:155801284-155801434	-
chr1	155809264	155809414	1:155809264-155809414	-
chr1	155834384	155834534	1:155834384-155834534	ENSG00000234937
chr1	155834604	155834754	1:155834604-155834754	ENSG00000234937
chr1	155857204	155857354	1:155857204-155857354	ENSG00000116580,ENSG00000234937,ENSG00000132718
chr1	155859364	155859514	1:155859364-155859514	ENSG00000116580,ENSG00000234937,ENSG00000132718
chr1	155860484	155860634	1:155860484-155860634	ENSG00000116580,ENSG00000132718
chr1	155864524	155864674	1:155864524-155864674	-
chr1	155871424	155871574	1:155871424-155871574	-
chr1	155884244	155884394	1:155884244-155884394	-
chr1	155884684	155884834	1:155884684-155884834	-
chr1	155892884	155893034	1:155892884-155893034	ENSG00000283442
chr1	155893204	155893354	1:155893204-155893354	ENSG00000283442
chr1	155893744	155893894	1:155893744-155893894	ENSG00000234937,ENSG00000283442,ENSG00000207475
chr1	155910024	155910174	1:155910024-155910174	ENSG00000143622,ENSG00000132680,ENSG00000207475
chr1	155910664	155910814	1:155910664-155910814	ENSG00000143622,ENSG00000207475
chr1	155910864	155911014	1:155910864-155911014	ENSG00000143622,ENSG00000132680,ENSG00000207475
chr1	155911284	155911434	1:155911284-155911434	ENSG00000143622,ENSG00000132680,ENSG00000207475,ENSG00000280466,ENSG00000281394
chr1	155914084	155914234	1:155914084-155914234	ENSG00000143622,ENSG00000132680,ENSG00000207475
chr1	155933724	155933874	1:155933724-155933874	ENSG00000280466,ENSG00000281394
chr1	155934404	155934554	1:155934404-155934554	ENSG00000143622,ENSG00000132680,ENSG00000207475,ENSG00000280466,ENSG00000281394,ENSG00000173080,ENSG00000116584,ENSG00000277817,ENSG00000224276
chr1	155938264	155938414	1:155938264-155938414	ENSG00000132680,ENSG00000173080,ENSG00000277817,ENSG00000224276
chr1	155940542	155940692	1:155940542-155940692	ENSG00000173080
chr1	155940804	155940954	1:155940804-155940954	ENSG00000173080,ENSG00000277817
chr1	155962084	155962234	1:155962084-155962234	ENSG00000173080,ENSG00000116584,ENSG00000277817,ENSG00000273002,ENSG00000224276
chr1	155970251	155970401	1:155970251-155970401	-
chr1	155970604	155970754	1:155970604-155970754	ENSG00000173080,ENSG00000116584,ENSG00000277817,ENSG00000273002
chr1	155975044	155975194	1:155975044-155975194	-
chr1	155975564	155975714	1:155975564-155975714	-
chr1	155976064	155976214	1:155976064-155976214	ENSG00000273002
chr1	155976744	155976894	1:155976744-155976894	ENSG00000116584,ENSG00000273002
chr1	155977051	155977201	1:155977051-155977201	-
chr1	155978524	155978674	1:155978524-155978674	ENSG00000116584,ENSG00000273002
chr1	155979164	155979314	1:155979164-155979314	ENSG00000116584,ENSG00000273002
chr1	155981504	155981654	1:155981504-155981654	ENSG00000173080,ENSG00000116584,ENSG00000277817,ENSG00000273002,ENSG00000224276
chr1	155983564	155983714	1:155983564-155983714	ENSG00000207475,ENSG00000173080,ENSG00000116584,ENSG00000277817,ENSG00000273002,ENSG00000224276
chr1	155989444	155989594	1:155989444-155989594	ENSG00000224276
chr1	155991444	155991594	1:155991444-155991594	ENSG00000224276
chr1	156001977	156002127	1:156001977-156002127	-
chr1	156008624	156008774	1:156008624-156008774	-
chr1	156020464	156020614	1:156020464-156020614	ENSG00000285677,ENSG00000163479
chr1	156020884	156021034	1:156020884-156021034	ENSG00000285677,ENSG00000163479
chr1	156026004	156026154	1:156026004-156026154	ENSG00000285677,ENSG00000163479
chr1	156040784	156040934	1:156040784-156040934	-
chr1	156041064	156041214	1:156041064-156041214	-
chr1	156052944	156053094	1:156052944-156053094	ENSG00000160803,ENSG00000116586
chr1	156053364	156053514	1:156053364-156053514	ENSG00000160803,ENSG00000116586
chr1	156053764	156053914	1:156053764-156053914	ENSG00000160803,ENSG00000116586,ENSG00000132698
chr1	156054204	156054354	1:156054204-156054354	ENSG00000160803,ENSG00000116586
chr1	156054624	156054774	1:156054624-156054774	ENSG00000285677,ENSG00000163479,ENSG00000160803,ENSG00000116586,ENSG00000132698
chr1	156055724	156055874	1:156055724-156055874	ENSG00000132698
chr1	156062224	156062374	1:156062224-156062374	ENSG00000132698
chr1	156063624	156063774	1:156063624-156063774	ENSG00000132698
chr1	156063964	156064114	1:156063964-156064114	ENSG00000132698
chr1	156066444	156066594	1:156066444-156066594	ENSG00000132698
chr1	156081224	156081374	1:156081224-156081374	ENSG00000254726
chr1	156081504	156081654	1:156081504-156081654	ENSG00000254726
chr1	156081944	156082094	1:156081944-156082094	ENSG00000254726
chr1	156082464	156082614	1:156082464-156082614	ENSG00000254726
chr1	156082844	156082994	1:156082844-156082994	ENSG00000254726
chr1	156083304	156083454	1:156083304-156083454	ENSG00000254726
chr1	156084164	156084314	1:156084164-156084314	ENSG00000254726
chr1	156086424	156086574	1:156086424-156086574	ENSG00000254726
chr1	156090824	156090974	1:156090824-156090974	-
chr1	156096344	156096494	1:156096344-156096494	-
chr1	156096744	156096894	1:156096744-156096894	-
chr1	156097124	156097274	1:156097124-156097274	-
chr1	156100404	156100554	1:156100404-156100554	-
chr1	156100824	156100974	1:156100824-156100974	-
chr1	156101984	156102134	1:156101984-156102134	-
chr1	156102704	156102854	1:156102704-156102854	-
chr1	156103644	156103794	1:156103644-156103794	-
chr1	156104184	156104334	1:156104184-156104334	ENSG00000160789
chr1	156105204	156105354	1:156105204-156105354	ENSG00000160789
chr1	156106324	156106474	1:156106324-156106474	ENSG00000160789
chr1	156106764	156106914	1:156106764-156106914	ENSG00000160789
chr1	156111488	156111638	1:156111488-156111638	-
chr1	156113448	156113598	1:156113448-156113598	-
chr1	156114184	156114334	1:156114184-156114334	ENSG00000160789
chr1	156114604	156114754	1:156114604-156114754	ENSG00000160789
chr1	156116024	156116174	1:156116024-156116174	-
chr1	156116844	156116994	1:156116844-156116994	-
chr1	156117204	156117354	1:156117204-156117354	-
chr1	156117804	156117954	1:156117804-156117954	-
chr1	156118344	156118494	1:156118344-156118494	-
chr1	156118804	156118954	1:156118804-156118954	-
chr1	156119604	156119754	1:156119604-156119754	-
chr1	156119984	156120134	1:156119984-156120134	-
chr1	156120824	156120974	1:156120824-156120974	-
chr1	156121184	156121334	1:156121184-156121334	-
chr1	156121544	156121694	1:156121544-156121694	-
chr1	156122224	156122374	1:156122224-156122374	-
chr1	156122964	156123114	1:156122964-156123114	ENSG00000160789
chr1	156123504	156123654	1:156123504-156123654	ENSG00000160789
chr1	156123784	156123934	1:156123784-156123934	ENSG00000160789
chr1	156125204	156125354	1:156125204-156125354	-
chr1	156126284	156126434	1:156126284-156126434	ENSG00000160789
chr1	156127244	156127394	1:156127244-156127394	ENSG00000160789
chr1	156128864	156129014	1:156128864-156129014	-
chr1	156130284	156130434	1:156130284-156130434	ENSG00000160789
chr1	156141604	156141754	1:156141604-156141754	-
chr1	156141984	156142134	1:156141984-156142134	-
chr1	156143864	156144014	1:156143864-156144014	-
chr1	156144144	156144294	1:156144144-156144294	-
chr1	156144884	156145034	1:156144884-156145034	-
chr1	156146004	156146154	1:156146004-156146154	ENSG00000196189
chr1	156146584	156146734	1:156146584-156146734	ENSG00000196189
chr1	156146884	156147034	1:156146884-156147034	ENSG00000196189
chr1	156147164	156147314	1:156147164-156147314	ENSG00000196189
chr1	156147464	156147614	1:156147464-156147614	-
chr1	156147864	156148014	1:156147864-156148014	-
chr1	156148244	156148394	1:156148244-156148394	ENSG00000196189
chr1	156149384	156149534	1:156149384-156149534	ENSG00000196189
chr1	156149844	156149994	1:156149844-156149994	ENSG00000196189
chr1	156150304	156150454	1:156150304-156150454	ENSG00000196189
chr1	156150784	156150934	1:156150784-156150934	ENSG00000196189
chr1	156151484	156151634	1:156151484-156151634	ENSG00000196189
chr1	156152284	156152434	1:156152284-156152434	-
chr1	156152664	156152814	1:156152664-156152814	ENSG00000196189
chr1	156153444	156153594	1:156153444-156153594	-
chr1	156154384	156154534	1:156154384-156154534	ENSG00000196189
chr1	156155144	156155294	1:156155144-156155294	-
chr1	156155584	156155734	1:156155584-156155734	-
chr1	156155904	156156054	1:156155904-156156054	ENSG00000196189
chr1	156156264	156156414	1:156156264-156156414	ENSG00000196189
chr1	156157664	156157814	1:156157664-156157814	-
chr1	156158064	156158214	1:156158064-156158214	-
chr1	156158801	156158951	1:156158801-156158951	-
chr1	156158951	156159101	1:156158951-156159101	-
chr1	156159444	156159594	1:156159444-156159594	ENSG00000196189
chr1	156159744	156159894	1:156159744-156159894	-
chr1	156160104	156160254	1:156160104-156160254	-
chr1	156160964	156161114	1:156160964-156161114	ENSG00000196189
chr1	156161484	156161634	1:156161484-156161634	ENSG00000196189
chr1	156162424	156162574	1:156162424-156162574	-
chr1	156162764	156162914	1:156162764-156162914	-
chr1	156163864	156164014	1:156163864-156164014	-
chr1	156164154	156164304	1:156164154-156164304	-
chr1	156164304	156164454	1:156164304-156164454	-
chr1	156164454	156164604	1:156164454-156164604	-
chr1	156165184	156165334	1:156165184-156165334	-
chr1	156168604	156168754	1:156168604-156168754	-
chr1	156172844	156172994	1:156172844-156172994	-
chr1	156182964	156183114	1:156182964-156183114	-
chr1	156191484	156191634	1:156191484-156191634	ENSG00000252236,ENSG00000160785
chr1	156193924	156194074	1:156193924-156194074	ENSG00000252236,ENSG00000160785,ENSG00000260238,ENSG00000160783,ENSG00000242252,ENSG00000160781
chr1	156194444	156194594	1:156194444-156194594	ENSG00000252236,ENSG00000160785
chr1	156203484	156203634	1:156203484-156203634	ENSG00000160785
chr1	156212904	156213054	1:156212904-156213054	ENSG00000252236,ENSG00000160785,ENSG00000260238,ENSG00000160783,ENSG00000242252,ENSG00000160781
chr1	156213184	156213334	1:156213184-156213334	ENSG00000252236,ENSG00000160785,ENSG00000260238,ENSG00000160783
chr1	156214464	156214614	1:156214464-156214614	ENSG00000260238,ENSG00000160783
chr1	156223064	156223214	1:156223064-156223214	-
chr1	156225504	156225654	1:156225504-156225654	ENSG00000242252,ENSG00000160781
chr1	156233524	156233674	1:156233524-156233674	ENSG00000242252,ENSG00000160781
chr1	156233884	156234034	1:156233884-156234034	ENSG00000242252,ENSG00000160781
chr1	156241624	156241774	1:156241624-156241774	ENSG00000242252,ENSG00000160781
chr1	156259924	156260074	1:156259924-156260074	ENSG00000160781,ENSG00000198952
chr1	156268464	156268614	1:156268464-156268614	ENSG00000198952
chr1	156276634	156276784	1:156276634-156276784	-
chr1	156281404	156281554	1:156281404-156281554	ENSG00000198952,ENSG00000163472
chr1	156281804	156281954	1:156281804-156281954	-
chr1	156282824	156282974	1:156282824-156282974	ENSG00000242252,ENSG00000160781,ENSG00000198952,ENSG00000163472,ENSG00000198715,ENSG00000189030
chr1	156291444	156291594	1:156291444-156291594	ENSG00000163472,ENSG00000198715,ENSG00000189030
chr1	156292564	156292714	1:156292564-156292714	-
chr1	156295624	156295774	1:156295624-156295774	ENSG00000198715,ENSG00000189030
chr1	156301700	156301850	1:156301700-156301850	ENSG00000189030
chr1	156308204	156308354	1:156308204-156308354	ENSG00000198715,ENSG00000189030
chr1	156311124	156311274	1:156311124-156311274	-
chr1	156319724	156319874	1:156319724-156319874	-
chr1	156320704	156320854	1:156320704-156320854	-
chr1	156323304	156323454	1:156323304-156323454	-
chr1	156336384	156336534	1:156336384-156336534	-
chr1	156337424	156337574	1:156337424-156337574	ENSG00000163468,ENSG00000163467
chr1	156338324	156338474	1:156338324-156338474	ENSG00000198715,ENSG00000189030,ENSG00000163468,ENSG00000163467
chr1	156338704	156338854	1:156338704-156338854	ENSG00000163468,ENSG00000163467
chr1	156342684	156342834	1:156342684-156342834	ENSG00000163468,ENSG00000163467
chr1	156346744	156346894	1:156346744-156346894	-
chr1	156357064	156357214	1:156357064-156357214	-
chr1	156360064	156360214	1:156360064-156360214	ENSG00000132677
chr1	156368344	156368494	1:156368344-156368494	ENSG00000132677
chr1	156369284	156369434	1:156369284-156369434	ENSG00000132677
chr1	156371684	156371834	1:156371684-156371834	ENSG00000132677
chr1	156372184	156372334	1:156372184-156372334	ENSG00000132677
chr1	156373644	156373794	1:156373644-156373794	ENSG00000132677
chr1	156376204	156376354	1:156376204-156376354	ENSG00000132677
chr1	156379604	156379754	1:156379604-156379754	ENSG00000132677
chr1	156383084	156383234	1:156383084-156383234	ENSG00000132677,ENSG00000237390
chr1	156385743	156385893	1:156385743-156385893	ENSG00000132677,ENSG00000237390
chr1	156421723	156421873	1:156421723-156421873	ENSG00000125462,ENSG00000207933
chr1	156436343	156436493	1:156436343-156436493	-
chr1	156444523	156444673	1:156444523-156444673	ENSG00000237390
chr1	156445903	156446053	1:156445903-156446053	ENSG00000132677,ENSG00000237390,ENSG00000207933
chr1	156456623	156456773	1:156456623-156456773	ENSG00000125462,ENSG00000207933,ENSG00000163382,ENSG00000160818
chr1	156457343	156457493	1:156457343-156457493	ENSG00000125462,ENSG00000207933,ENSG00000163382,ENSG00000160818
chr1	156458243	156458393	1:156458243-156458393	ENSG00000125462
chr1	156461923	156462073	1:156461923-156462073	-
chr1	156475723	156475873	1:156475723-156475873	ENSG00000116604,ENSG00000206651
chr1	156477043	156477193	1:156477043-156477193	ENSG00000206651
chr1	156480843	156480993	1:156480843-156480993	ENSG00000206651
chr1	156489163	156489313	1:156489163-156489313	ENSG00000206651
chr1	156490423	156490573	1:156490423-156490573	ENSG00000206651
chr1	156490663	156490813	1:156490663-156490813	-
chr1	156496483	156496633	1:156496483-156496633	-
chr1	156498863	156499013	1:156498863-156499013	ENSG00000116604,ENSG00000206651
chr1	156499443	156499593	1:156499443-156499593	-
chr1	156499663	156499813	1:156499663-156499813	-
chr1	156499863	156500013	1:156499863-156500013	-
chr1	156500323	156500473	1:156500323-156500473	-
chr1	156500943	156501093	1:156500943-156501093	ENSG00000125462,ENSG00000116604,ENSG00000206651,ENSG00000260460,ENSG00000163382
chr1	156501423	156501573	1:156501423-156501573	ENSG00000116604,ENSG00000206651,ENSG00000260460
chr1	156502264	156502414	1:156502264-156502414	-
chr1	156502543	156502693	1:156502543-156502693	-
chr1	156502963	156503113	1:156502963-156503113	ENSG00000125462,ENSG00000116604,ENSG00000206651,ENSG00000260460,ENSG00000183856,ENSG00000187862,ENSG00000163382,ENSG00000160818
chr1	156503403	156503553	1:156503403-156503553	ENSG00000116604,ENSG00000260460
chr1	156503843	156503993	1:156503843-156503993	-
chr1	156504583	156504733	1:156504583-156504733	-
chr1	156505343	156505493	1:156505343-156505493	ENSG00000125462,ENSG00000116604,ENSG00000206651,ENSG00000260460,ENSG00000183856,ENSG00000187862,ENSG00000163382,ENSG00000160818
chr1	156508583	156508733	1:156508583-156508733	-
chr1	156511789	156511939	1:156511789-156511939	-
chr1	156513284	156513434	1:156513284-156513434	-
chr1	156517883	156518033	1:156517883-156518033	-
chr1	156541103	156541253	1:156541103-156541253	ENSG00000183856
chr1	156552063	156552213	1:156552063-156552213	-
chr1	156553023	156553173	1:156553023-156553173	-
chr1	156571443	156571593	1:156571443-156571593	ENSG00000183856,ENSG00000187862,ENSG00000163382
chr1	156572023	156572173	1:156572023-156572173	ENSG00000183856
chr1	156572503	156572653	1:156572503-156572653	ENSG00000183856,ENSG00000187862
chr1	156578163	156578313	1:156578163-156578313	ENSG00000183856,ENSG00000187862
chr1	156584143	156584293	1:156584143-156584293	ENSG00000187862,ENSG00000163382
chr1	156588043	156588193	1:156588043-156588193	ENSG00000187862,ENSG00000163382
chr1	156591703	156591853	1:156591703-156591853	ENSG00000163382,ENSG00000160818
chr1	156592663	156592813	1:156592663-156592813	ENSG00000163382
chr1	156599923	156600073	1:156599923-156600073	ENSG00000163382,ENSG00000160818
chr1	156601463	156601613	1:156601463-156601613	ENSG00000187862,ENSG00000163382,ENSG00000160818
chr1	156602836	156602986	1:156602836-156602986	ENSG00000160818
chr1	156608203	156608353	1:156608203-156608353	ENSG00000187862,ENSG00000163382,ENSG00000160818
chr1	156609183	156609333	1:156609183-156609333	ENSG00000160818
chr1	156615443	156615593	1:156615443-156615593	ENSG00000272971,ENSG00000132702
chr1	156616043	156616193	1:156616043-156616193	ENSG00000272971,ENSG00000132702
chr1	156616543	156616693	1:156616543-156616693	ENSG00000272971,ENSG00000132702,ENSG00000272068,ENSG00000272405
chr1	156619442	156619592	1:156619442-156619592	ENSG00000272971,ENSG00000132702
chr1	156624083	156624233	1:156624083-156624233	ENSG00000272971,ENSG00000132702
chr1	156624443	156624593	1:156624443-156624593	ENSG00000272971,ENSG00000132702
chr1	156625923	156626073	1:156625923-156626073	-
chr1	156627543	156627693	1:156627543-156627693	ENSG00000132702,ENSG00000272068,ENSG00000132692,ENSG00000272405
chr1	156641843	156641993	1:156641843-156641993	ENSG00000272068,ENSG00000132692,ENSG00000272405
chr1	156642241	156642391	1:156642241-156642391	ENSG00000272068,ENSG00000132692,ENSG00000272405
chr1	156642391	156642541	1:156642391-156642541	ENSG00000272068,ENSG00000132692,ENSG00000272405
chr1	156652143	156652293	1:156652143-156652293	ENSG00000272068,ENSG00000132692,ENSG00000272405
chr1	156657003	156657153	1:156657003-156657153	ENSG00000272068,ENSG00000132692,ENSG00000272405
chr1	156657523	156657673	1:156657523-156657673	ENSG00000272068,ENSG00000132692,ENSG00000272405
chr1	156660203	156660353	1:156660203-156660353	ENSG00000272068,ENSG00000132692,ENSG00000272405,ENSG00000229953,ENSG00000132688,ENSG00000285570
chr1	156661463	156661613	1:156661463-156661613	ENSG00000272068,ENSG00000132692,ENSG00000272405,ENSG00000229953,ENSG00000132688
chr1	156662163	156662313	1:156662163-156662313	ENSG00000229953
chr1	156662463	156662613	1:156662463-156662613	ENSG00000132692,ENSG00000229953,ENSG00000132688
chr1	156663323	156663473	1:156663323-156663473	ENSG00000229953
chr1	156664163	156664313	1:156664163-156664313	ENSG00000229953
chr1	156664543	156664693	1:156664543-156664693	ENSG00000229953
chr1	156665023	156665173	1:156665023-156665173	ENSG00000229953
chr1	156665363	156665513	1:156665363-156665513	-
chr1	156667023	156667173	1:156667023-156667173	-
chr1	156667763	156667913	1:156667763-156667913	ENSG00000229953
chr1	156673783	156673933	1:156673783-156673933	ENSG00000132688
chr1	156675783	156675933	1:156675783-156675933	ENSG00000132688
chr1	156676323	156676473	1:156676323-156676473	ENSG00000132688
chr1	156676843	156676993	1:156676843-156676993	ENSG00000132688
chr1	156677023	156677173	1:156677023-156677173	ENSG00000132688
chr1	156677403	156677553	1:156677403-156677553	ENSG00000132692,ENSG00000229953,ENSG00000132688,ENSG00000285570
chr1	156678083	156678233	1:156678083-156678233	ENSG00000272068,ENSG00000132692,ENSG00000272405,ENSG00000229953,ENSG00000132688,ENSG00000237588,ENSG00000285570
chr1	156689123	156689273	1:156689123-156689273	ENSG00000237588,ENSG00000285570
chr1	156689583	156689733	1:156689583-156689733	ENSG00000237588,ENSG00000285570,ENSG00000143320,ENSG00000143319
chr1	156691703	156691853	1:156691703-156691853	ENSG00000237588,ENSG00000285570
chr1	156694303	156694453	1:156694303-156694453	ENSG00000237588,ENSG00000285570
chr1	156705083	156705233	1:156705083-156705233	ENSG00000143320,ENSG00000223356
chr1	156705763	156705913	1:156705763-156705913	ENSG00000143320,ENSG00000223356
chr1	156706083	156706233	1:156706083-156706233	ENSG00000143320,ENSG00000223356
chr1	156706823	156706973	1:156706823-156706973	ENSG00000143320,ENSG00000223356
chr1	156708043	156708193	1:156708043-156708193	ENSG00000143320,ENSG00000223356
chr1	156711343	156711493	1:156711343-156711493	ENSG00000143320,ENSG00000223356
chr1	156713403	156713553	1:156713403-156713553	ENSG00000143320,ENSG00000223356
chr1	156721210	156721360	1:156721210-156721360	-
chr1	156725903	156726053	1:156725903-156726053	ENSG00000237588,ENSG00000285570,ENSG00000143319,ENSG00000143303
chr1	156726683	156726833	1:156726683-156726833	ENSG00000143319,ENSG00000143303
chr1	156728383	156728533	1:156728383-156728533	ENSG00000237588,ENSG00000285570,ENSG00000143319,ENSG00000143303
chr1	156728743	156728893	1:156728743-156728893	ENSG00000237588,ENSG00000285570,ENSG00000143320,ENSG00000223356,ENSG00000143319,ENSG00000143303,ENSG00000143314,ENSG00000287624
chr1	156741163	156741313	1:156741163-156741313	ENSG00000143319,ENSG00000143303,ENSG00000143314,ENSG00000143321,ENSG00000143294,ENSG00000287624
chr1	156746783	156746933	1:156746783-156746933	ENSG00000143314,ENSG00000143321,ENSG00000143294
chr1	156747063	156747213	1:156747063-156747213	ENSG00000143314,ENSG00000143321,ENSG00000143294,ENSG00000287624
chr1	156747923	156748073	1:156747923-156748073	-
chr1	156748923	156749073	1:156748923-156749073	ENSG00000143314,ENSG00000143321,ENSG00000143294
chr1	156750223	156750373	1:156750223-156750373	-
chr1	156750425	156750575	1:156750425-156750575	-
chr1	156751243	156751393	1:156751243-156751393	-
chr1	156751763	156751913	1:156751763-156751913	ENSG00000143314,ENSG00000143321,ENSG00000143294,ENSG00000287624
chr1	156752263	156752413	1:156752263-156752413	-
chr1	156753263	156753413	1:156753263-156753413	ENSG00000143321,ENSG00000143294
chr1	156767263	156767413	1:156767263-156767413	ENSG00000143319,ENSG00000143303,ENSG00000143314,ENSG00000143321,ENSG00000143294,ENSG00000287624
chr1	156768103	156768253	1:156768103-156768253	-
chr1	156773278	156773428	1:156773278-156773428	-
chr1	156781723	156781873	1:156781723-156781873	ENSG00000143294
chr1	156794683	156794833	1:156794683-156794833	-
chr1	156796003	156796153	1:156796003-156796153	-
chr1	156796463	156796613	1:156796463-156796613	-
chr1	156797403	156797553	1:156797403-156797553	ENSG00000143294
chr1	156798463	156798613	1:156798463-156798613	ENSG00000143294,ENSG00000027869,ENSG00000198400,ENSG00000027644
chr1	156798843	156798993	1:156798843-156798993	-
chr1	156801663	156801813	1:156801663-156801813	-
chr1	156804663	156804813	1:156804663-156804813	-
chr1	156806243	156806393	1:156806243-156806393	ENSG00000027869,ENSG00000198400
chr1	156813903	156814053	1:156813903-156814053	ENSG00000027869,ENSG00000198400
chr1	156814943	156815093	1:156814943-156815093	ENSG00000027869
chr1	156815463	156815613	1:156815463-156815613	ENSG00000027869,ENSG00000198400,ENSG00000027644
chr1	156816783	156816933	1:156816783-156816933	ENSG00000027869
chr1	156817043	156817193	1:156817043-156817193	-
chr1	156821931	156822081	1:156821931-156822081	-
chr1	156838983	156839133	1:156838983-156839133	-
chr1	156845572	156845722	1:156845572-156845722	-
chr1	156852703	156852853	1:156852703-156852853	ENSG00000027644
chr1	156859543	156859693	1:156859543-156859693	ENSG00000198400,ENSG00000027644
chr1	156860203	156860353	1:156860203-156860353	ENSG00000198400,ENSG00000027644
chr1	156860763	156860913	1:156860763-156860913	ENSG00000198400,ENSG00000027644
chr1	156870823	156870973	1:156870823-156870973	ENSG00000198400
chr1	156885410	156885560	1:156885410-156885560	-
chr1	156886584	156886734	1:156886584-156886734	-
chr1	156890203	156890353	1:156890203-156890353	ENSG00000187800
chr1	156892383	156892533	1:156892383-156892533	ENSG00000187800
chr1	156893063	156893213	1:156893063-156893213	-
chr1	156893543	156893693	1:156893543-156893693	-
chr1	156894123	156894273	1:156894123-156894273	-
chr1	156894363	156894513	1:156894363-156894513	-
chr1	156894703	156894853	1:156894703-156894853	-
chr1	156895603	156895753	1:156895603-156895753	ENSG00000187800
chr1	156896763	156896913	1:156896763-156896913	ENSG00000187800
chr1	156897163	156897313	1:156897163-156897313	ENSG00000187800
chr1	156897583	156897733	1:156897583-156897733	-
chr1	156898363	156898513	1:156898363-156898513	ENSG00000187800
chr1	156900183	156900333	1:156900183-156900333	ENSG00000187800
chr1	156906923	156907073	1:156906923-156907073	-
chr1	156907483	156907633	1:156907483-156907633	ENSG00000187800
chr1	156910350	156910500	1:156910350-156910500	-
chr1	156913563	156913713	1:156913563-156913713	-
chr1	156914583	156914733	1:156914583-156914733	ENSG00000187800,ENSG00000160838,ENSG00000211581
chr1	156920483	156920633	1:156920483-156920633	ENSG00000160838,ENSG00000211581
chr1	156923767	156923917	1:156923767-156923917	-
chr1	156924183	156924333	1:156924183-156924333	-
chr1	156926323	156926473	1:156926323-156926473	ENSG00000160838,ENSG00000211581,ENSG00000266160
chr1	156926823	156926973	1:156926823-156926973	ENSG00000160838,ENSG00000211581
chr1	156927136	156927286	1:156927136-156927286	-
chr1	156927583	156927733	1:156927583-156927733	ENSG00000160838,ENSG00000211581
chr1	156927863	156928013	1:156927863-156928013	ENSG00000160838,ENSG00000211581
chr1	156931643	156931793	1:156931643-156931793	ENSG00000160838,ENSG00000211581
chr1	156948843	156948993	1:156948843-156948993	-
chr1	156949103	156949253	1:156949103-156949253	-
chr1	156959563	156959713	1:156959563-156959713	ENSG00000132694,ENSG00000211581,ENSG00000266160
chr1	156961783	156961933	1:156961783-156961933	-
chr1	156967382	156967532	1:156967382-156967532	-
chr1	156970123	156970273	1:156970123-156970273	ENSG00000266160
chr1	157000840	157000990	1:157000840-157000990	ENSG00000266160
chr1	157001383	157001533	1:157001383-157001533	ENSG00000266160
chr1	157004583	157004733	1:157004583-157004733	ENSG00000266160
chr1	157004883	157005033	1:157004883-157005033	ENSG00000266160
chr1	157040943	157041093	1:157040943-157041093	ENSG00000132694,ENSG00000266160,ENSG00000237842
chr1	157045783	157045933	1:157045783-157045933	ENSG00000132694,ENSG00000266160,ENSG00000237842,ENSG00000224520
chr1	157046483	157046633	1:157046483-157046633	ENSG00000132694
chr1	157047164	157047314	1:157047164-157047314	ENSG00000132694
chr1	157074323	157074473	1:157074323-157074473	ENSG00000266160,ENSG00000237842,ENSG00000224520
chr1	157085523	157085673	1:157085523-157085673	-
chr1	157090283	157090433	1:157090283-157090433	ENSG00000237842,ENSG00000253831,ENSG00000235700
chr1	157104723	157104873	1:157104723-157104873	-
chr1	157106583	157106733	1:157106583-157106733	ENSG00000237842,ENSG00000253831,ENSG00000235700,ENSG00000284592,ENSG00000228239
chr1	157137423	157137573	1:157137423-157137573	ENSG00000117036,ENSG00000235700
chr1	157138383	157138533	1:157138383-157138533	ENSG00000266160,ENSG00000237842,ENSG00000253831,ENSG00000117036,ENSG00000235700,ENSG00000284592,ENSG00000228239
chr1	157138943	157139093	1:157138943-157139093	ENSG00000117036,ENSG00000235700
chr1	157145211	157145361	1:157145211-157145361	-
chr1	157147943	157148093	1:157147943-157148093	-
chr1	157155003	157155153	1:157155003-157155153	-
chr1	157156123	157156273	1:157156123-157156273	-
chr1	157157623	157157773	1:157157623-157157773	-
chr1	157163744	157163894	1:157163744-157163894	ENSG00000229961,ENSG00000228239
chr1	157170845	157170995	1:157170845-157170995	ENSG00000229961
chr1	157171975	157172125	1:157171975-157172125	ENSG00000229961
chr1	157193745	157193895	1:157193745-157193895	ENSG00000229961,ENSG00000284592,ENSG00000228239
chr1	157196917	157197067	1:157196917-157197067	ENSG00000284592,ENSG00000228239
chr1	157199465	157199615	1:157199465-157199615	ENSG00000284592,ENSG00000228239
chr1	157224365	157224515	1:157224365-157224515	ENSG00000284592,ENSG00000228239
chr1	157274925	157275075	1:157274925-157275075	ENSG00000271736
chr1	157279625	157279775	1:157279625-157279775	ENSG00000271736
chr1	157311245	157311395	1:157311245-157311395	ENSG00000286073
chr1	157363685	157363835	1:157363685-157363835	ENSG00000228239,ENSG00000286073
chr1	157370005	157370155	1:157370005-157370155	ENSG00000228239,ENSG00000143297
chr1	157377365	157377515	1:157377365-157377515	ENSG00000228239,ENSG00000286151
chr1	157390825	157390975	1:157390825-157390975	ENSG00000286151
chr1	157403245	157403395	1:157403245-157403395	ENSG00000286151
chr1	157404345	157404495	1:157404345-157404495	ENSG00000286151
chr1	157430095	157430245	1:157430095-157430245	ENSG00000286005
chr1	157430245	157430395	1:157430245-157430395	ENSG00000286005
chr1	157430395	157430545	1:157430395-157430545	ENSG00000286005
chr1	157430545	157430695	1:157430545-157430695	ENSG00000286005
chr1	157437870	157438020	1:157437870-157438020	ENSG00000286005
chr1	157438325	157438475	1:157438325-157438475	ENSG00000286005
chr1	157489465	157489615	1:157489465-157489615	ENSG00000284592,ENSG00000228239,ENSG00000286073,ENSG00000143297,ENSG00000233712
chr1	157490685	157490835	1:157490685-157490835	ENSG00000284592,ENSG00000228239,ENSG00000143297
chr1	157493224	157493374	1:157493224-157493374	-
chr1	157496145	157496295	1:157496145-157496295	ENSG00000143297
chr1	157505484	157505634	1:157505484-157505634	ENSG00000143297
chr1	157505785	157505935	1:157505785-157505935	ENSG00000228239,ENSG00000143297,ENSG00000233712,ENSG00000231700
chr1	157569845	157569995	1:157569845-157569995	ENSG00000143297
chr1	157575736	157575886	1:157575736-157575886	ENSG00000163518
chr1	157580305	157580455	1:157580305-157580455	ENSG00000143297,ENSG00000163518,ENSG00000236731,ENSG00000233712,ENSG00000160856,ENSG00000227217,ENSG00000231700,ENSG00000232366,ENSG00000132704
chr1	157600335	157600485	1:157600335-157600485	ENSG00000163518,ENSG00000233712
chr1	157626234	157626384	1:157626234-157626384	ENSG00000236731,ENSG00000233712
chr1	157691425	157691575	1:157691425-157691575	ENSG00000160856,ENSG00000227217,ENSG00000231700,ENSG00000232366
chr1	157878185	157878335	1:157878185-157878335	ENSG00000163534,ENSG00000073754,ENSG00000227425
chr1	157932012	157932162	1:157932012-157932162	ENSG00000236957
chr1	157932205	157932355	1:157932205-157932355	ENSG00000073754,ENSG00000236957
chr1	157948665	157948815	1:157948665-157948815	-
chr1	157961923	157962073	1:157961923-157962073	-
chr1	157962445	157962595	1:157962445-157962595	ENSG00000231700,ENSG00000232366,ENSG00000132704,ENSG00000163534,ENSG00000073754,ENSG00000227425,ENSG00000288460,ENSG00000158477,ENSG00000230942
chr1	157963765	157963915	1:157963765-157963915	ENSG00000073754,ENSG00000227425
chr1	157966105	157966255	1:157966105-157966255	ENSG00000163534,ENSG00000073754,ENSG00000227425
chr1	157968605	157968755	1:157968605-157968755	-
chr1	157969045	157969195	1:157969045-157969195	-
chr1	157969865	157970015	1:157969865-157970015	ENSG00000163534,ENSG00000073754,ENSG00000227425
chr1	157970175	157970325	1:157970175-157970325	-
chr1	157992085	157992235	1:157992085-157992235	ENSG00000183853
chr1	157992985	157993135	1:157992985-157993135	ENSG00000183853
chr1	157993225	157993375	1:157993225-157993375	ENSG00000227425,ENSG00000183853
chr1	157993925	157994075	1:157993925-157994075	ENSG00000183853
chr1	157994225	157994375	1:157994225-157994375	ENSG00000183853
chr1	157994825	157994975	1:157994825-157994975	ENSG00000183853
chr1	157995325	157995475	1:157995325-157995475	ENSG00000183853
chr1	157995560	157995710	1:157995560-157995710	-
chr1	158002085	158002235	1:158002085-158002235	-
chr1	158003445	158003595	1:158003445-158003595	-
chr1	158008119	158008269	1:158008119-158008269	-
chr1	158008905	158009055	1:158008905-158009055	-
chr1	158009825	158009975	1:158009825-158009975	-
chr1	158010945	158011095	1:158010945-158011095	ENSG00000233712,ENSG00000231700,ENSG00000232366,ENSG00000132704,ENSG00000163534,ENSG00000073754,ENSG00000227425,ENSG00000183853,ENSG00000226520,ENSG00000158477,ENSG00000230942,ENSG00000158481,ENSG00000158488,ENSG00000186306,ENSG00000203758,ENSG00000236257,ENSG00000173285,ENSG00000198965,ENSG00000197532,ENSG00000186440,ENSG00000279111,ENSG00000229849,ENSG00000179639,ENSG00000248442
chr1	158011785	158011935	1:158011785-158011935	ENSG00000226520
chr1	158014245	158014395	1:158014245-158014395	-
chr1	158017088	158017238	1:158017088-158017238	-
chr1	158017960	158018110	1:158017960-158018110	-
chr1	158019625	158019775	1:158019625-158019775	ENSG00000143297,ENSG00000233712,ENSG00000160856,ENSG00000231700,ENSG00000232366,ENSG00000132704,ENSG00000163534,ENSG00000073754,ENSG00000227425,ENSG00000183853,ENSG00000226520,ENSG00000158477,ENSG00000230942,ENSG00000158481,ENSG00000158488,ENSG00000186306,ENSG00000180708,ENSG00000203758,ENSG00000236257,ENSG00000173285,ENSG00000198965,ENSG00000197532,ENSG00000186440,ENSG00000279111,ENSG00000198967,ENSG00000196171,ENSG00000248642,ENSG00000248442
chr1	158020465	158020615	1:158020465-158020615	ENSG00000226520
chr1	158021002	158021152	1:158021002-158021152	ENSG00000226520
chr1	158026817	158026967	1:158026817-158026967	ENSG00000226520
chr1	158036105	158036255	1:158036105-158036255	ENSG00000226520
chr1	158037136	158037286	1:158037136-158037286	-
chr1	158037905	158038055	1:158037905-158038055	ENSG00000226520
chr1	158045765	158045915	1:158045765-158045915	-
chr1	158053405	158053555	1:158053405-158053555	-
chr1	158054130	158054280	1:158054130-158054280	-
chr1	158060145	158060295	1:158060145-158060295	-
chr1	158067745	158067895	1:158067745-158067895	ENSG00000233712,ENSG00000231700,ENSG00000232366,ENSG00000132704,ENSG00000163534,ENSG00000073754,ENSG00000227425,ENSG00000158477,ENSG00000158488,ENSG00000180708,ENSG00000203758,ENSG00000173285,ENSG00000186440
chr1	158087445	158087595	1:158087445-158087595	ENSG00000231700,ENSG00000163534,ENSG00000073754,ENSG00000227425,ENSG00000183853,ENSG00000158488
chr1	158095865	158096015	1:158095865-158096015	-
chr1	158100605	158100755	1:158100605-158100755	-
chr1	158102065	158102215	1:158102065-158102215	-
chr1	158107985	158108135	1:158107985-158108135	-
chr1	158113605	158113755	1:158113605-158113755	-
chr1	158117925	158118075	1:158117925-158118075	-
chr1	158119145	158119295	1:158119145-158119295	-
chr1	158121745	158121895	1:158121745-158121895	ENSG00000288460
chr1	158125105	158125255	1:158125105-158125255	ENSG00000233712,ENSG00000232366,ENSG00000132704,ENSG00000163534,ENSG00000073754,ENSG00000227425,ENSG00000288460,ENSG00000231666,ENSG00000158477,ENSG00000230942,ENSG00000158481,ENSG00000158488,ENSG00000180708,ENSG00000203758
chr1	158145285	158145435	1:158145285-158145435	ENSG00000231666
chr1	158146305	158146455	1:158146305-158146455	ENSG00000231666
chr1	158149765	158149915	1:158149765-158149915	ENSG00000073754,ENSG00000231666,ENSG00000227295,ENSG00000158477,ENSG00000230942,ENSG00000158481,ENSG00000158488,ENSG00000186306,ENSG00000203758,ENSG00000236257
chr1	158177885	158178035	1:158177885-158178035	ENSG00000227295,ENSG00000158473,ENSG00000158477,ENSG00000230942
chr1	158178725	158178875	1:158178725-158178875	ENSG00000227295,ENSG00000158473
chr1	158179385	158179535	1:158179385-158179535	ENSG00000227295,ENSG00000158473
chr1	158180765	158180915	1:158180765-158180915	ENSG00000227295,ENSG00000158473
chr1	158181385	158181535	1:158181385-158181535	ENSG00000227295,ENSG00000158473
chr1	158185865	158186015	1:158185865-158186015	ENSG00000158473,ENSG00000229914
chr1	158186285	158186435	1:158186285-158186435	ENSG00000158473
chr1	158200005	158200155	1:158200005-158200155	ENSG00000229914,ENSG00000176320,ENSG00000158477,ENSG00000230942,ENSG00000158481,ENSG00000158485,ENSG00000158488
chr1	158203925	158204075	1:158203925-158204075	ENSG00000229914,ENSG00000176320,ENSG00000158477,ENSG00000230942,ENSG00000158481,ENSG00000158485,ENSG00000158488,ENSG00000186306,ENSG00000180708,ENSG00000203758,ENSG00000236257,ENSG00000198965
chr1	158326377	158326527	1:158326377-158326527	ENSG00000158485,ENSG00000158488
chr1	158494774	158494924	1:158494774-158494924	ENSG00000198965,ENSG00000236656,ENSG00000198703
chr1	158496525	158496675	1:158496525-158496675	ENSG00000173285,ENSG00000198965,ENSG00000236656,ENSG00000198703
chr1	158506505	158506655	1:158506505-158506655	ENSG00000180708,ENSG00000203758,ENSG00000236257,ENSG00000173285,ENSG00000198965,ENSG00000236656,ENSG00000198703,ENSG00000227445,ENSG00000197532,ENSG00000186440
chr1	158527265	158527415	1:158527265-158527415	ENSG00000180708,ENSG00000203758,ENSG00000236257,ENSG00000173285,ENSG00000198965,ENSG00000227445,ENSG00000231434,ENSG00000197532,ENSG00000186440,ENSG00000279111,ENSG00000198967
chr1	158527621	158527771	1:158527621-158527771	ENSG00000231434,ENSG00000197532
chr1	158649196	158649346	1:158649196-158649346	ENSG00000163554
chr1	158686665	158686815	1:158686665-158686815	ENSG00000198967,ENSG00000163554,ENSG00000231237,ENSG00000196171,ENSG00000203757
chr1	158729845	158729995	1:158729845-158729995	ENSG00000196171,ENSG00000203757,ENSG00000180437
chr1	158735325	158735475	1:158735325-158735475	ENSG00000231237,ENSG00000196171,ENSG00000203757,ENSG00000180437,ENSG00000226949,ENSG00000197403,ENSG00000180433,ENSG00000188340
chr1	158735665	158735815	1:158735665-158735815	ENSG00000231237,ENSG00000196171,ENSG00000203757,ENSG00000180437,ENSG00000226949,ENSG00000197403,ENSG00000180433,ENSG00000188340
chr1	158735965	158736115	1:158735965-158736115	ENSG00000231237,ENSG00000196171,ENSG00000203757,ENSG00000180437,ENSG00000226949,ENSG00000197403,ENSG00000180433,ENSG00000188340
chr1	158754742	158754892	1:158754742-158754892	ENSG00000197403,ENSG00000180433
chr1	158807025	158807175	1:158807025-158807175	ENSG00000197403,ENSG00000188340,ENSG00000229724,ENSG00000180409,ENSG00000163563
chr1	158807285	158807435	1:158807285-158807435	ENSG00000197403,ENSG00000188340,ENSG00000229724,ENSG00000180409,ENSG00000163563
chr1	158813305	158813455	1:158813305-158813455	ENSG00000197403,ENSG00000188340,ENSG00000229724,ENSG00000180409,ENSG00000163563
chr1	158819025	158819175	1:158819025-158819175	ENSG00000197403,ENSG00000188340,ENSG00000229724,ENSG00000180409,ENSG00000163563,ENSG00000229849
chr1	158819685	158819835	1:158819685-158819835	ENSG00000180708,ENSG00000236257,ENSG00000197532,ENSG00000186440,ENSG00000279111,ENSG00000198967,ENSG00000231237,ENSG00000196171,ENSG00000203757,ENSG00000197403,ENSG00000180433,ENSG00000188340,ENSG00000229724,ENSG00000180409,ENSG00000163563,ENSG00000229849,ENSG00000163564
chr1	158923264	158923414	1:158923264-158923414	ENSG00000163564
chr1	158930805	158930955	1:158930805-158930955	ENSG00000163564
chr1	158972965	158973115	1:158972965-158973115	-
chr1	158998805	158998955	1:158998805-158998955	ENSG00000197532,ENSG00000279111,ENSG00000198967,ENSG00000197403,ENSG00000188340,ENSG00000229724,ENSG00000229849,ENSG00000163564
chr1	158998985	158999135	1:158998985-158999135	ENSG00000279111,ENSG00000229724,ENSG00000229849
chr1	158999825	158999975	1:158999825-158999975	ENSG00000176320,ENSG00000158477,ENSG00000230942,ENSG00000158481,ENSG00000158488,ENSG00000186306,ENSG00000180708,ENSG00000203758,ENSG00000236257,ENSG00000173285,ENSG00000198965,ENSG00000197532,ENSG00000186440,ENSG00000279111,ENSG00000198967,ENSG00000163554,ENSG00000231237,ENSG00000196171,ENSG00000203757,ENSG00000197403,ENSG00000188340,ENSG00000229724,ENSG00000163563,ENSG00000229849,ENSG00000163564,ENSG00000163565,ENSG00000248442
chr1	159000765	159000915	1:159000765-159000915	ENSG00000158477,ENSG00000230942,ENSG00000158481,ENSG00000186306,ENSG00000203758,ENSG00000236257,ENSG00000173285,ENSG00000198965,ENSG00000197532,ENSG00000186440,ENSG00000279111,ENSG00000198967,ENSG00000197403,ENSG00000188340,ENSG00000229724,ENSG00000229849,ENSG00000163564,ENSG00000163565
chr1	159005265	159005415	1:159005265-159005415	ENSG00000163565
chr1	159005845	159005995	1:159005845-159005995	-
chr1	159008925	159009075	1:159008925-159009075	ENSG00000163565
chr1	159009865	159010015	1:159009865-159010015	ENSG00000158477,ENSG00000230942,ENSG00000158481,ENSG00000186306,ENSG00000180708,ENSG00000203758,ENSG00000236257,ENSG00000173285,ENSG00000198965,ENSG00000197532,ENSG00000186440,ENSG00000279111,ENSG00000198967,ENSG00000196171,ENSG00000197403,ENSG00000188340,ENSG00000229724,ENSG00000163563,ENSG00000229849,ENSG00000163564,ENSG00000163565,ENSG00000196266
chr1	159011085	159011235	1:159011085-159011235	-
chr1	159012605	159012755	1:159012605-159012755	ENSG00000163565
chr1	159015585	159015735	1:159015585-159015735	ENSG00000158477,ENSG00000158481,ENSG00000186306,ENSG00000236257,ENSG00000197532,ENSG00000186440,ENSG00000198967,ENSG00000197403,ENSG00000188340,ENSG00000229849,ENSG00000163564,ENSG00000163565
chr1	159040325	159040475	1:159040325-159040475	-
chr1	159054565	159054715	1:159054565-159054715	-
chr1	159069005	159069155	1:159069005-159069155	ENSG00000163568
chr1	159072085	159072235	1:159072085-159072235	ENSG00000230942,ENSG00000186306,ENSG00000279111,ENSG00000163568,ENSG00000233473
chr1	159076925	159077075	1:159076925-159077075	ENSG00000163568,ENSG00000233473
chr1	159077185	159077335	1:159077185-159077335	ENSG00000163568,ENSG00000233473
chr1	159088285	159088435	1:159088285-159088435	ENSG00000233473
chr1	159090945	159091095	1:159090945-159091095	ENSG00000233473
chr1	159091865	159092015	1:159091865-159092015	ENSG00000233473
chr1	159092165	159092315	1:159092165-159092315	ENSG00000186306,ENSG00000180708,ENSG00000203758,ENSG00000196171,ENSG00000233473
chr1	159113897	159114047	1:159113897-159114047	-
chr1	159122205	159122355	1:159122205-159122355	-
chr1	159132405	159132555	1:159132405-159132555	ENSG00000163568
chr1	159161105	159161255	1:159161105-159161255	ENSG00000162706,ENSG00000222552,ENSG00000225670,ENSG00000213088,ENSG00000215846,ENSG00000248642,ENSG00000179639,ENSG00000196266,ENSG00000248442,ENSG00000249197
chr1	159161545	159161695	1:159161545-159161695	ENSG00000162706,ENSG00000222552,ENSG00000225670,ENSG00000213088,ENSG00000248642,ENSG00000196266
chr1	159177405	159177555	1:159177405-159177555	ENSG00000162706,ENSG00000222552,ENSG00000215846
chr1	159188525	159188675	1:159188525-159188675	ENSG00000222552
chr1	159196645	159196795	1:159196645-159196795	ENSG00000225670,ENSG00000213088
chr1	159198085	159198235	1:159198085-159198235	ENSG00000225670,ENSG00000213088,ENSG00000215846
chr1	159211645	159211795	1:159211645-159211795	ENSG00000225670,ENSG00000213088
chr1	159214265	159214415	1:159214265-159214415	ENSG00000225670,ENSG00000213088,ENSG00000215846
chr1	159234205	159234355	1:159234205-159234355	-
chr1	159377205	159377355	1:159377205-159377355	ENSG00000248442,ENSG00000251686,ENSG00000249197
chr1	159425495	159425645	1:159425495-159425645	ENSG00000249197,ENSG00000249730,ENSG00000196184
chr1	159469351	159469501	1:159469351-159469501	ENSG00000228560,ENSG00000196184,ENSG00000224943
chr1	159581565	159581715	1:159581565-159581715	ENSG00000184155,ENSG00000231100,ENSG00000271890,ENSG00000132703
chr1	159587971	159588121	1:159587971-159588121	ENSG00000231100,ENSG00000271890,ENSG00000132703
chr1	159598305	159598455	1:159598305-159598455	ENSG00000184155,ENSG00000231100,ENSG00000271890,ENSG00000132703,ENSG00000158731,ENSG00000276632,ENSG00000223603
chr1	159639624	159639774	1:159639624-159639774	ENSG00000276632
chr1	159780725	159780875	1:159780725-159780875	ENSG00000215846,ENSG00000248642,ENSG00000179639,ENSG00000196266,ENSG00000228560,ENSG00000248442,ENSG00000251686,ENSG00000249197,ENSG00000196184,ENSG00000224943,ENSG00000184155,ENSG00000231100,ENSG00000276632,ENSG00000223603,ENSG00000132693,ENSG00000235226,ENSG00000158716,ENSG00000181036,ENSG00000158714,ENSG00000273933
chr1	159781385	159781535	1:159781385-159781535	-
chr1	159790405	159790555	1:159790405-159790555	-
chr1	159798965	159799115	1:159798965-159799115	ENSG00000179639,ENSG00000249197,ENSG00000184155,ENSG00000231100,ENSG00000223603,ENSG00000132693,ENSG00000235226,ENSG00000181036
chr1	159799585	159799735	1:159799585-159799735	ENSG00000181036
chr1	159800628	159800778	1:159800628-159800778	ENSG00000181036
chr1	159817727	159817877	1:159817727-159817877	-
chr1	159829365	159829515	1:159829365-159829515	ENSG00000158714
chr1	159830225	159830375	1:159830225-159830375	ENSG00000158714
chr1	159846094	159846244	1:159846094-159846244	ENSG00000188004,ENSG00000212161,ENSG00000272668
chr1	159849085	159849235	1:159849085-159849235	ENSG00000188004,ENSG00000212161,ENSG00000243284,ENSG00000272668
chr1	159850065	159850215	1:159850065-159850215	ENSG00000188004,ENSG00000212161,ENSG00000272668
chr1	159853865	159854015	1:159853865-159854015	ENSG00000188004,ENSG00000212161,ENSG00000272668
chr1	159854145	159854295	1:159854145-159854295	ENSG00000188004,ENSG00000212161,ENSG00000272668
chr1	159854745	159854895	1:159854745-159854895	ENSG00000256029,ENSG00000188004,ENSG00000212161,ENSG00000243284,ENSG00000272668
chr1	159867825	159867975	1:159867825-159867975	ENSG00000256029,ENSG00000243284
chr1	159869285	159869435	1:159869285-159869435	ENSG00000256029,ENSG00000243284
chr1	159880145	159880295	1:159880145-159880295	ENSG00000256029,ENSG00000243284,ENSG00000213085
chr1	159880485	159880635	1:159880485-159880635	-
chr1	159882005	159882155	1:159882005-159882155	ENSG00000215846,ENSG00000248642,ENSG00000179639,ENSG00000196266,ENSG00000248442,ENSG00000251686,ENSG00000249197,ENSG00000196184,ENSG00000184155,ENSG00000231100,ENSG00000276632,ENSG00000223603,ENSG00000132693,ENSG00000235226,ENSG00000181036,ENSG00000158714,ENSG00000256029,ENSG00000188004,ENSG00000212161,ENSG00000243284,ENSG00000272668,ENSG00000213085,ENSG00000273933
chr1	159882605	159882755	1:159882605-159882755	ENSG00000256029,ENSG00000213085
chr1	159890045	159890195	1:159890045-159890195	ENSG00000215846,ENSG00000179639,ENSG00000248442,ENSG00000251686,ENSG00000249197,ENSG00000196184,ENSG00000184155,ENSG00000276632,ENSG00000223603,ENSG00000132693,ENSG00000235226,ENSG00000181036,ENSG00000256029,ENSG00000188004,ENSG00000243284,ENSG00000213085,ENSG00000266458,ENSG00000287040,ENSG00000273933
chr1	159891665	159891815	1:159891665-159891815	ENSG00000215846,ENSG00000184155,ENSG00000276632,ENSG00000223603,ENSG00000132693,ENSG00000235226,ENSG00000181036,ENSG00000256029,ENSG00000213085,ENSG00000266458,ENSG00000287040
chr1	159896345	159896495	1:159896345-159896495	ENSG00000213085,ENSG00000266458,ENSG00000287040
chr1	159900105	159900255	1:159900105-159900255	ENSG00000248642,ENSG00000196266,ENSG00000184155,ENSG00000223603,ENSG00000235226,ENSG00000213085,ENSG00000266458,ENSG00000287040,ENSG00000273933
chr1	159901005	159901155	1:159901005-159901155	ENSG00000213085,ENSG00000266458,ENSG00000287040
chr1	159909445	159909595	1:159909445-159909595	ENSG00000213085,ENSG00000266458,ENSG00000287040,ENSG00000279430
chr1	159909705	159909855	1:159909705-159909855	ENSG00000213085,ENSG00000266458,ENSG00000287040
chr1	159910545	159910695	1:159910545-159910695	ENSG00000215846,ENSG00000248642,ENSG00000179639,ENSG00000196266,ENSG00000248442,ENSG00000251686,ENSG00000249197,ENSG00000196184,ENSG00000184155,ENSG00000231100,ENSG00000276632,ENSG00000223603,ENSG00000132693,ENSG00000235226,ENSG00000256029,ENSG00000243284,ENSG00000213085,ENSG00000266458,ENSG00000287040,ENSG00000279430,ENSG00000158710,ENSG00000085552,ENSG00000162723,ENSG00000224259,ENSG00000273933,ENSG00000237409
chr1	159911305	159911455	1:159911305-159911455	-
chr1	159911845	159911995	1:159911845-159911995	-
chr1	159912585	159912735	1:159912585-159912735	ENSG00000279430
chr1	159913605	159913755	1:159913605-159913755	-
chr1	159914005	159914155	1:159914005-159914155	-
chr1	159915581	159915731	1:159915581-159915731	-
chr1	159916345	159916495	1:159916345-159916495	ENSG00000279430,ENSG00000158710
chr1	159917509	159917659	1:159917509-159917659	-
chr1	159917765	159917915	1:159917765-159917915	-
chr1	159918142	159918292	1:159918142-159918292	-
chr1	159918395	159918545	1:159918395-159918545	ENSG00000279430
chr1	159921265	159921415	1:159921265-159921415	-
chr1	159921585	159921735	1:159921585-159921735	-
chr1	159921735	159921885	1:159921735-159921885	-
chr1	159921985	159922135	1:159921985-159922135	-
chr1	159922325	159922475	1:159922325-159922475	-
chr1	159922965	159923115	1:159922965-159923115	ENSG00000158710
chr1	159923365	159923515	1:159923365-159923515	ENSG00000158710
chr1	159923765	159923915	1:159923765-159923915	ENSG00000132693,ENSG00000235226,ENSG00000266458,ENSG00000287040,ENSG00000279430,ENSG00000158710,ENSG00000085552,ENSG00000273933
chr1	159924585	159924735	1:159924585-159924735	ENSG00000279430,ENSG00000158710,ENSG00000085552,ENSG00000273933
chr1	159925445	159925595	1:159925445-159925595	ENSG00000158710,ENSG00000085552,ENSG00000162723,ENSG00000224259,ENSG00000273933
chr1	159926225	159926375	1:159926225-159926375	-
chr1	159926605	159926755	1:159926605-159926755	-
chr1	159928073	159928223	1:159928073-159928223	-
chr1	159933023	159933173	1:159933023-159933173	-
chr1	159935825	159935975	1:159935825-159935975	ENSG00000085552
chr1	159936505	159936655	1:159936505-159936655	ENSG00000085552
chr1	159945665	159945815	1:159945665-159945815	ENSG00000085552,ENSG00000162723,ENSG00000224259,ENSG00000273933
chr1	159954225	159954375	1:159954225-159954375	ENSG00000085552,ENSG00000162723,ENSG00000224259
chr1	159960805	159960955	1:159960805-159960955	ENSG00000224259,ENSG00000273933
chr1	159961125	159961275	1:159961125-159961275	ENSG00000224259,ENSG00000273933
chr1	159991685	159991835	1:159991685-159991835	ENSG00000273933
chr1	159992262	159992412	1:159992262-159992412	-
chr1	159996388	159996538	1:159996388-159996538	-
chr1	159996805	159996955	1:159996805-159996955	ENSG00000224259,ENSG00000273933
chr1	160006445	160006595	1:160006445-160006595	ENSG00000224259,ENSG00000273933,ENSG00000237409
chr1	160007725	160007875	1:160007725-160007875	-
chr1	160019045	160019195	1:160019045-160019195	ENSG00000237409
chr1	160031945	160032095	1:160031945-160032095	ENSG00000273933,ENSG00000177807,ENSG00000237409,ENSG00000143315,ENSG00000225279
chr1	160046805	160046955	1:160046805-160046955	ENSG00000177807,ENSG00000225279
chr1	160058205	160058355	1:160058205-160058355	ENSG00000225279
chr1	160070325	160070475	1:160070325-160070475	ENSG00000177807,ENSG00000225279,ENSG00000162728
chr1	160078698	160078848	1:160078698-160078848	ENSG00000177807,ENSG00000162728
chr1	160081363	160081513	1:160081363-160081513	ENSG00000162728
chr1	160084165	160084315	1:160084165-160084315	ENSG00000162728
chr1	160085725	160085875	1:160085725-160085875	ENSG00000225279,ENSG00000162728
chr1	160096785	160096935	1:160096785-160096935	ENSG00000162728,ENSG00000162729
chr1	160098585	160098735	1:160098585-160098735	ENSG00000162728,ENSG00000162729
chr1	160098945	160099095	1:160098945-160099095	ENSG00000177807,ENSG00000225279,ENSG00000162728,ENSG00000162729
chr1	160101145	160101295	1:160101145-160101295	ENSG00000162729
chr1	160101885	160102035	1:160101885-160102035	ENSG00000162729
chr1	160102305	160102455	1:160102305-160102455	ENSG00000162729,ENSG00000132681
chr1	160109045	160109195	1:160109045-160109195	-
chr1	160112625	160112775	1:160112625-160112775	ENSG00000018625
chr1	160116905	160117055	1:160116905-160117055	ENSG00000018625
chr1	160117405	160117555	1:160117405-160117555	-
chr1	160118025	160118175	1:160118025-160118175	ENSG00000018625
chr1	160121567	160121717	1:160121567-160121717	-
chr1	160124865	160125015	1:160124865-160125015	ENSG00000018625,ENSG00000132681
chr1	160125905	160126055	1:160125905-160126055	ENSG00000018625
chr1	160128285	160128435	1:160128285-160128435	ENSG00000018625,ENSG00000132681
chr1	160129205	160129355	1:160129205-160129355	ENSG00000018625
chr1	160160025	160160175	1:160160025-160160175	ENSG00000132681
chr1	160162405	160162555	1:160162405-160162555	ENSG00000132681
chr1	160163745	160163895	1:160163745-160163895	ENSG00000132681
chr1	160167625	160167775	1:160167625-160167775	ENSG00000132681
chr1	160171489	160171639	1:160171489-160171639	ENSG00000132681
chr1	160181145	160181295	1:160181145-160181295	ENSG00000132681
chr1	160189773	160189923	1:160189773-160189923	ENSG00000143318
chr1	160193245	160193395	1:160193245-160193395	ENSG00000132681,ENSG00000143318
chr1	160204685	160204835	1:160204685-160204835	ENSG00000143318
chr1	160205285	160205435	1:160205285-160205435	ENSG00000227741,ENSG00000162734
chr1	160205725	160205875	1:160205725-160205875	ENSG00000227741,ENSG00000162734
chr1	160206105	160206255	1:160206105-160206255	ENSG00000227741,ENSG00000162734
chr1	160206505	160206655	1:160206505-160206655	ENSG00000143318,ENSG00000227741,ENSG00000162734
chr1	160207902	160208052	1:160207902-160208052	-
chr1	160208785	160208935	1:160208785-160208935	ENSG00000227741,ENSG00000162734
chr1	160209785	160209935	1:160209785-160209935	-
chr1	160216385	160216535	1:160216385-160216535	-
chr1	160219225	160219375	1:160219225-160219375	ENSG00000227741,ENSG00000162734,ENSG00000132716
chr1	160219685	160219835	1:160219685-160219835	ENSG00000227741,ENSG00000162734,ENSG00000132716
chr1	160221225	160221375	1:160221225-160221375	-
chr1	160252045	160252195	1:160252045-160252195	ENSG00000143318
chr1	160256785	160256935	1:160256785-160256935	ENSG00000132716,ENSG00000228606
chr1	160260125	160260275	1:160260125-160260275	-
chr1	160261105	160261255	1:160261105-160261255	ENSG00000132716,ENSG00000228606,ENSG00000224261
chr1	160261625	160261775	1:160261625-160261775	ENSG00000132716,ENSG00000258465,ENSG00000228606,ENSG00000224261,ENSG00000162735,ENSG00000235082,ENSG00000202078
chr1	160262485	160262635	1:160262485-160262635	ENSG00000132716,ENSG00000258465,ENSG00000228606,ENSG00000224261,ENSG00000162735,ENSG00000235082,ENSG00000202078
chr1	160284265	160284415	1:160284265-160284415	ENSG00000258465,ENSG00000162735,ENSG00000235082,ENSG00000202078
chr1	160284605	160284755	1:160284605-160284755	ENSG00000258465,ENSG00000162735
chr1	160285085	160285235	1:160285085-160285235	ENSG00000258465,ENSG00000162735,ENSG00000235082,ENSG00000202078
chr1	160291405	160291555	1:160291405-160291555	ENSG00000258465,ENSG00000162735,ENSG00000122218,ENSG00000235082,ENSG00000202078
chr1	160291965	160292115	1:160291965-160292115	ENSG00000258465,ENSG00000162735,ENSG00000235082
chr1	160315125	160315275	1:160315125-160315275	ENSG00000235082,ENSG00000202078
chr1	160340813	160340963	1:160340813-160340963	-
chr1	160340963	160341113	1:160340963-160341113	-
chr1	160342685	160342835	1:160342685-160342835	ENSG00000122218,ENSG00000162736
chr1	160343225	160343375	1:160343225-160343375	ENSG00000122218,ENSG00000235082,ENSG00000202078,ENSG00000162736,ENSG00000171786,ENSG00000201608
chr1	160353345	160353495	1:160353345-160353495	ENSG00000162736
chr1	160354525	160354675	1:160354525-160354675	ENSG00000162736,ENSG00000171786
chr1	160373805	160373955	1:160373805-160373955	ENSG00000171786
chr1	160376045	160376195	1:160376045-160376195	ENSG00000171786,ENSG00000201608
chr1	160376625	160376775	1:160376625-160376775	ENSG00000171786,ENSG00000201608
chr1	160377725	160377875	1:160377725-160377875	ENSG00000171786,ENSG00000201608
chr1	160400365	160400515	1:160400365-160400515	ENSG00000201608,ENSG00000162738
chr1	160401125	160401275	1:160401125-160401275	ENSG00000201608,ENSG00000162738
chr1	160401285	160401435	1:160401285-160401435	ENSG00000201608,ENSG00000162738
chr1	160416505	160416655	1:160416505-160416655	ENSG00000201608,ENSG00000162738
chr1	160427710	160427860	1:160427710-160427860	-
chr1	160428116	160428266	1:160428116-160428266	-
chr1	160428725	160428875	1:160428725-160428875	ENSG00000162739,ENSG00000066294
chr1	160429405	160429555	1:160429405-160429555	-
chr1	160429739	160429889	1:160429739-160429889	-
chr1	160438005	160438155	1:160438005-160438155	ENSG00000162739
chr1	160540285	160540435	1:160540285-160540435	ENSG00000162739,ENSG00000234425
chr1	160541835	160541985	1:160541835-160541985	ENSG00000162739,ENSG00000234425
chr1	160542105	160542255	1:160542105-160542255	ENSG00000162739,ENSG00000234425,ENSG00000066294
chr1	160542625	160542775	1:160542625-160542775	ENSG00000162739,ENSG00000234425,ENSG00000066294
chr1	160544785	160544935	1:160544785-160544935	ENSG00000162739,ENSG00000234425,ENSG00000066294
chr1	160570876	160571026	1:160570876-160571026	ENSG00000066294
chr1	160607185	160607335	1:160607185-160607335	ENSG00000162739,ENSG00000066294,ENSG00000117091
chr1	160618865	160619015	1:160618865-160619015	-
chr1	160621725	160621875	1:160621725-160621875	-
chr1	160625878	160626028	1:160625878-160626028	-
chr1	160629944	160630094	1:160629944-160630094	-
chr1	160630945	160631095	1:160630945-160631095	-
chr1	160637925	160638075	1:160637925-160638075	-
chr1	160639785	160639935	1:160639785-160639935	-
chr1	160640505	160640655	1:160640505-160640655	ENSG00000117090
chr1	160647045	160647195	1:160647045-160647195	ENSG00000162739,ENSG00000117090,ENSG00000235101,ENSG00000228863,ENSG00000117091,ENSG00000122224
chr1	160651545	160651695	1:160651545-160651695	ENSG00000117090
chr1	160651787	160651937	1:160651787-160651937	ENSG00000117090
chr1	160651937	160651992	1:160651937-160651992	ENSG00000117090
chr1	160651992	160652142	1:160651992-160652142	ENSG00000117090
chr1	160652265	160652415	1:160652265-160652415	ENSG00000117090
chr1	160657285	160657435	1:160657285-160657435	-
chr1	160657585	160657735	1:160657585-160657735	-
chr1	160657985	160658135	1:160657985-160658135	ENSG00000235101
chr1	160665865	160666015	1:160665865-160666015	ENSG00000235101,ENSG00000228863
chr1	160666222	160666372	1:160666222-160666372	ENSG00000235101,ENSG00000228863
chr1	160675705	160675855	1:160675705-160675855	ENSG00000235101,ENSG00000228863,ENSG00000117091
chr1	160681585	160681735	1:160681585-160681735	ENSG00000235101,ENSG00000228863,ENSG00000117091
chr1	160683085	160683235	1:160683085-160683235	ENSG00000228863
chr1	160720485	160720635	1:160720485-160720635	ENSG00000117091,ENSG00000026751
chr1	160726265	160726415	1:160726265-160726415	ENSG00000117091,ENSG00000026751
chr1	160726925	160727075	1:160726925-160727075	ENSG00000117091,ENSG00000026751,ENSG00000275801,ENSG00000122224,ENSG00000179914
chr1	160748285	160748435	1:160748285-160748435	ENSG00000026751
chr1	160768405	160768555	1:160768405-160768555	ENSG00000026751,ENSG00000275801,ENSG00000122224
chr1	160777585	160777735	1:160777585-160777735	ENSG00000275801,ENSG00000274562,ENSG00000122224
chr1	160780165	160780315	1:160780165-160780315	ENSG00000275801,ENSG00000274562,ENSG00000122224
chr1	160826625	160826775	1:160826625-160826775	ENSG00000122224,ENSG00000122223,ENSG00000226003,ENSG00000179914,ENSG00000213080
chr1	160830645	160830795	1:160830645-160830795	ENSG00000275801,ENSG00000122224,ENSG00000122223,ENSG00000226003,ENSG00000179914,ENSG00000213080
chr1	160835105	160835255	1:160835105-160835255	ENSG00000122223,ENSG00000226003,ENSG00000179914,ENSG00000213080
chr1	160838025	160838175	1:160838025-160838175	ENSG00000122223,ENSG00000226003,ENSG00000179914
chr1	160942985	160943135	1:160942985-160943135	ENSG00000232188,ENSG00000198358,ENSG00000233691
chr1	160949525	160949675	1:160949525-160949675	ENSG00000179914,ENSG00000213080,ENSG00000232188,ENSG00000198358,ENSG00000233691,ENSG00000158764
chr1	160949885	160950035	1:160949885-160950035	ENSG00000232188,ENSG00000198358,ENSG00000233691,ENSG00000158764
chr1	160951485	160951635	1:160951485-160951635	ENSG00000122223,ENSG00000226003,ENSG00000179914,ENSG00000213080,ENSG00000232188,ENSG00000198358,ENSG00000233691,ENSG00000158764
chr1	160954325	160954475	1:160954325-160954475	ENSG00000122223,ENSG00000226003,ENSG00000179914,ENSG00000213080,ENSG00000232188,ENSG00000198358,ENSG00000233691,ENSG00000158764
chr1	160990385	160990535	1:160990385-160990535	-
chr1	160993665	160993815	1:160993665-160993815	-
chr1	160995345	160995495	1:160995345-160995495	ENSG00000158769
chr1	160996285	160996435	1:160996285-160996435	-
chr1	160997445	160997595	1:160997445-160997595	ENSG00000158769,ENSG00000232879
chr1	161009005	161009155	1:161009005-161009155	ENSG00000158769,ENSG00000232879
chr1	161013545	161013695	1:161013545-161013695	ENSG00000158769,ENSG00000232879
chr1	161013905	161014055	1:161013905-161014055	ENSG00000179914,ENSG00000213080,ENSG00000158769,ENSG00000270149,ENSG00000232879,ENSG00000215845
chr1	161016716	161016866	1:161016716-161016866	ENSG00000158769
chr1	161020745	161020895	1:161020745-161020895	ENSG00000158769,ENSG00000232879
chr1	161021365	161021515	1:161021365-161021515	ENSG00000158769,ENSG00000270149,ENSG00000232879,ENSG00000215845
chr1	161041585	161041735	1:161041585-161041735	ENSG00000270149,ENSG00000232879,ENSG00000215845,ENSG00000158773
chr1	161045125	161045275	1:161045125-161045275	ENSG00000270149,ENSG00000232879,ENSG00000215845,ENSG00000158773,ENSG00000186517
chr1	161045905	161046055	1:161045905-161046055	ENSG00000179914,ENSG00000232188,ENSG00000198358,ENSG00000158769,ENSG00000270149,ENSG00000232879,ENSG00000215845,ENSG00000158773,ENSG00000186517,ENSG00000162755
chr1	161070865	161071015	1:161070865-161071015	ENSG00000186517,ENSG00000143217
chr1	161071945	161072095	1:161071945-161072095	ENSG00000186517,ENSG00000143217
chr1	161083525	161083675	1:161083525-161083675	ENSG00000117091,ENSG00000122224,ENSG00000226003,ENSG00000179914,ENSG00000213080,ENSG00000232188,ENSG00000198358,ENSG00000270149,ENSG00000232879,ENSG00000215845,ENSG00000186517,ENSG00000143217,ENSG00000228917,ENSG00000162755,ENSG00000238934
chr1	161084265	161084415	1:161084265-161084415	ENSG00000143217,ENSG00000228917
chr1	161085305	161085455	1:161085305-161085455	ENSG00000143217,ENSG00000228917
chr1	161088725	161088875	1:161088725-161088875	ENSG00000228917
chr1	161092885	161093035	1:161092885-161093035	ENSG00000162755
chr1	161096705	161096855	1:161096705-161096855	ENSG00000162755
chr1	161097745	161097895	1:161097745-161097895	ENSG00000270149,ENSG00000232879,ENSG00000215845,ENSG00000186517,ENSG00000143217,ENSG00000162755,ENSG00000238934
chr1	161098265	161098415	1:161098265-161098415	ENSG00000186517,ENSG00000162755
chr1	161114665	161114815	1:161114665-161114815	-
chr1	161115385	161115535	1:161115385-161115535	ENSG00000143256,ENSG00000158793
chr1	161117485	161117635	1:161117485-161117635	ENSG00000143256,ENSG00000158793
chr1	161118025	161118175	1:161118025-161118175	ENSG00000143256,ENSG00000158793,ENSG00000158796
chr1	161119105	161119255	1:161119105-161119255	-
chr1	161119745	161119895	1:161119745-161119895	ENSG00000143256,ENSG00000158793,ENSG00000158796
chr1	161131765	161131915	1:161131765-161131915	ENSG00000158796
chr1	161132785	161132935	1:161132785-161132935	ENSG00000143256,ENSG00000158793,ENSG00000158796,ENSG00000238934,ENSG00000143222,ENSG00000224985
chr1	161133445	161133595	1:161133445-161133595	ENSG00000158796
chr1	161139664	161139814	1:161139664-161139814	ENSG00000238934
chr1	161139905	161140055	1:161139905-161140055	ENSG00000158796,ENSG00000238934
chr1	161153885	161154035	1:161153885-161154035	ENSG00000158796,ENSG00000238934,ENSG00000143222,ENSG00000224985,ENSG00000143258
chr1	161159385	161159535	1:161159385-161159535	ENSG00000238934,ENSG00000143222,ENSG00000224985,ENSG00000143258,ENSG00000143224
chr1	161159685	161159835	1:161159685-161159835	ENSG00000143222,ENSG00000224985,ENSG00000143258
chr1	161165965	161166115	1:161165965-161166115	ENSG00000224985,ENSG00000143258,ENSG00000143224,ENSG00000158850
chr1	161166245	161166395	1:161166245-161166395	ENSG00000238934,ENSG00000143222,ENSG00000224985,ENSG00000143258,ENSG00000143224,ENSG00000158850
chr1	161167005	161167155	1:161167005-161167155	-
chr1	161173065	161173215	1:161173065-161173215	ENSG00000143224,ENSG00000158850
chr1	161177465	161177615	1:161177465-161177615	ENSG00000158850
chr1	161178097	161178247	1:161178097-161178247	ENSG00000158850
chr1	161185465	161185615	1:161185465-161185615	ENSG00000158850,ENSG00000158859
chr1	161192625	161192775	1:161192625-161192775	ENSG00000158859,ENSG00000158864
chr1	161197245	161197395	1:161197245-161197395	ENSG00000158859,ENSG00000158864
chr1	161202205	161202355	1:161202205-161202355	ENSG00000158859,ENSG00000158864,ENSG00000158869
chr1	161206945	161207095	1:161206945-161207095	ENSG00000158864
chr1	161207225	161207375	1:161207225-161207375	ENSG00000158859,ENSG00000158864,ENSG00000158869
chr1	161209945	161210095	1:161209945-161210095	ENSG00000158869
chr1	161217085	161217235	1:161217085-161217235	ENSG00000158864,ENSG00000158869,ENSG00000158874,ENSG00000143257
chr1	161225765	161225915	1:161225765-161225915	ENSG00000158859,ENSG00000158864,ENSG00000158869,ENSG00000158874,ENSG00000158882,ENSG00000284035,ENSG00000143257,ENSG00000248485,ENSG00000158887,ENSG00000143252,ENSG00000188931,ENSG00000288670,ENSG00000236484,ENSG00000283317
chr1	161226942	161227092	1:161226942-161227092	-
chr1	161227485	161227635	1:161227485-161227635	ENSG00000158874,ENSG00000158882,ENSG00000284035,ENSG00000143257
chr1	161230036	161230186	1:161230036-161230186	ENSG00000143257
chr1	161258605	161258755	1:161258605-161258755	ENSG00000248485
chr1	161291645	161291795	1:161291645-161291795	ENSG00000143257,ENSG00000248485
chr1	161304945	161305095	1:161304945-161305095	-
chr1	161306105	161306255	1:161306105-161306255	ENSG00000158887,ENSG00000143252
chr1	161307465	161307615	1:161307465-161307615	ENSG00000158887,ENSG00000143252
chr1	161307965	161308115	1:161307965-161308115	-
chr1	161314285	161314435	1:161314285-161314435	ENSG00000158887,ENSG00000143252
chr1	161314785	161314935	1:161314785-161314935	ENSG00000158887,ENSG00000143252
chr1	161351605	161351755	1:161351605-161351755	-
chr1	161367845	161367995	1:161367845-161367995	ENSG00000188931,ENSG00000288670,ENSG00000236484
chr1	161374485	161374635	1:161374485-161374635	ENSG00000188931,ENSG00000288670,ENSG00000236484
chr1	161377105	161377255	1:161377105-161377255	ENSG00000236484
chr1	161381845	161381995	1:161381845-161381995	ENSG00000236484
chr1	161382245	161382395	1:161382245-161382395	ENSG00000236484
chr1	161382645	161382795	1:161382645-161382795	ENSG00000236484
chr1	161389865	161390015	1:161389865-161390015	ENSG00000158859,ENSG00000158864,ENSG00000158882,ENSG00000284035,ENSG00000143257,ENSG00000248485,ENSG00000188931,ENSG00000288670,ENSG00000236484,ENSG00000283696,ENSG00000288093,ENSG00000206921,ENSG00000215840,ENSG00000277882,ENSG00000283317
chr1	161398212	161398362	1:161398212-161398362	ENSG00000283696,ENSG00000288093
chr1	161399565	161399715	1:161399565-161399715	ENSG00000283696,ENSG00000288093,ENSG00000206921,ENSG00000215840,ENSG00000277882,ENSG00000283317
chr1	161420945	161421095	1:161420945-161421095	ENSG00000215840,ENSG00000277882,ENSG00000283317
chr1	161421165	161421315	1:161421165-161421315	ENSG00000215840,ENSG00000277882,ENSG00000283317
chr1	161422005	161422155	1:161422005-161422155	ENSG00000215840,ENSG00000277882,ENSG00000283317
chr1	161428125	161428275	1:161428125-161428275	-
chr1	161440005	161440155	1:161440005-161440155	-
chr1	161440585	161440735	1:161440585-161440735	-
chr1	161472885	161473035	1:161472885-161473035	ENSG00000283360
chr1	161473085	161473235	1:161473085-161473235	ENSG00000283360
chr1	161473545	161473695	1:161473545-161473695	ENSG00000283360
chr1	161484745	161484895	1:161484745-161484895	-
chr1	161487105	161487255	1:161487105-161487255	-
chr1	161487585	161487735	1:161487585-161487735	-
chr1	161503125	161503275	1:161503125-161503275	ENSG00000143226,ENSG00000273112
chr1	161506685	161506835	1:161506685-161506835	ENSG00000143226,ENSG00000273112
chr1	161513586	161513736	1:161513586-161513736	ENSG00000143226,ENSG00000273112
chr1	161514105	161514255	1:161514105-161514255	ENSG00000143226,ENSG00000273112
chr1	161523885	161524035	1:161523885-161524035	ENSG00000143226,ENSG00000273112,ENSG00000173110
chr1	161524245	161524395	1:161524245-161524395	ENSG00000143226,ENSG00000273112,ENSG00000173110
chr1	161529905	161530055	1:161529905-161530055	ENSG00000173110
chr1	161530285	161530435	1:161530285-161530435	ENSG00000173110,ENSG00000224203
chr1	161530885	161531035	1:161530885-161531035	ENSG00000283360,ENSG00000283317,ENSG00000143226,ENSG00000273112,ENSG00000173110,ENSG00000224203,ENSG00000203747,ENSG00000224515,ENSG00000072694,ENSG00000234211,ENSG00000213075
chr1	161532025	161532175	1:161532025-161532175	-
chr1	161532705	161532855	1:161532705-161532855	-
chr1	161532965	161533115	1:161532965-161533115	-
chr1	161540245	161540395	1:161540245-161540395	ENSG00000224203,ENSG00000203747,ENSG00000224515,ENSG00000072694
chr1	161551117	161551267	1:161551117-161551267	ENSG00000203747,ENSG00000224515
chr1	161554629	161554779	1:161554629-161554779	ENSG00000203747,ENSG00000224515
chr1	161554905	161555055	1:161554905-161555055	ENSG00000203747,ENSG00000224515,ENSG00000162747,ENSG00000072694
chr1	161561445	161561595	1:161561445-161561595	ENSG00000224515
chr1	161566265	161566415	1:161566265-161566415	ENSG00000224515,ENSG00000072694
chr1	161594725	161594875	1:161594725-161594875	ENSG00000244682,ENSG00000234211
chr1	161595645	161595795	1:161595645-161595795	ENSG00000244682,ENSG00000072694
chr1	161605905	161606055	1:161605905-161606055	ENSG00000225217
chr1	161612105	161612255	1:161612105-161612255	ENSG00000225217,ENSG00000231586,ENSG00000162747,ENSG00000234211
chr1	161612485	161612635	1:161612485-161612635	ENSG00000179914,ENSG00000283360,ENSG00000215840,ENSG00000283317,ENSG00000143226,ENSG00000173110,ENSG00000224203,ENSG00000203747,ENSG00000224515,ENSG00000244682,ENSG00000225217,ENSG00000231586,ENSG00000162747,ENSG00000072694,ENSG00000234211,ENSG00000213075,ENSG00000199595,ENSG00000241347,ENSG00000081721
chr1	161613237	161613387	1:161613237-161613387	ENSG00000225217,ENSG00000231586
chr1	161621645	161621795	1:161621645-161621795	ENSG00000244682,ENSG00000231586,ENSG00000162747,ENSG00000072694
chr1	161636305	161636455	1:161636305-161636455	ENSG00000224515,ENSG00000162747,ENSG00000234211
chr1	161642825	161642975	1:161642825-161642975	-
chr1	161647685	161647835	1:161647685-161647835	ENSG00000234211
chr1	161706605	161706755	1:161706605-161706755	ENSG00000234211,ENSG00000213075,ENSG00000199595,ENSG00000132185
chr1	161722065	161722215	1:161722065-161722215	ENSG00000072694,ENSG00000234211,ENSG00000213075,ENSG00000199595,ENSG00000132185,ENSG00000162746
chr1	161726145	161726295	1:161726145-161726295	ENSG00000072694,ENSG00000234211,ENSG00000213075,ENSG00000199595,ENSG00000162746,ENSG00000241347
chr1	161726605	161726755	1:161726605-161726755	ENSG00000213075,ENSG00000162746
chr1	161727105	161727255	1:161727105-161727255	ENSG00000072694,ENSG00000234211,ENSG00000213075,ENSG00000199595,ENSG00000162746,ENSG00000241347
chr1	161727705	161727855	1:161727705-161727855	ENSG00000072694,ENSG00000234211,ENSG00000213075,ENSG00000199595,ENSG00000162746,ENSG00000241347
chr1	161728805	161728955	1:161728805-161728955	-
chr1	161730345	161730495	1:161730345-161730495	ENSG00000244682,ENSG00000241347
chr1	161733665	161733815	1:161733665-161733815	ENSG00000244682,ENSG00000234211,ENSG00000213075,ENSG00000199595,ENSG00000162746,ENSG00000241347
chr1	161738825	161738975	1:161738825-161738975	ENSG00000244682,ENSG00000072694,ENSG00000234211,ENSG00000213075,ENSG00000241347
chr1	161741565	161741715	1:161741565-161741715	ENSG00000241347,ENSG00000081721
chr1	161744225	161744375	1:161744225-161744375	ENSG00000072694,ENSG00000241347,ENSG00000081721
chr1	161749685	161749835	1:161749685-161749835	ENSG00000224515,ENSG00000162747,ENSG00000072694,ENSG00000234211,ENSG00000213075,ENSG00000199595,ENSG00000241347,ENSG00000081721
chr1	161749945	161750095	1:161749945-161750095	ENSG00000072694,ENSG00000081721
chr1	161750205	161750355	1:161750205-161750355	ENSG00000081721
chr1	161763625	161763775	1:161763625-161763775	-
chr1	161765325	161765475	1:161765325-161765475	ENSG00000226889,ENSG00000118217
chr1	161766165	161766315	1:161766165-161766315	ENSG00000226889,ENSG00000118217
chr1	161772585	161772735	1:161772585-161772735	-
chr1	161792465	161792615	1:161792465-161792615	-
chr1	161792785	161792935	1:161792785-161792935	ENSG00000244682,ENSG00000227818
chr1	161816385	161816535	1:161816385-161816535	-
chr1	161817425	161817575	1:161817425-161817575	-
chr1	161824025	161824175	1:161824025-161824175	-
chr1	161835105	161835255	1:161835105-161835255	-
chr1	161836025	161836175	1:161836025-161836175	-
chr1	161843398	161843548	1:161843398-161843548	-
chr1	161863114	161863264	1:161863114-161863264	-
chr1	161863264	161863414	1:161863264-161863414	-
chr1	161863422	161863572	1:161863422-161863572	-
chr1	161863725	161863875	1:161863725-161863875	-
chr1	161863985	161864135	1:161863985-161864135	-
chr1	161864245	161864395	1:161864245-161864395	-
chr1	161864685	161864835	1:161864685-161864835	-
chr1	161885205	161885355	1:161885205-161885355	ENSG00000229808
chr1	161905385	161905535	1:161905385-161905535	-
chr1	161909905	161910055	1:161909905-161910055	ENSG00000229808
chr1	161910460	161910610	1:161910460-161910610	-
chr1	161910765	161910915	1:161910765-161910915	-
chr1	161920645	161920795	1:161920645-161920795	-
chr1	161921045	161921195	1:161921045-161921195	-
chr1	161922085	161922235	1:161922085-161922235	-
chr1	161946465	161946615	1:161946465-161946615	-
chr1	161948765	161948915	1:161948765-161948915	-
chr1	161952725	161952875	1:161952725-161952875	-
chr1	161962145	161962295	1:161962145-161962295	-
chr1	161962605	161962755	1:161962605-161962755	ENSG00000072694,ENSG00000229808,ENSG00000162745
chr1	161989205	161989355	1:161989205-161989355	ENSG00000162745
chr1	162003265	162003415	1:162003265-162003415	ENSG00000162745
chr1	162003985	162004135	1:162003985-162004135	ENSG00000162745
chr1	162011485	162011635	1:162011485-162011635	-
chr1	162021725	162021875	1:162021725-162021875	ENSG00000162745
chr1	162022025	162022175	1:162022025-162022175	ENSG00000162745
chr1	162023845	162023995	1:162023845-162023995	ENSG00000162745
chr1	162024345	162024495	1:162024345-162024495	ENSG00000162745,ENSG00000227818
chr1	162026985	162027135	1:162026985-162027135	ENSG00000162745
chr1	162035425	162035575	1:162035425-162035575	ENSG00000227818
chr1	162037065	162037215	1:162037065-162037215	ENSG00000227818
chr1	162040765	162040915	1:162040765-162040915	ENSG00000227818
chr1	162055265	162055415	1:162055265-162055415	ENSG00000198929,ENSG00000227094,ENSG00000227243
chr1	162056085	162056235	1:162056085-162056235	ENSG00000198929,ENSG00000227094
chr1	162062835	162062985	1:162062835-162062985	ENSG00000198929
chr1	162065558	162065708	1:162065558-162065708	ENSG00000198929
chr1	162069625	162069775	1:162069625-162069775	ENSG00000198929
chr1	162069865	162070015	1:162069865-162070015	ENSG00000198929
chr1	162087185	162087335	1:162087185-162087335	-
chr1	162091706	162091856	1:162091706-162091856	-
chr1	162092325	162092475	1:162092325-162092475	-
chr1	162094365	162094515	1:162094365-162094515	-
chr1	162103907	162104057	1:162103907-162104057	-
chr1	162111020	162111170	1:162111020-162111170	-
chr1	162133685	162133835	1:162133685-162133835	-
chr1	162136905	162137055	1:162136905-162137055	-
chr1	162137505	162137655	1:162137505-162137655	-
chr1	162141765	162141915	1:162141765-162141915	-
chr1	162145545	162145695	1:162145545-162145695	-
chr1	162145965	162146115	1:162145965-162146115	-
chr1	162152465	162152615	1:162152465-162152615	ENSG00000285636,ENSG00000266144,ENSG00000227094
chr1	162159616	162159766	1:162159616-162159766	ENSG00000266144
chr1	162175123	162175273	1:162175123-162175273	ENSG00000285636
chr1	162175273	162175384	1:162175273-162175384	ENSG00000285636
chr1	162175505	162175655	1:162175505-162175655	ENSG00000285636
chr1	162177245	162177395	1:162177245-162177395	ENSG00000285636
chr1	162185405	162185555	1:162185405-162185555	-
chr1	162191461	162191611	1:162191461-162191611	-
chr1	162196525	162196675	1:162196525-162196675	-
chr1	162199445	162199595	1:162199445-162199595	-
chr1	162217925	162218075	1:162217925-162218075	-
chr1	162230225	162230375	1:162230225-162230375	-
chr1	162235240	162235390	1:162235240-162235390	-
chr1	162252317	162252467	1:162252317-162252467	-
chr1	162256385	162256535	1:162256385-162256535	-
chr1	162276625	162276775	1:162276625-162276775	-
chr1	162278625	162278775	1:162278625-162278775	-
chr1	162292625	162292775	1:162292625-162292775	ENSG00000227094
chr1	162297425	162297575	1:162297425-162297575	ENSG00000227094
chr1	162347665	162347815	1:162347665-162347815	ENSG00000252262,ENSG00000207729
chr1	162347943	162348093	1:162347943-162348093	ENSG00000252262,ENSG00000207729
chr1	162348093	162348243	1:162348093-162348243	ENSG00000252262,ENSG00000207729
chr1	162349805	162349955	1:162349805-162349955	ENSG00000198929,ENSG00000227094,ENSG00000252262,ENSG00000207729,ENSG00000254706,ENSG00000171722,ENSG00000198574,ENSG00000227243
chr1	162353985	162354135	1:162353985-162354135	ENSG00000252262
chr1	162357825	162357975	1:162357825-162357975	ENSG00000198929
chr1	162368005	162368155	1:162368005-162368155	ENSG00000198929,ENSG00000254706
chr1	162373925	162374075	1:162373925-162374075	ENSG00000198929,ENSG00000254706,ENSG00000171722,ENSG00000239887
chr1	162388665	162388815	1:162388665-162388815	ENSG00000244682,ENSG00000171722,ENSG00000239887
chr1	162389485	162389635	1:162389485-162389635	ENSG00000244682,ENSG00000227094,ENSG00000254706,ENSG00000171722,ENSG00000239887,ENSG00000198574,ENSG00000227243
chr1	162392225	162392375	1:162392225-162392375	ENSG00000171722,ENSG00000239887,ENSG00000198574,ENSG00000227243
chr1	162397085	162397235	1:162397085-162397235	ENSG00000198574
chr1	162404845	162404995	1:162404845-162404995	ENSG00000198574
chr1	162405885	162406035	1:162405885-162406035	ENSG00000198574
chr1	162463026	162463176	1:162463026-162463176	ENSG00000227243
chr1	162471478	162471628	1:162471478-162471628	-
chr1	162471628	162471778	1:162471628-162471778	-
chr1	162497249	162497399	1:162497249-162497399	-
chr1	162497745	162497895	1:162497745-162497895	ENSG00000198574,ENSG00000227243,ENSG00000152332,ENSG00000272574
chr1	162498525	162498675	1:162498525-162498675	ENSG00000152332
chr1	162499225	162499375	1:162499225-162499375	-
chr1	162530765	162530915	1:162530765-162530915	-
chr1	162536725	162536875	1:162536725-162536875	ENSG00000227941
chr1	162539025	162539175	1:162539025-162539175	ENSG00000227941
chr1	162541885	162542035	1:162541885-162542035	ENSG00000227243,ENSG00000227941,ENSG00000272574
chr1	162554425	162554575	1:162554425-162554575	-
chr1	162561385	162561535	1:162561385-162561535	ENSG00000227243,ENSG00000152332,ENSG00000227941,ENSG00000259788,ENSG00000117143,ENSG00000272574,ENSG00000243173,ENSG00000132196
chr1	162562425	162562575	1:162562425-162562575	ENSG00000259788,ENSG00000117143
chr1	162562665	162562815	1:162562665-162562815	ENSG00000259788,ENSG00000117143
chr1	162568799	162568949	1:162568799-162568949	-
chr1	162568949	162569099	1:162568949-162569099	-
chr1	162570885	162571035	1:162570885-162571035	-
chr1	162603894	162604044	1:162603894-162604044	ENSG00000272574
chr1	162605685	162605835	1:162605685-162605835	ENSG00000198574,ENSG00000227243,ENSG00000117143,ENSG00000272574,ENSG00000243173,ENSG00000132196
chr1	162612693	162612843	1:162612693-162612843	-
chr1	162613765	162613915	1:162613765-162613915	ENSG00000272574,ENSG00000243173,ENSG00000132196
chr1	162616965	162617115	1:162616965-162617115	-
chr1	162620265	162620415	1:162620265-162620415	-
chr1	162625785	162625935	1:162625785-162625935	-
chr1	162626245	162626395	1:162626245-162626395	-
chr1	162626525	162626675	1:162626525-162626675	-
chr1	162626825	162626975	1:162626825-162626975	-
chr1	162627840	162627990	1:162627840-162627990	-
chr1	162629365	162629515	1:162629365-162629515	-
chr1	162629805	162629955	1:162629805-162629955	ENSG00000244682,ENSG00000162733,ENSG00000243173
chr1	162630356	162630506	1:162630356-162630506	-
chr1	162630825	162630975	1:162630825-162630975	ENSG00000162733
chr1	162631085	162631235	1:162631085-162631235	ENSG00000162733,ENSG00000243173
chr1	162631605	162631755	1:162631605-162631755	ENSG00000162733
chr1	162632365	162632515	1:162632365-162632515	ENSG00000162733
chr1	162632865	162633015	1:162632865-162633015	ENSG00000162733
chr1	162633325	162633475	1:162633325-162633475	ENSG00000162733
chr1	162649725	162649875	1:162649725-162649875	ENSG00000243173
chr1	162656385	162656535	1:162656385-162656535	-
chr1	162660805	162660955	1:162660805-162660955	-
chr1	162663225	162663375	1:162663225-162663375	-
chr1	162663685	162663835	1:162663685-162663835	ENSG00000227243,ENSG00000243173
chr1	162671425	162671575	1:162671425-162671575	-
chr1	162673365	162673515	1:162673365-162673515	-
chr1	162674145	162674295	1:162674145-162674295	-
chr1	162676205	162676355	1:162676205-162676355	ENSG00000244682
chr1	162678525	162678675	1:162678525-162678675	ENSG00000244682
chr1	162687970	162688120	1:162687970-162688120	-
chr1	162690385	162690535	1:162690385-162690535	-
chr1	162691005	162691155	1:162691005-162691155	ENSG00000243173
chr1	162696405	162696555	1:162696405-162696555	ENSG00000243173
chr1	162697241	162697391	1:162697241-162697391	-
chr1	162699485	162699635	1:162699485-162699635	-
chr1	162710005	162710155	1:162710005-162710155	-
chr1	162710885	162711035	1:162710885-162711035	-
chr1	162711285	162711435	1:162711285-162711435	-
chr1	162725589	162725739	1:162725589-162725739	-
chr1	162732845	162732995	1:162732845-162732995	-
chr1	162754245	162754395	1:162754245-162754395	ENSG00000243173
chr1	162790421	162790571	1:162790421-162790571	ENSG00000243173,ENSG00000132196
chr1	162790737	162790887	1:162790737-162790887	ENSG00000132196
chr1	162791136	162791286	1:162791136-162791286	ENSG00000132196
chr1	162800345	162800495	1:162800345-162800495	ENSG00000243173,ENSG00000132196
chr1	162822505	162822655	1:162822505-162822655	ENSG00000230739
chr1	162822765	162822915	1:162822765-162822915	ENSG00000230739
chr1	162823885	162824035	1:162823885-162824035	ENSG00000230739
chr1	162840405	162840555	1:162840405-162840555	-
chr1	162846885	162847035	1:162846885-162847035	ENSG00000185860,ENSG00000230739
chr1	162847965	162848115	1:162847965-162848115	ENSG00000185860
chr1	162854345	162854495	1:162854345-162854495	ENSG00000185860
chr1	162855585	162855735	1:162855585-162855735	ENSG00000185860
chr1	162856385	162856535	1:162856385-162856535	ENSG00000185860
chr1	162861265	162861415	1:162861265-162861415	ENSG00000185860
chr1	162878125	162878275	1:162878125-162878275	ENSG00000185860
chr1	162890145	162890295	1:162890145-162890295	-
chr1	162893025	162893175	1:162893025-162893175	-
chr1	162893445	162893595	1:162893445-162893595	-
chr1	162899845	162899995	1:162899845-162899995	-
chr1	162902505	162902655	1:162902505-162902655	-
chr1	162905805	162905955	1:162905805-162905955	-
chr1	162908361	162908511	1:162908361-162908511	-
chr1	162908629	162908779	1:162908629-162908779	-
chr1	162908885	162909035	1:162908885-162909035	-
chr1	162912167	162912317	1:162912167-162912317	-
chr1	162916565	162916715	1:162916565-162916715	-
chr1	162942985	162943135	1:162942985-162943135	-
chr1	162943225	162943375	1:162943225-162943375	-
chr1	162943731	162943881	1:162943731-162943881	-
chr1	162952025	162952175	1:162952025-162952175	-
chr1	162954885	162955035	1:162954885-162955035	-
chr1	162957045	162957195	1:162957045-162957195	-
chr1	162962105	162962255	1:162962105-162962255	-
chr1	162973645	162973795	1:162973645-162973795	ENSG00000227667
chr1	162984426	162984576	1:162984426-162984576	ENSG00000227667
chr1	162984785	162984935	1:162984785-162984935	ENSG00000227667
chr1	162993045	162993195	1:162993045-162993195	ENSG00000227667
chr1	162994030	162994180	1:162994030-162994180	-
chr1	162996405	162996555	1:162996405-162996555	-
chr1	162998005	162998155	1:162998005-162998155	-
chr1	163035925	163036075	1:163035925-163036075	-
chr1	163036656	163036806	1:163036656-163036806	-
chr1	163046205	163046355	1:163046205-163046355	-
chr1	163055085	163055235	1:163055085-163055235	-
chr1	163056568	163056718	1:163056568-163056718	-
chr1	163056945	163057095	1:163056945-163057095	-
chr1	163069265	163069415	1:163069265-163069415	ENSG00000117152
chr1	163071885	163072035	1:163071885-163072035	ENSG00000117152
chr1	163083165	163083315	1:163083165-163083315	-
chr1	163083805	163083955	1:163083805-163083955	-
chr1	163084505	163084655	1:163084505-163084655	-
chr1	163085705	163085855	1:163085705-163085855	-
chr1	163086005	163086155	1:163086005-163086155	-
chr1	163090665	163090815	1:163090665-163090815	-
chr1	163104605	163104755	1:163104605-163104755	-
chr1	163130305	163130455	1:163130305-163130455	-
chr1	163164225	163164375	1:163164225-163164375	ENSG00000232892
chr1	163166965	163167115	1:163166965-163167115	ENSG00000232892
chr1	163167385	163167535	1:163167385-163167535	ENSG00000232892
chr1	163168165	163168315	1:163168165-163168315	ENSG00000185860,ENSG00000143248,ENSG00000232892
chr1	163170429	163170579	1:163170429-163170579	-
chr1	163171285	163171435	1:163171285-163171435	-
chr1	163173205	163173355	1:163173205-163173355	-
chr1	163174925	163175075	1:163174925-163175075	-
chr1	163178725	163178875	1:163178725-163178875	-
chr1	163192925	163193075	1:163192925-163193075	-
chr1	163196045	163196195	1:163196045-163196195	ENSG00000143248
chr1	163196485	163196635	1:163196485-163196635	ENSG00000143248
chr1	163202925	163203075	1:163202925-163203075	ENSG00000143248
chr1	163203225	163203375	1:163203225-163203375	ENSG00000143248
chr1	163203665	163203815	1:163203665-163203815	ENSG00000143248
chr1	163213745	163213895	1:163213745-163213895	ENSG00000143248
chr1	163231485	163231635	1:163231485-163231635	ENSG00000225755
chr1	163232085	163232235	1:163232085-163232235	ENSG00000225755
chr1	163257040	163257190	1:163257040-163257190	ENSG00000237756
chr1	163258325	163258475	1:163258325-163258475	ENSG00000225755,ENSG00000237756
chr1	163268225	163268375	1:163268225-163268375	-
chr1	163275345	163275495	1:163275345-163275495	-
chr1	163290345	163290495	1:163290345-163290495	-
chr1	163296065	163296215	1:163296065-163296215	-
chr1	163296428	163296578	1:163296428-163296578	-
chr1	163315885	163316035	1:163315885-163316035	ENSG00000143248,ENSG00000232995,ENSG00000143228
chr1	163321385	163321535	1:163321385-163321535	ENSG00000143248,ENSG00000232995,ENSG00000143228
chr1	163321785	163321935	1:163321785-163321935	ENSG00000143248,ENSG00000232995,ENSG00000143228
chr1	163337745	163337895	1:163337745-163337895	-
chr1	163346465	163346615	1:163346465-163346615	-
chr1	163357485	163357635	1:163357485-163357635	-
chr1	163359265	163359415	1:163359265-163359415	-
chr1	163361265	163361415	1:163361265-163361415	-
chr1	163395976	163396126	1:163395976-163396126	-
chr1	163410085	163410235	1:163410085-163410235	ENSG00000225122,ENSG00000200327,ENSG00000212527
chr1	163410512	163410662	1:163410512-163410662	ENSG00000225122
chr1	163410662	163410812	1:163410662-163410812	ENSG00000225122
chr1	163421950	163422100	1:163421950-163422100	ENSG00000225122
chr1	163456420	163456570	1:163456420-163456570	ENSG00000200327
chr1	163496960	163497110	1:163496960-163497110	ENSG00000200327,ENSG00000212527
chr1	163528865	163529015	1:163528865-163529015	ENSG00000200327,ENSG00000212527
chr1	163535925	163536075	1:163535925-163536075	ENSG00000200327,ENSG00000212527
chr1	163536191	163536341	1:163536191-163536341	-
chr1	163561665	163561815	1:163561665-163561815	ENSG00000212527
chr1	163570165	163570315	1:163570165-163570315	-
chr1	163594355	163594505	1:163594355-163594505	-
chr1	163668610	163668760	1:163668610-163668760	-
chr1	163674010	163674160	1:163674010-163674160	-
chr1	163737442	163737592	1:163737442-163737592	-
chr1	163747358	163747508	1:163747358-163747508	ENSG00000228289
chr1	163747992	163748142	1:163747992-163748142	-
chr1	163759418	163759568	1:163759418-163759568	ENSG00000228289
chr1	163769986	163770136	1:163769986-163770136	ENSG00000228289
chr1	163796478	163796628	1:163796478-163796628	-
chr1	163820877	163821027	1:163820877-163821027	-
chr1	163824136	163824286	1:163824136-163824286	-
chr1	163842738	163842888	1:163842738-163842888	-
chr1	163844538	163844688	1:163844538-163844688	-
chr1	163845418	163845568	1:163845418-163845568	-
chr1	163870778	163870928	1:163870778-163870928	-
chr1	163875292	163875442	1:163875292-163875442	-
chr1	163875638	163875788	1:163875638-163875788	-
chr1	163876058	163876208	1:163876058-163876208	-
chr1	163876418	163876568	1:163876418-163876568	-
chr1	163877158	163877308	1:163877158-163877308	-
chr1	163897578	163897728	1:163897578-163897728	-
chr1	163922778	163922928	1:163922778-163922928	ENSG00000212538
chr1	163928793	163928943	1:163928793-163928943	ENSG00000212538
chr1	163963803	163963953	1:163963803-163963953	-
chr1	164064171	164064321	1:164064171-164064321	-
chr1	164064618	164064768	1:164064618-164064768	-
chr1	164133733	164133883	1:164133733-164133883	-
chr1	164166467	164166617	1:164166467-164166617	-
chr1	164166617	164166767	1:164166617-164166767	-
chr1	164240300	164240450	1:164240300-164240450	-
chr1	164268507	164268657	1:164268507-164268657	-
chr1	164320978	164321128	1:164320978-164321128	ENSG00000225719
chr1	164321194	164321344	1:164321194-164321344	ENSG00000225719
chr1	164321358	164321508	1:164321358-164321508	ENSG00000225719,ENSG00000199849,ENSG00000213070
chr1	164321558	164321708	1:164321558-164321708	ENSG00000225719,ENSG00000199849,ENSG00000213070
chr1	164369997	164370147	1:164369997-164370147	ENSG00000225719,ENSG00000199849,ENSG00000213070
chr1	164420048	164420198	1:164420048-164420198	-
chr1	164440338	164440488	1:164440338-164440488	-
chr1	164443978	164444128	1:164443978-164444128	-
chr1	164466563	164466713	1:164466563-164466713	-
chr1	164504818	164504968	1:164504818-164504968	ENSG00000199849,ENSG00000213070
chr1	164510578	164510728	1:164510578-164510728	-
chr1	164517067	164517217	1:164517067-164517217	-
chr1	164524938	164525088	1:164524938-164525088	ENSG00000199849
chr1	164558978	164559128	1:164558978-164559128	ENSG00000225719,ENSG00000199849,ENSG00000213070,ENSG00000185630
chr1	164559758	164559908	1:164559758-164559908	ENSG00000185630
chr1	164560138	164560288	1:164560138-164560288	-
chr1	164561083	164561233	1:164561083-164561233	-
chr1	164576478	164576628	1:164576478-164576628	ENSG00000185630
chr1	164577138	164577288	1:164577138-164577288	ENSG00000199849,ENSG00000185630
chr1	164588698	164588848	1:164588698-164588848	ENSG00000185630
chr1	164589178	164589328	1:164589178-164589328	-
chr1	164592138	164592288	1:164592138-164592288	-
chr1	164602258	164602408	1:164602258-164602408	-
chr1	164602858	164603008	1:164602858-164603008	-
chr1	164608698	164608848	1:164608698-164608848	-
chr1	164611878	164612028	1:164611878-164612028	-
chr1	164617218	164617368	1:164617218-164617368	-
chr1	164617998	164618148	1:164617998-164618148	-
chr1	164637818	164637968	1:164637818-164637968	ENSG00000207082
chr1	164638098	164638248	1:164638098-164638248	ENSG00000185630,ENSG00000207082
chr1	164640838	164640988	1:164640838-164640988	ENSG00000207082
chr1	164641418	164641568	1:164641418-164641568	ENSG00000207082
chr1	164645038	164645188	1:164645038-164645188	-
chr1	164648738	164648888	1:164648738-164648888	-
chr1	164651758	164651908	1:164651758-164651908	ENSG00000185630,ENSG00000269887
chr1	164660558	164660708	1:164660558-164660708	ENSG00000269887
chr1	164671758	164671908	1:164671758-164671908	ENSG00000269887
chr1	164672038	164672188	1:164672038-164672188	ENSG00000269887
chr1	164685778	164685928	1:164685778-164685928	ENSG00000269887
chr1	164702318	164702468	1:164702318-164702468	ENSG00000276359
chr1	164706778	164706928	1:164706778-164706928	ENSG00000276359
chr1	164707378	164707528	1:164707378-164707528	ENSG00000276359
chr1	164708118	164708268	1:164708118-164708268	ENSG00000269887,ENSG00000276359
chr1	164709278	164709428	1:164709278-164709428	ENSG00000276359
chr1	164717118	164717268	1:164717118-164717268	-
chr1	164720538	164720688	1:164720538-164720688	-
chr1	164721038	164721188	1:164721038-164721188	-
chr1	164726358	164726508	1:164726358-164726508	ENSG00000199849,ENSG00000269887
chr1	164733178	164733328	1:164733178-164733328	-
chr1	164735798	164735948	1:164735798-164735948	-
chr1	164747498	164747648	1:164747498-164747648	-
chr1	164748618	164748768	1:164748618-164748768	ENSG00000200327,ENSG00000225719,ENSG00000199849,ENSG00000213070,ENSG00000269887,ENSG00000224702,ENSG00000238022
chr1	164749738	164749888	1:164749738-164749888	-
chr1	164750098	164750248	1:164750098-164750248	-
chr1	164764438	164764588	1:164764438-164764588	-
chr1	164765698	164765848	1:164765698-164765848	ENSG00000213070,ENSG00000185630,ENSG00000269887,ENSG00000233693
chr1	164766158	164766308	1:164766158-164766308	ENSG00000233693
chr1	164766478	164766628	1:164766478-164766628	ENSG00000233693
chr1	164767478	164767628	1:164767478-164767628	ENSG00000185630,ENSG00000233693
chr1	164768118	164768268	1:164768118-164768268	ENSG00000233693
chr1	164771758	164771908	1:164771758-164771908	ENSG00000233693
chr1	164772798	164772948	1:164772798-164772948	ENSG00000199849,ENSG00000213070,ENSG00000185630,ENSG00000233693
chr1	164774498	164774648	1:164774498-164774648	ENSG00000233693
chr1	164774898	164775048	1:164774898-164775048	ENSG00000233693
chr1	164775338	164775488	1:164775338-164775488	ENSG00000233693
chr1	164777478	164777628	1:164777478-164777628	-
chr1	164780453	164780603	1:164780453-164780603	-
chr1	164780998	164781148	1:164780998-164781148	ENSG00000200327,ENSG00000212527,ENSG00000225719,ENSG00000199849,ENSG00000213070,ENSG00000185630,ENSG00000233693,ENSG00000201987,ENSG00000225487
chr1	164787418	164787568	1:164787418-164787568	ENSG00000185630
chr1	164794478	164794628	1:164794478-164794628	ENSG00000225719,ENSG00000199849,ENSG00000213070,ENSG00000185630,ENSG00000225487
chr1	164803518	164803668	1:164803518-164803668	-
chr1	164804505	164804655	1:164804505-164804655	-
chr1	164813838	164813988	1:164813838-164813988	-
chr1	164824018	164824168	1:164824018-164824168	ENSG00000271917,ENSG00000201987
chr1	164834738	164834888	1:164834738-164834888	ENSG00000271917
chr1	164841638	164841788	1:164841638-164841788	ENSG00000201987
chr1	164843018	164843168	1:164843018-164843168	ENSG00000201987
chr1	164858398	164858548	1:164858398-164858548	ENSG00000201987
chr1	164888714	164888864	1:164888714-164888864	-
chr1	164914338	164914488	1:164914338-164914488	ENSG00000225487
chr1	164927018	164927168	1:164927018-164927168	ENSG00000225487
chr1	164953250	164953400	1:164953250-164953400	-
chr1	164980118	164980268	1:164980118-164980268	ENSG00000201270
chr1	165033594	165033744	1:165033594-165033744	-
chr1	165034318	165034468	1:165034318-165034468	-
chr1	165065558	165065708	1:165065558-165065708	-
chr1	165073518	165073668	1:165073518-165073668	-
chr1	165075858	165076008	1:165075858-165076008	-
chr1	165114398	165114548	1:165114398-165114548	ENSG00000224702,ENSG00000238022
chr1	165116818	165116968	1:165116818-165116968	-
chr1	165129678	165129828	1:165129678-165129828	-
chr1	165143563	165143713	1:165143563-165143713	-
chr1	165144918	165145068	1:165144918-165145068	ENSG00000224702,ENSG00000238022
chr1	165154349	165154499	1:165154349-165154499	-
chr1	165171624	165171774	1:165171624-165171774	ENSG00000224702
chr1	165235751	165235901	1:165235751-165235901	ENSG00000224702,ENSG00000238022
chr1	165236041	165236191	1:165236041-165236191	ENSG00000224702,ENSG00000238022
chr1	165258058	165258208	1:165258058-165258208	ENSG00000224702,ENSG00000238022
chr1	165367498	165367648	1:165367498-165367648	ENSG00000162761
chr1	165369358	165369508	1:165369358-165369508	ENSG00000162761
chr1	165371438	165371588	1:165371438-165371588	ENSG00000162761
chr1	165371978	165372128	1:165371978-165372128	ENSG00000162761
chr1	165376358	165376508	1:165376358-165376508	ENSG00000162761,ENSG00000224702
chr1	165382258	165382408	1:165382258-165382408	-
chr1	165383163	165383313	1:165383163-165383313	-
chr1	165393118	165393268	1:165393118-165393268	ENSG00000162761,ENSG00000224702,ENSG00000238022,ENSG00000143171,ENSG00000237463,ENSG00000230748,ENSG00000162763,ENSG00000237783,ENSG00000236206,ENSG00000207341,ENSG00000203307,ENSG00000215835,ENSG00000225325,ENSG00000238087
chr1	165398078	165398228	1:165398078-165398228	-
chr1	165403978	165404128	1:165403978-165404128	-
chr1	165408658	165408808	1:165408658-165408808	-
chr1	165424478	165424628	1:165424478-165424628	ENSG00000143171
chr1	165425026	165425176	1:165425026-165425176	ENSG00000143171
chr1	165426818	165426968	1:165426818-165426968	ENSG00000143171
chr1	165444701	165444851	1:165444701-165444851	ENSG00000143171
chr1	165445018	165445168	1:165445018-165445168	ENSG00000143171
chr1	165482278	165482428	1:165482278-165482428	ENSG00000224702,ENSG00000238022,ENSG00000143171,ENSG00000237463,ENSG00000230748,ENSG00000162763,ENSG00000215835
chr1	165496658	165496808	1:165496658-165496808	ENSG00000237463,ENSG00000230748
chr1	165526918	165527068	1:165526918-165527068	ENSG00000237463,ENSG00000162763
chr1	165539438	165539588	1:165539438-165539588	ENSG00000237463,ENSG00000162763
chr1	165543491	165543641	1:165543491-165543641	ENSG00000237463,ENSG00000162763
chr1	165581018	165581168	1:165581018-165581168	ENSG00000237463,ENSG00000237783
chr1	165593058	165593208	1:165593058-165593208	ENSG00000237463,ENSG00000237783,ENSG00000236206
chr1	165595678	165595828	1:165595678-165595828	ENSG00000236206
chr1	165598218	165598368	1:165598218-165598368	ENSG00000162761,ENSG00000224702,ENSG00000238022,ENSG00000143171,ENSG00000237463,ENSG00000237783,ENSG00000236206,ENSG00000143198,ENSG00000225272,ENSG00000273365,ENSG00000226292,ENSG00000207341,ENSG00000203307,ENSG00000215952,ENSG00000215835,ENSG00000225325
chr1	165601738	165601888	1:165601738-165601888	ENSG00000236206
chr1	165630798	165630948	1:165630798-165630948	ENSG00000143198,ENSG00000143149,ENSG00000206990,ENSG00000230175,ENSG00000225272,ENSG00000215838
chr1	165631978	165632128	1:165631978-165632128	ENSG00000143198,ENSG00000143149,ENSG00000225272,ENSG00000215838
chr1	165632558	165632708	1:165632558-165632708	ENSG00000143198
chr1	165633698	165633848	1:165633698-165633848	ENSG00000143198
chr1	165637598	165637748	1:165637598-165637748	ENSG00000143198
chr1	165641698	165641848	1:165641698-165641848	-
chr1	165651358	165651508	1:165651358-165651508	-
chr1	165659658	165659808	1:165659658-165659808	ENSG00000206990
chr1	165666258	165666408	1:165666258-165666408	ENSG00000143149,ENSG00000206990,ENSG00000230175,ENSG00000225272
chr1	165683958	165684108	1:165683958-165684108	ENSG00000225272
chr1	165689335	165689485	1:165689335-165689485	-
chr1	165696058	165696208	1:165696058-165696208	ENSG00000143149,ENSG00000225272,ENSG00000215838,ENSG00000273365
chr1	165696698	165696848	1:165696698-165696848	ENSG00000143149,ENSG00000225272,ENSG00000215838,ENSG00000273365
chr1	165697618	165697768	1:165697618-165697768	ENSG00000143149,ENSG00000215838
chr1	165697898	165698048	1:165697898-165698048	ENSG00000143149,ENSG00000215838,ENSG00000273365
chr1	165698238	165698388	1:165698238-165698388	ENSG00000143149,ENSG00000225272,ENSG00000215838,ENSG00000273365
chr1	165698558	165698708	1:165698558-165698708	ENSG00000143149,ENSG00000225272,ENSG00000215838,ENSG00000273365
chr1	165703818	165703968	1:165703818-165703968	ENSG00000215838,ENSG00000273365
chr1	165715761	165715911	1:165715761-165715911	-
chr1	165718018	165718168	1:165718018-165718168	ENSG00000215838,ENSG00000273365
chr1	165737938	165738088	1:165737938-165738088	-
chr1	165738178	165738328	1:165738178-165738328	-
chr1	165756263	165756413	1:165756263-165756413	-
chr1	165768878	165769028	1:165768878-165769028	ENSG00000143149,ENSG00000225272,ENSG00000215838,ENSG00000273365,ENSG00000143183,ENSG00000224358,ENSG00000230659,ENSG00000226292,ENSG00000207341,ENSG00000203307,ENSG00000215952,ENSG00000215835
chr1	165773438	165773588	1:165773438-165773588	ENSG00000143183,ENSG00000224358
chr1	165795980	165796130	1:165795980-165796130	-
chr1	165815858	165816008	1:165815858-165816008	ENSG00000230659
chr1	165827038	165827188	1:165827038-165827188	-
chr1	165827518	165827668	1:165827518-165827668	ENSG00000143183,ENSG00000230659,ENSG00000143179
chr1	165828318	165828468	1:165828318-165828468	ENSG00000230659
chr1	165828998	165829148	1:165828998-165829148	ENSG00000143183,ENSG00000230659,ENSG00000143179,ENSG00000215835
chr1	165829698	165829848	1:165829698-165829848	-
chr1	165838098	165838248	1:165838098-165838248	-
chr1	165841638	165841788	1:165841638-165841788	ENSG00000230659
chr1	165842158	165842308	1:165842158-165842308	-
chr1	165842798	165842948	1:165842798-165842948	-
chr1	165843418	165843568	1:165843418-165843568	-
chr1	165851158	165851308	1:165851158-165851308	-
chr1	165854218	165854368	1:165854218-165854368	ENSG00000230659,ENSG00000226292,ENSG00000207341,ENSG00000203307,ENSG00000215952,ENSG00000215835,ENSG00000225325
chr1	165857358	165857508	1:165857358-165857508	-
chr1	165869458	165869608	1:165869458-165869608	-
chr1	165871438	165871588	1:165871438-165871588	-
chr1	165884758	165884908	1:165884758-165884908	-
chr1	165891598	165891748	1:165891598-165891748	ENSG00000143179
chr1	165894738	165894888	1:165894738-165894888	-
chr1	165895498	165895648	1:165895498-165895648	ENSG00000143179,ENSG00000236364
chr1	165896458	165896608	1:165896458-165896608	ENSG00000143179,ENSG00000236364,ENSG00000283936,ENSG00000226292,ENSG00000207341,ENSG00000203307,ENSG00000215952,ENSG00000215835
chr1	165897838	165897988	1:165897838-165897988	ENSG00000143179,ENSG00000236364
chr1	165898978	165899128	1:165898978-165899128	ENSG00000143179,ENSG00000236364,ENSG00000283936,ENSG00000226292,ENSG00000207341,ENSG00000203307,ENSG00000215952,ENSG00000215835
chr1	165900758	165900908	1:165900758-165900908	ENSG00000236364,ENSG00000283936
chr1	165900938	165901088	1:165900938-165901088	ENSG00000283936
chr1	165903798	165903948	1:165903798-165903948	ENSG00000143179,ENSG00000236364,ENSG00000283936
chr1	165907318	165907468	1:165907318-165907468	ENSG00000236364,ENSG00000283936
chr1	165910938	165911088	1:165910938-165911088	ENSG00000283936
chr1	165914298	165914448	1:165914298-165914448	ENSG00000283936
chr1	165924778	165924928	1:165924778-165924928	ENSG00000271527,ENSG00000215952,ENSG00000225325
chr1	165928178	165928328	1:165928178-165928328	ENSG00000271527,ENSG00000226292,ENSG00000207341,ENSG00000203307,ENSG00000215952,ENSG00000215835,ENSG00000225325
chr1	165949457	165949607	1:165949457-165949607	ENSG00000271527
chr1	165955098	165955248	1:165955098-165955248	ENSG00000271527,ENSG00000226292,ENSG00000207341,ENSG00000203307,ENSG00000215835
chr1	165986109	165986259	1:165986109-165986259	ENSG00000226292
chr1	166010918	166011068	1:166010918-166011068	ENSG00000226292,ENSG00000207341
chr1	166064678	166064828	1:166064678-166064828	ENSG00000207341,ENSG00000203307
chr1	166069588	166069738	1:166069588-166069738	ENSG00000207341,ENSG00000203307
chr1	166165058	166165208	1:166165058-166165208	ENSG00000188859,ENSG00000230898,ENSG00000215952,ENSG00000229588
chr1	166166704	166166854	1:166166704-166166854	ENSG00000188859,ENSG00000230898,ENSG00000215952,ENSG00000229588
chr1	166166958	166167108	1:166166958-166167108	ENSG00000188859,ENSG00000230898,ENSG00000215952,ENSG00000229588
chr1	166332227	166332377	1:166332227-166332377	ENSG00000229588
chr1	166378929	166379079	1:166378929-166379079	-
chr1	166379578	166379728	1:166379578-166379728	-
chr1	166432909	166433059	1:166432909-166433059	ENSG00000225325
chr1	166433798	166433948	1:166433798-166433948	ENSG00000225325
chr1	166479138	166479288	1:166479138-166479288	ENSG00000225325,ENSG00000230231,ENSG00000234142,ENSG00000238087
chr1	166490338	166490488	1:166490338-166490488	ENSG00000234142
chr1	166611978	166612128	1:166611978-166612128	ENSG00000238087,ENSG00000215834
chr1	166721278	166721428	1:166721278-166721428	ENSG00000234984,ENSG00000232148
chr1	166721498	166721648	1:166721498-166721648	ENSG00000234984,ENSG00000232148
chr1	166736791	166736941	1:166736791-166736941	ENSG00000232341,ENSG00000232148
chr1	166747499	166747649	1:166747499-166747649	ENSG00000232341,ENSG00000232148
chr1	166836778	166836928	1:166836778-166836928	-
chr1	166838447	166838597	1:166838447-166838597	-
chr1	166839318	166839468	1:166839318-166839468	ENSG00000238087,ENSG00000234984,ENSG00000232341,ENSG00000232148,ENSG00000232223,ENSG00000143157,ENSG00000152382,ENSG00000225171
chr1	166839898	166840048	1:166839898-166840048	ENSG00000232223,ENSG00000143157
chr1	166840098	166840248	1:166840098-166840248	ENSG00000143157
chr1	166840738	166840888	1:166840738-166840888	ENSG00000143157
chr1	166841138	166841288	1:166841138-166841288	ENSG00000232223,ENSG00000143157,ENSG00000225171
chr1	166844318	166844468	1:166844318-166844468	ENSG00000232148,ENSG00000232223,ENSG00000143157,ENSG00000225171
chr1	166875171	166875321	1:166875171-166875321	-
chr1	166876298	166876448	1:166876298-166876448	ENSG00000215835,ENSG00000225325,ENSG00000238087,ENSG00000215834,ENSG00000234984,ENSG00000232148,ENSG00000232223,ENSG00000143157,ENSG00000152382,ENSG00000225171,ENSG00000143194,ENSG00000200036
chr1	166884378	166884528	1:166884378-166884528	ENSG00000152382
chr1	166888819	166888969	1:166888819-166888969	-
chr1	166902318	166902468	1:166902318-166902468	ENSG00000143195
chr1	166905238	166905388	1:166905238-166905388	ENSG00000143195
chr1	166906078	166906228	1:166906078-166906228	ENSG00000238087,ENSG00000234984,ENSG00000232148,ENSG00000232223,ENSG00000143195,ENSG00000143194,ENSG00000200036
chr1	166906738	166906888	1:166906738-166906888	ENSG00000143195
chr1	166909078	166909228	1:166909078-166909228	ENSG00000143195
chr1	166910518	166910668	1:166910518-166910668	ENSG00000232223,ENSG00000143195,ENSG00000143194,ENSG00000200036,ENSG00000227907
chr1	166920798	166920948	1:166920798-166920948	-
chr1	166921118	166921268	1:166921118-166921268	ENSG00000143195
chr1	166925898	166926048	1:166925898-166926048	ENSG00000143195,ENSG00000143194,ENSG00000200036
chr1	166943738	166943888	1:166943738-166943888	-
chr1	166944678	166944828	1:166944678-166944828	-
chr1	166947698	166947848	1:166947698-166947848	ENSG00000143194,ENSG00000200036
chr1	166952518	166952668	1:166952518-166952668	ENSG00000143194,ENSG00000200036
chr1	166974972	166975122	1:166974972-166975122	ENSG00000143195,ENSG00000143194
chr1	166975245	166975395	1:166975245-166975395	ENSG00000143195,ENSG00000143194
chr1	166975878	166976028	1:166975878-166976028	ENSG00000143195,ENSG00000143194
chr1	166976109	166976259	1:166976109-166976259	ENSG00000143195,ENSG00000143194
chr1	166976259	166976409	1:166976259-166976409	ENSG00000143195,ENSG00000143194
chr1	166999198	166999348	1:166999198-166999348	ENSG00000143194,ENSG00000200036
chr1	167011996	167012146	1:167011996-167012146	ENSG00000143194,ENSG00000200036
chr1	167044198	167044348	1:167044198-167044348	-
chr1	167052558	167052708	1:167052558-167052708	ENSG00000227907
chr1	167057318	167057468	1:167057318-167057468	ENSG00000227907
chr1	167059258	167059408	1:167059258-167059408	ENSG00000143194,ENSG00000200036,ENSG00000227907
chr1	167059618	167059768	1:167059618-167059768	ENSG00000227907
chr1	167060598	167060748	1:167060598-167060748	-
chr1	167066738	167066888	1:167066738-167066888	ENSG00000198842
chr1	167092778	167092928	1:167092778-167092928	ENSG00000143167,ENSG00000198842
chr1	167095398	167095548	1:167095398-167095548	ENSG00000143167,ENSG00000198842
chr1	167107558	167107708	1:167107558-167107708	ENSG00000198842
chr1	167121558	167121708	1:167121558-167121708	ENSG00000198842
chr1	167136358	167136508	1:167136358-167136508	ENSG00000238087,ENSG00000198842,ENSG00000231605
chr1	167136978	167137128	1:167136978-167137128	-
chr1	167137358	167137508	1:167137358-167137508	-
chr1	167163018	167163168	1:167163018-167163168	ENSG00000143167,ENSG00000213068
chr1	167166458	167166608	1:167166458-167166608	ENSG00000143167,ENSG00000213068,ENSG00000231605
chr1	167166798	167166948	1:167166798-167166948	ENSG00000143167,ENSG00000213068
chr1	167171658	167171808	1:167171658-167171808	ENSG00000143167
chr1	167173678	167173828	1:167173678-167173828	ENSG00000143167
chr1	167175950	167176100	1:167175950-167176100	-
chr1	167198598	167198748	1:167198598-167198748	ENSG00000231605
chr1	167205445	167205595	1:167205445-167205595	-
chr1	167220058	167220208	1:167220058-167220208	ENSG00000272205,ENSG00000143190
chr1	167220598	167220748	1:167220598-167220748	ENSG00000198842,ENSG00000231605,ENSG00000272205,ENSG00000143190,ENSG00000272033
chr1	167222338	167222488	1:167222338-167222488	ENSG00000272205,ENSG00000143190
chr1	167223818	167223968	1:167223818-167223968	ENSG00000272205,ENSG00000143190
chr1	167267938	167268088	1:167267938-167268088	ENSG00000272033,ENSG00000198821
chr1	167273598	167273748	1:167273598-167273748	-
chr1	167291958	167292108	1:167291958-167292108	ENSG00000272033
chr1	167294618	167294768	1:167294618-167294768	ENSG00000272033
chr1	167297358	167297508	1:167297358-167297508	-
chr1	167298158	167298308	1:167298158-167298308	-
chr1	167298438	167298588	1:167298438-167298588	-
chr1	167299518	167299668	1:167299518-167299668	-
chr1	167332598	167332748	1:167332598-167332748	-
chr1	167344258	167344408	1:167344258-167344408	ENSG00000272033
chr1	167345118	167345268	1:167345118-167345268	ENSG00000272033
chr1	167345438	167345588	1:167345438-167345588	-
chr1	167359758	167359908	1:167359758-167359908	ENSG00000272033
chr1	167360218	167360368	1:167360218-167360368	ENSG00000272033
chr1	167401398	167401548	1:167401398-167401548	ENSG00000272033
chr1	167408158	167408308	1:167408158-167408308	-
chr1	167416800	167416950	1:167416800-167416950	-
chr1	167428538	167428688	1:167428538-167428688	ENSG00000198821
chr1	167439578	167439728	1:167439578-167439728	ENSG00000198821
chr1	167442258	167442408	1:167442258-167442408	ENSG00000198821,ENSG00000287218,ENSG00000233411,ENSG00000273160
chr1	167454958	167455108	1:167454958-167455108	ENSG00000287218,ENSG00000233411,ENSG00000273160
chr1	167455518	167455668	1:167455518-167455668	ENSG00000287218,ENSG00000233411,ENSG00000273160
chr1	167455878	167456028	1:167455878-167456028	ENSG00000287218,ENSG00000233411,ENSG00000273160
chr1	167456691	167456841	1:167456691-167456841	ENSG00000287218,ENSG00000233411,ENSG00000273160
chr1	167467438	167467588	1:167467438-167467588	ENSG00000287218,ENSG00000233411,ENSG00000273160
chr1	167478118	167478268	1:167478118-167478268	-
chr1	167486418	167486568	1:167486418-167486568	-
chr1	167522418	167522568	1:167522418-167522568	ENSG00000198821,ENSG00000227776
chr1	167533898	167534048	1:167533898-167534048	ENSG00000198821,ENSG00000227776
chr1	167538738	167538888	1:167538738-167538888	-
chr1	167540478	167540628	1:167540478-167540628	-
chr1	167548478	167548628	1:167548478-167548628	ENSG00000272033,ENSG00000227776,ENSG00000143162
chr1	167553778	167553928	1:167553778-167553928	ENSG00000272033,ENSG00000227776,ENSG00000143162,ENSG00000231029
chr1	167556218	167556368	1:167556218-167556368	ENSG00000143162,ENSG00000231029
chr1	167562798	167562948	1:167562798-167562948	ENSG00000231029
chr1	167600338	167600488	1:167600338-167600488	ENSG00000231029,ENSG00000241666,ENSG00000198771
chr1	167600858	167601008	1:167600858-167601008	ENSG00000231029
chr1	167601558	167601708	1:167601558-167601708	ENSG00000231029
chr1	167617458	167617608	1:167617458-167617608	-
chr1	167617758	167617908	1:167617758-167617908	ENSG00000241666,ENSG00000198771
chr1	167630238	167630388	1:167630238-167630388	ENSG00000241666,ENSG00000198771
chr1	167630438	167630588	1:167630438-167630588	ENSG00000241666,ENSG00000198771
chr1	167630838	167630988	1:167630838-167630988	ENSG00000241666,ENSG00000198771
chr1	167642238	167642388	1:167642238-167642388	ENSG00000241666,ENSG00000198771
chr1	167658718	167658868	1:167658718-167658868	ENSG00000241666,ENSG00000198771
chr1	167659578	167659728	1:167659578-167659728	ENSG00000231029,ENSG00000241666,ENSG00000198771
chr1	167661678	167661828	1:167661678-167661828	ENSG00000231029,ENSG00000241666,ENSG00000198771
chr1	167663078	167663228	1:167663078-167663228	ENSG00000231029,ENSG00000241666,ENSG00000198771
chr1	167663458	167663608	1:167663458-167663608	-
chr1	167666518	167666668	1:167666518-167666668	ENSG00000231029,ENSG00000241666,ENSG00000198771
chr1	167672098	167672248	1:167672098-167672248	-
chr1	167679843	167679993	1:167679843-167679993	-
chr1	167683938	167684088	1:167683938-167684088	ENSG00000231029,ENSG00000241666,ENSG00000198771
chr1	167688018	167688168	1:167688018-167688168	ENSG00000231029,ENSG00000241666,ENSG00000198771
chr1	167688351	167688501	1:167688351-167688501	-
chr1	167689018	167689168	1:167689018-167689168	-
chr1	167713498	167713648	1:167713498-167713648	-
chr1	167713758	167713908	1:167713758-167713908	-
chr1	167714918	167715068	1:167714918-167715068	ENSG00000231029
chr1	167715518	167715668	1:167715518-167715668	ENSG00000197965
chr1	167716338	167716488	1:167716338-167716488	ENSG00000197965
chr1	167716858	167717008	1:167716858-167717008	-
chr1	167717478	167717628	1:167717478-167717628	ENSG00000197965
chr1	167721118	167721268	1:167721118-167721268	ENSG00000197965
chr1	167721818	167721968	1:167721818-167721968	ENSG00000197965
chr1	167722518	167722668	1:167722518-167722668	ENSG00000197965
chr1	167727698	167727848	1:167727698-167727848	ENSG00000197965
chr1	167728938	167729088	1:167728938-167729088	ENSG00000197965
chr1	167742558	167742708	1:167742558-167742708	-
chr1	167752607	167752757	1:167752607-167752757	-
chr1	167755778	167755928	1:167755778-167755928	-
chr1	167757158	167757308	1:167757158-167757308	-
chr1	167765058	167765208	1:167765058-167765208	-
chr1	167774858	167775008	1:167774858-167775008	-
chr1	167775318	167775468	1:167775318-167775468	ENSG00000197965
chr1	167776298	167776448	1:167776298-167776448	ENSG00000197965
chr1	167785358	167785508	1:167785358-167785508	-
chr1	167791958	167792108	1:167791958-167792108	ENSG00000197965
chr1	167797178	167797328	1:167797178-167797328	ENSG00000231029,ENSG00000197965,ENSG00000221545
chr1	167803438	167803588	1:167803438-167803588	ENSG00000197965,ENSG00000221545
chr1	167804203	167804353	1:167804203-167804353	-
chr1	167805132	167805282	1:167805132-167805282	-
chr1	167805378	167805528	1:167805378-167805528	-
chr1	167808218	167808368	1:167808218-167808368	-
chr1	167820037	167820187	1:167820037-167820187	ENSG00000143199,ENSG00000250762,ENSG00000232194,ENSG00000221545
chr1	167862797	167862947	1:167862797-167862947	-
chr1	167897057	167897207	1:167897057-167897207	ENSG00000143199
chr1	167903917	167904067	1:167903917-167904067	-
chr1	167904717	167904867	1:167904717-167904867	ENSG00000143199,ENSG00000221545
chr1	167905277	167905427	1:167905277-167905427	ENSG00000143199
chr1	167922137	167922287	1:167922137-167922287	ENSG00000143199
chr1	167922657	167922807	1:167922657-167922807	-
chr1	167934997	167935147	1:167934997-167935147	ENSG00000143158,ENSG00000143164
chr1	167935557	167935707	1:167935557-167935707	ENSG00000143158,ENSG00000143164
chr1	167936177	167936327	1:167936177-167936327	ENSG00000143199,ENSG00000143158,ENSG00000143164,ENSG00000221545,ENSG00000224837
chr1	167936497	167936647	1:167936497-167936647	ENSG00000143199,ENSG00000143158,ENSG00000143164,ENSG00000221545,ENSG00000224837
chr1	167937517	167937667	1:167937517-167937667	ENSG00000143158,ENSG00000143164,ENSG00000221545
chr1	167938177	167938327	1:167938177-167938327	-
chr1	167938397	167938547	1:167938397-167938547	-
chr1	167943677	167943827	1:167943677-167943827	-
chr1	167985097	167985247	1:167985097-167985247	ENSG00000221545
chr1	168050457	168050607	1:168050457-168050607	ENSG00000224837
chr1	168058057	168058207	1:168058057-168058207	ENSG00000224837
chr1	168067237	168067387	1:168067237-168067387	ENSG00000224837
chr1	168079837	168079987	1:168079837-168079987	-
chr1	168080389	168080539	1:168080389-168080539	-
chr1	168081497	168081647	1:168081497-168081647	ENSG00000221545,ENSG00000224837,ENSG00000143147
chr1	168082357	168082507	1:168082357-168082507	ENSG00000224837,ENSG00000143147
chr1	168084857	168085007	1:168084857-168085007	-
chr1	168093137	168093287	1:168093137-168093287	-
chr1	168113057	168113207	1:168113057-168113207	-
chr1	168113378	168113528	1:168113378-168113528	-
chr1	168121088	168121238	1:168121088-168121238	-
chr1	168121637	168121787	1:168121637-168121787	-
chr1	168135677	168135827	1:168135677-168135827	ENSG00000143147
chr1	168135917	168136067	1:168135917-168136067	ENSG00000143147
chr1	168136777	168136927	1:168136777-168136927	ENSG00000143147
chr1	168137277	168137427	1:168137277-168137427	ENSG00000143147
chr1	168138177	168138327	1:168138177-168138327	ENSG00000143147
chr1	168145917	168146067	1:168145917-168146067	ENSG00000143147
chr1	168146257	168146407	1:168146257-168146407	-
chr1	168167877	168168027	1:168167877-168168027	-
chr1	168171197	168171347	1:168171197-168171347	-
chr1	168178737	168178887	1:168178737-168178887	ENSG00000221545,ENSG00000143147,ENSG00000143155,ENSG00000237049,ENSG00000237131,ENSG00000213064,ENSG00000214262,ENSG00000206880
chr1	168179877	168180027	1:168179877-168180027	ENSG00000143155
chr1	168203377	168203527	1:168203377-168203527	ENSG00000237049
chr1	168223737	168223887	1:168223737-168223887	ENSG00000237049,ENSG00000237131,ENSG00000213064
chr1	168224277	168224427	1:168224277-168224427	ENSG00000237049,ENSG00000237131,ENSG00000213064
chr1	168225657	168225807	1:168225657-168225807	ENSG00000237049,ENSG00000237131,ENSG00000213064,ENSG00000214262
chr1	168225977	168226127	1:168225977-168226127	ENSG00000237049,ENSG00000237131,ENSG00000213064,ENSG00000214262,ENSG00000206880
chr1	168226637	168226787	1:168226637-168226787	ENSG00000213064
chr1	168226990	168227140	1:168226990-168227140	-
chr1	168227297	168227447	1:168227297-168227447	ENSG00000213064
chr1	168227657	168227807	1:168227657-168227807	ENSG00000237049,ENSG00000237131,ENSG00000213064,ENSG00000214262
chr1	168229017	168229167	1:168229017-168229167	ENSG00000213064
chr1	168235337	168235487	1:168235337-168235487	ENSG00000214262,ENSG00000206880
chr1	168261557	168261707	1:168261557-168261707	ENSG00000206880
chr1	168279897	168280047	1:168279897-168280047	ENSG00000206880,ENSG00000143178
chr1	168280377	168280527	1:168280377-168280527	ENSG00000143178
chr1	168287277	168287427	1:168287277-168287427	ENSG00000214262,ENSG00000206880,ENSG00000143178
chr1	168291557	168291707	1:168291557-168291707	ENSG00000143178
chr1	168295555	168295705	1:168295555-168295705	ENSG00000143178
chr1	168302017	168302167	1:168302017-168302167	ENSG00000143178
chr1	168319819	168319969	1:168319819-168319969	ENSG00000227722
chr1	168321097	168321247	1:168321097-168321247	ENSG00000214262,ENSG00000206880,ENSG00000143178,ENSG00000227722,ENSG00000207974
chr1	168322017	168322167	1:168322017-168322167	ENSG00000227722
chr1	168335617	168335767	1:168335617-168335767	-
chr1	168342797	168342947	1:168342797-168342947	ENSG00000207974,ENSG00000143184,ENSG00000229757
chr1	168348457	168348607	1:168348457-168348607	-
chr1	168360257	168360407	1:168360257-168360407	ENSG00000227722,ENSG00000207974
chr1	168360777	168360927	1:168360777-168360927	ENSG00000227722,ENSG00000207974
chr1	168387337	168387487	1:168387337-168387487	ENSG00000207974
chr1	168397037	168397187	1:168397037-168397187	-
chr1	168399117	168399267	1:168399117-168399267	ENSG00000207974,ENSG00000283255
chr1	168408592	168408742	1:168408592-168408742	ENSG00000283255
chr1	168408977	168409127	1:168408977-168409127	ENSG00000207974,ENSG00000283255
chr1	168419837	168419987	1:168419837-168419987	-
chr1	168421457	168421607	1:168421457-168421607	-
chr1	168428297	168428447	1:168428297-168428447	ENSG00000228697
chr1	168439877	168440027	1:168439877-168440027	ENSG00000207974,ENSG00000215833,ENSG00000143185,ENSG00000227777,ENSG00000143184,ENSG00000229757
chr1	168441897	168442047	1:168441897-168442047	-
chr1	168452857	168453007	1:168452857-168453007	ENSG00000215833
chr1	168454517	168454667	1:168454517-168454667	ENSG00000215833
chr1	168455920	168456070	1:168455920-168456070	ENSG00000215833
chr1	168457397	168457547	1:168457397-168457547	ENSG00000215833
chr1	168466337	168466487	1:168466337-168466487	-
chr1	168466877	168467027	1:168466877-168467027	-
chr1	168469797	168469947	1:168469797-168469947	ENSG00000215833
chr1	168471257	168471407	1:168471257-168471407	ENSG00000207974,ENSG00000228697,ENSG00000215833,ENSG00000143185,ENSG00000227777,ENSG00000143184,ENSG00000229757
chr1	168483637	168483787	1:168483637-168483787	-
chr1	168491917	168492067	1:168491917-168492067	ENSG00000228697
chr1	168495657	168495807	1:168495657-168495807	ENSG00000228697
chr1	168498377	168498527	1:168498377-168498527	ENSG00000228697,ENSG00000143185,ENSG00000227777
chr1	168504217	168504367	1:168504217-168504367	ENSG00000228697,ENSG00000143185,ENSG00000227777
chr1	168506594	168506744	1:168506594-168506744	-
chr1	168514157	168514307	1:168514157-168514307	-
chr1	168546077	168546227	1:168546077-168546227	ENSG00000143185,ENSG00000227777
chr1	168551097	168551247	1:168551097-168551247	-
chr1	168556657	168556807	1:168556657-168556807	-
chr1	168557717	168557867	1:168557717-168557867	ENSG00000143185,ENSG00000227777,ENSG00000143184,ENSG00000229757
chr1	168574377	168574527	1:168574377-168574527	ENSG00000143184,ENSG00000229757
chr1	168583077	168583227	1:168583077-168583227	ENSG00000143184,ENSG00000229757
chr1	168585297	168585447	1:168585297-168585447	ENSG00000143184,ENSG00000229757
chr1	168603617	168603767	1:168603617-168603767	-
chr1	168609257	168609407	1:168609257-168609407	-
chr1	168613257	168613407	1:168613257-168613407	-
chr1	168613757	168613907	1:168613757-168613907	-
chr1	168614357	168614507	1:168614357-168614507	-
chr1	168621497	168621647	1:168621497-168621647	-
chr1	168623297	168623447	1:168623297-168623447	ENSG00000143196,ENSG00000229612,ENSG00000287831
chr1	168628797	168628947	1:168628797-168628947	-
chr1	168636757	168636907	1:168636757-168636907	-
chr1	168637497	168637647	1:168637497-168637647	-
chr1	168643277	168643427	1:168643277-168643427	-
chr1	168654681	168654831	1:168654681-168654831	-
chr1	168688777	168688927	1:168688777-168688927	ENSG00000143196
chr1	168690377	168690527	1:168690377-168690527	-
chr1	168709417	168709567	1:168709417-168709567	ENSG00000143196
chr1	168710057	168710207	1:168710057-168710207	ENSG00000143196,ENSG00000229612,ENSG00000287831
chr1	168719437	168719587	1:168719437-168719587	ENSG00000143196
chr1	168735057	168735207	1:168735057-168735207	ENSG00000143196
chr1	168751237	168751387	1:168751237-168751387	-
chr1	168751497	168751647	1:168751497-168751647	-
chr1	168752297	168752447	1:168752297-168752447	ENSG00000143196
chr1	168767897	168768047	1:168767897-168768047	ENSG00000235736
chr1	168772497	168772647	1:168772497-168772647	ENSG00000235736
chr1	168774317	168774467	1:168774317-168774467	ENSG00000235736
chr1	168783537	168783687	1:168783537-168783687	ENSG00000235736,ENSG00000225826
chr1	168783977	168784127	1:168783977-168784127	ENSG00000235736,ENSG00000225826
chr1	168811257	168811407	1:168811257-168811407	-
chr1	168861657	168861807	1:168861657-168861807	-
chr1	168907937	168908087	1:168907937-168908087	ENSG00000229612,ENSG00000287831
chr1	168920314	168920464	1:168920314-168920464	-
chr1	168920577	168920727	1:168920577-168920727	ENSG00000229612,ENSG00000287831,ENSG00000213063
chr1	168920837	168920987	1:168920837-168920987	ENSG00000229612,ENSG00000287831,ENSG00000213063
chr1	168921857	168922007	1:168921857-168922007	-
chr1	168926357	168926507	1:168926357-168926507	ENSG00000229612,ENSG00000287831,ENSG00000213063
chr1	168932677	168932827	1:168932677-168932827	ENSG00000213063
chr1	168959157	168959307	1:168959157-168959307	-
chr1	168999497	168999647	1:168999497-168999647	-
chr1	169004237	169004387	1:169004237-169004387	-
chr1	169031737	169031887	1:169031737-169031887	-
chr1	169044413	169044563	1:169044413-169044563	-
chr1	169060217	169060367	1:169060217-169060367	ENSG00000287282,ENSG00000252987
chr1	169061037	169061187	1:169061037-169061187	ENSG00000287282,ENSG00000252987
chr1	169061397	169061547	1:169061397-169061547	ENSG00000287282,ENSG00000252987
chr1	169061813	169061963	1:169061813-169061963	ENSG00000287282,ENSG00000252987
chr1	169087157	169087307	1:169087157-169087307	ENSG00000229612,ENSG00000287831,ENSG00000203601,ENSG00000252987
chr1	169088037	169088187	1:169088037-169088187	ENSG00000203601
chr1	169091757	169091907	1:169091757-169091907	ENSG00000203601
chr1	169102657	169102807	1:169102657-169102807	ENSG00000285622,ENSG00000237707,ENSG00000143153
chr1	169104017	169104167	1:169104017-169104167	-
chr1	169105657	169105807	1:169105657-169105807	-
chr1	169106257	169106407	1:169106257-169106407	ENSG00000285622,ENSG00000237707,ENSG00000143153
chr1	169107177	169107327	1:169107177-169107327	ENSG00000285622,ENSG00000237707,ENSG00000143153
chr1	169107837	169107987	1:169107837-169107987	ENSG00000285622,ENSG00000237707,ENSG00000143153
chr1	169108557	169108707	1:169108557-169108707	-
chr1	169109377	169109527	1:169109377-169109527	ENSG00000285622,ENSG00000237707,ENSG00000143153
chr1	169109817	169109967	1:169109817-169109967	ENSG00000143196,ENSG00000285622,ENSG00000229612,ENSG00000287831,ENSG00000203601,ENSG00000213063,ENSG00000237707,ENSG00000143153
chr1	169110337	169110487	1:169110337-169110487	-
chr1	169110757	169110907	1:169110757-169110907	-
chr1	169111197	169111347	1:169111197-169111347	-
chr1	169112337	169112487	1:169112337-169112487	ENSG00000143153
chr1	169113697	169113847	1:169113697-169113847	ENSG00000229612,ENSG00000287831,ENSG00000143153
chr1	169114466	169114616	1:169114466-169114616	-
chr1	169114837	169114987	1:169114837-169114987	-
chr1	169116177	169116327	1:169116177-169116327	-
chr1	169117039	169117189	1:169117039-169117189	-
chr1	169117717	169117867	1:169117717-169117867	-
chr1	169118337	169118487	1:169118337-169118487	-
chr1	169118837	169118987	1:169118837-169118987	-
chr1	169119477	169119627	1:169119477-169119627	-
chr1	169120177	169120327	1:169120177-169120327	ENSG00000143196,ENSG00000229612,ENSG00000287831
chr1	169121237	169121387	1:169121237-169121387	-
chr1	169121617	169121767	1:169121617-169121767	-
chr1	169121977	169122127	1:169121977-169122127	-
chr1	169123141	169123291	1:169123141-169123291	-
chr1	169124801	169124951	1:169124801-169124951	-
chr1	169129204	169129354	1:169129204-169129354	-
chr1	169132665	169132815	1:169132665-169132815	-
chr1	169133317	169133467	1:169133317-169133467	-
chr1	169134297	169134447	1:169134297-169134447	-
chr1	169161008	169161158	1:169161008-169161158	-
chr1	169161237	169161387	1:169161237-169161387	-
chr1	169161387	169161537	1:169161387-169161537	-
chr1	169161537	169161687	1:169161537-169161687	-
chr1	169161687	169161837	1:169161687-169161837	-
chr1	169163157	169163307	1:169163157-169163307	-
chr1	169201317	169201467	1:169201317-169201467	-
chr1	169207937	169208087	1:169207937-169208087	-
chr1	169208277	169208427	1:169208277-169208427	-
chr1	169240825	169240975	1:169240825-169240975	-
chr1	169249757	169249907	1:169249757-169249907	-
chr1	169250077	169250227	1:169250077-169250227	-
chr1	169262037	169262187	1:169262037-169262187	-
chr1	169288057	169288207	1:169288057-169288207	-
chr1	169312277	169312427	1:169312277-169312427	ENSG00000143156,ENSG00000235575
chr1	169321677	169321827	1:169321677-169321827	-
chr1	169326424	169326574	1:169326424-169326574	-
chr1	169327037	169327187	1:169327037-169327187	-
chr1	169348557	169348707	1:169348557-169348707	-
chr1	169362637	169362787	1:169362637-169362787	-
chr1	169363137	169363287	1:169363137-169363287	ENSG00000143156,ENSG00000117475
chr1	169363417	169363567	1:169363417-169363567	ENSG00000143156,ENSG00000117475
chr1	169367817	169367967	1:169367817-169367967	ENSG00000143156,ENSG00000117475
chr1	169368117	169368267	1:169368117-169368267	ENSG00000143156,ENSG00000117475
chr1	169369040	169369190	1:169369040-169369190	-
chr1	169369190	169369340	1:169369190-169369340	-
chr1	169427417	169427567	1:169427417-169427567	ENSG00000117477
chr1	169430767	169430917	1:169430767-169430917	ENSG00000117477
chr1	169430917	169431067	1:169430917-169431067	ENSG00000117477
chr1	169466152	169466302	1:169466152-169466302	ENSG00000117477,ENSG00000234604
chr1	169466377	169466527	1:169466377-169466527	ENSG00000117477,ENSG00000234604
chr1	169483657	169483807	1:169483657-169483807	ENSG00000117479,ENSG00000234604,ENSG00000213062
chr1	169484197	169484347	1:169484197-169484347	ENSG00000234604
chr1	169484697	169484847	1:169484697-169484847	-
chr1	169485237	169485387	1:169485237-169485387	ENSG00000117479,ENSG00000234604,ENSG00000213062
chr1	169486017	169486167	1:169486017-169486167	ENSG00000117477,ENSG00000117479,ENSG00000234604,ENSG00000213062,ENSG00000198734,ENSG00000007908,ENSG00000230704
chr1	169486697	169486847	1:169486697-169486847	ENSG00000117479,ENSG00000213062
chr1	169487237	169487387	1:169487237-169487387	ENSG00000117479,ENSG00000213062
chr1	169487557	169487707	1:169487557-169487707	-
chr1	169493375	169493525	1:169493375-169493525	-
chr1	169495197	169495347	1:169495197-169495347	-
chr1	169508497	169508647	1:169508497-169508647	-
chr1	169508697	169508847	1:169508697-169508847	-
chr1	169509477	169509627	1:169509477-169509627	-
chr1	169511497	169511647	1:169511497-169511647	ENSG00000198734
chr1	169511777	169511927	1:169511777-169511927	ENSG00000198734
chr1	169513337	169513487	1:169513337-169513487	ENSG00000198734
chr1	169527597	169527747	1:169527597-169527747	-
chr1	169529377	169529527	1:169529377-169529527	-
chr1	169539117	169539267	1:169539117-169539267	-
chr1	169545926	169546076	1:169545926-169546076	-
chr1	169546517	169546667	1:169546517-169546667	-
chr1	169550357	169550507	1:169550357-169550507	-
chr1	169563774	169563924	1:169563774-169563924	-
chr1	169565817	169565967	1:169565817-169565967	-
chr1	169566078	169566228	1:169566078-169566228	-
chr1	169572337	169572487	1:169572337-169572487	-
chr1	169586417	169586567	1:169586417-169586567	ENSG00000198734,ENSG00000174175
chr1	169595877	169596027	1:169595877-169596027	ENSG00000174175
chr1	169601217	169601367	1:169601217-169601367	ENSG00000188404
chr1	169618500	169618650	1:169618500-169618650	-
chr1	169630117	169630267	1:169630117-169630267	ENSG00000174175
chr1	169670957	169671107	1:169670957-169671107	-
chr1	169676074	169676224	1:169676074-169676224	ENSG00000174175,ENSG00000000460,ENSG00000188404,ENSG00000007908,ENSG00000230704
chr1	169681360	169681510	1:169681360-169681510	-
chr1	169711674	169711824	1:169711674-169711824	ENSG00000188404,ENSG00000007908
chr1	169712134	169712284	1:169712134-169712284	ENSG00000188404,ENSG00000007908,ENSG00000230704
chr1	169722954	169723104	1:169722954-169723104	ENSG00000007908
chr1	169741774	169741924	1:169741774-169741924	ENSG00000007908
chr1	169780194	169780344	1:169780194-169780344	ENSG00000230704
chr1	169780754	169780904	1:169780754-169780904	ENSG00000230704
chr1	169781114	169781264	1:169781114-169781264	ENSG00000230704
chr1	169781514	169781664	1:169781514-169781664	ENSG00000230704
chr1	169794894	169795044	1:169794894-169795044	ENSG00000000460,ENSG00000007908,ENSG00000230704,ENSG00000171806
chr1	169795814	169795964	1:169795814-169795964	ENSG00000000460
chr1	169809714	169809864	1:169809714-169809864	-
chr1	169812174	169812324	1:169812174-169812324	-
chr1	169858614	169858764	1:169858614-169858764	ENSG00000007908,ENSG00000230704,ENSG00000239494,ENSG00000288139
chr1	169867394	169867544	1:169867394-169867544	-
chr1	169873754	169873904	1:169873754-169873904	-
chr1	169874394	169874544	1:169874394-169874544	ENSG00000288139
chr1	169878014	169878164	1:169878014-169878164	-
chr1	169878654	169878804	1:169878654-169878804	-
chr1	169879014	169879164	1:169879014-169879164	-
chr1	169879574	169879724	1:169879574-169879724	-
chr1	169884754	169884904	1:169884754-169884904	-
chr1	169886574	169886724	1:169886574-169886724	-
chr1	169891194	169891344	1:169891194-169891344	-
chr1	169891494	169891644	1:169891494-169891644	-
chr1	169892154	169892304	1:169892154-169892304	-
chr1	169893194	169893344	1:169893194-169893344	ENSG00000000457
chr1	169893914	169894064	1:169893914-169894064	ENSG00000000460,ENSG00000007908,ENSG00000230704,ENSG00000000457,ENSG00000288139,ENSG00000243051,ENSG00000232959
chr1	169894214	169894364	1:169894214-169894364	ENSG00000000460,ENSG00000007908,ENSG00000230704,ENSG00000000457,ENSG00000288139,ENSG00000243051
chr1	169894912	169895062	1:169894912-169895062	-
chr1	169926254	169926404	1:169926254-169926404	ENSG00000288139
chr1	169929014	169929164	1:169929014-169929164	ENSG00000288139,ENSG00000243051
chr1	169942033	169942183	1:169942033-169942183	ENSG00000243051
chr1	169942654	169942804	1:169942654-169942804	ENSG00000243051
chr1	169946314	169946464	1:169946314-169946464	ENSG00000243051
chr1	169949274	169949424	1:169949274-169949424	ENSG00000288139,ENSG00000243051
chr1	169999534	169999684	1:169999534-169999684	ENSG00000235378,ENSG00000232959
chr1	170010574	170010724	1:170010574-170010724	ENSG00000232959
chr1	170027894	170028044	1:170027894-170028044	ENSG00000232959
chr1	170074654	170074804	1:170074654-170074804	ENSG00000288139,ENSG00000075945,ENSG00000243051,ENSG00000235378,ENSG00000232959,ENSG00000283340,ENSG00000263390
chr1	170075360	170075510	1:170075360-170075510	-
chr1	170088774	170088924	1:170088774-170088924	-
chr1	170115034	170115184	1:170115034-170115184	ENSG00000224896
chr1	170126774	170126924	1:170126774-170126924	ENSG00000232959,ENSG00000224896,ENSG00000203740,ENSG00000283340,ENSG00000263390,ENSG00000233985,ENSG00000238051
chr1	170134254	170134404	1:170134254-170134404	-
chr1	170162974	170163124	1:170162974-170163124	ENSG00000203740,ENSG00000283340,ENSG00000263390,ENSG00000233985,ENSG00000238051
chr1	170168054	170168204	1:170168054-170168204	ENSG00000233985
chr1	170168474	170168624	1:170168474-170168624	ENSG00000233985
chr1	170196534	170196684	1:170196534-170196684	ENSG00000233985
chr1	170214294	170214444	1:170214294-170214444	ENSG00000238051
chr1	170221154	170221304	1:170221154-170221304	ENSG00000233985,ENSG00000238051
chr1	170241314	170241464	1:170241314-170241464	-
chr1	170247914	170248064	1:170247914-170248064	-
chr1	170248314	170248464	1:170248314-170248464	-
chr1	170262487	170262637	1:170262487-170262637	-
chr1	170262674	170262824	1:170262674-170262824	-
chr1	170263194	170263344	1:170263194-170263344	-
chr1	170267454	170267604	1:170267454-170267604	-
chr1	170273654	170273804	1:170273654-170273804	ENSG00000224286
chr1	170274174	170274324	1:170274174-170274324	ENSG00000283340,ENSG00000263390,ENSG00000233985,ENSG00000238051,ENSG00000224286
chr1	170290334	170290484	1:170290334-170290484	ENSG00000224286
chr1	170296374	170296524	1:170296374-170296524	-
chr1	170296734	170296884	1:170296734-170296884	ENSG00000224286
chr1	170301634	170301784	1:170301634-170301784	-
chr1	170306274	170306424	1:170306274-170306424	-
chr1	170307574	170307724	1:170307574-170307724	-
chr1	170309494	170309644	1:170309494-170309644	ENSG00000243051,ENSG00000283340,ENSG00000263390,ENSG00000233985,ENSG00000238051,ENSG00000224286,ENSG00000117501
chr1	170309734	170309884	1:170309734-170309884	ENSG00000243051,ENSG00000283340,ENSG00000263390,ENSG00000233985,ENSG00000238051,ENSG00000224286,ENSG00000117501
chr1	170310534	170310684	1:170310534-170310684	-
chr1	170310914	170311064	1:170310914-170311064	-
chr1	170321234	170321384	1:170321234-170321384	-
chr1	170340414	170340564	1:170340414-170340564	-
chr1	170354829	170354979	1:170354829-170354979	-
chr1	170375454	170375604	1:170375454-170375604	ENSG00000226967
chr1	170376074	170376224	1:170376074-170376224	ENSG00000226967
chr1	170377040	170377190	1:170377040-170377190	ENSG00000226967
chr1	170377190	170377290	1:170377190-170377290	ENSG00000226967
chr1	170377290	170377440	1:170377290-170377440	ENSG00000226967
chr1	170402954	170403104	1:170402954-170403104	-
chr1	170410554	170410704	1:170410554-170410704	-
chr1	170445214	170445364	1:170445214-170445364	-
chr1	170457454	170457604	1:170457454-170457604	-
chr1	170457774	170457924	1:170457774-170457924	-
chr1	170461594	170461744	1:170461594-170461744	-
chr1	170462074	170462224	1:170462074-170462224	-
chr1	170493954	170494104	1:170493954-170494104	-
chr1	170494494	170494644	1:170494494-170494644	-
chr1	170520754	170520904	1:170520754-170520904	-
chr1	170532034	170532184	1:170532034-170532184	ENSG00000231407,ENSG00000120370,ENSG00000225545,ENSG00000235303
chr1	170532374	170532524	1:170532374-170532524	ENSG00000231407,ENSG00000120370,ENSG00000225545,ENSG00000235303,ENSG00000116132
chr1	170533454	170533604	1:170533454-170533604	ENSG00000231407,ENSG00000120370
chr1	170537294	170537444	1:170537294-170537444	-
chr1	170538314	170538464	1:170538314-170538464	ENSG00000231407,ENSG00000120370
chr1	170545014	170545164	1:170545014-170545164	-
chr1	170545614	170545764	1:170545614-170545764	ENSG00000120370,ENSG00000225545,ENSG00000235303
chr1	170557034	170557184	1:170557034-170557184	-
chr1	170563114	170563264	1:170563114-170563264	ENSG00000225545,ENSG00000235303
chr1	170591534	170591684	1:170591534-170591684	ENSG00000225545,ENSG00000235303
chr1	170622964	170623114	1:170622964-170623114	-
chr1	170623294	170623444	1:170623294-170623444	ENSG00000225545,ENSG00000235303
chr1	170634474	170634624	1:170634474-170634624	-
chr1	170635214	170635364	1:170635214-170635364	-
chr1	170661294	170661444	1:170661294-170661444	ENSG00000116132,ENSG00000271811
chr1	170661934	170662084	1:170661934-170662084	ENSG00000116132,ENSG00000271811
chr1	170662194	170662344	1:170662194-170662344	ENSG00000116132,ENSG00000271811
chr1	170664694	170664844	1:170664694-170664844	ENSG00000116132,ENSG00000271811
chr1	170668261	170668411	1:170668261-170668411	ENSG00000116132,ENSG00000271811
chr1	170668411	170668561	1:170668411-170668561	ENSG00000116132,ENSG00000271811
chr1	170689636	170689786	1:170689636-170689786	-
chr1	170693314	170693464	1:170693314-170693464	-
chr1	170701014	170701164	1:170701014-170701164	-
chr1	170708114	170708264	1:170708114-170708264	ENSG00000235303,ENSG00000116132,ENSG00000271811,ENSG00000117501
chr1	170711734	170711884	1:170711734-170711884	-
chr1	170714234	170714384	1:170714234-170714384	-
chr1	170732240	170732390	1:170732240-170732390	ENSG00000116132
chr1	170734854	170735004	1:170734854-170735004	ENSG00000116132
chr1	170765523	170765673	1:170765523-170765673	-
chr1	170765834	170765984	1:170765834-170765984	-
chr1	170769070	170769220	1:170769070-170769220	-
chr1	170807554	170807704	1:170807554-170807704	-
chr1	170811134	170811284	1:170811134-170811284	-
chr1	170823294	170823444	1:170823294-170823444	-
chr1	170882014	170882164	1:170882014-170882164	-
chr1	170896114	170896264	1:170896114-170896264	-
chr1	170910474	170910624	1:170910474-170910624	ENSG00000117501
chr1	170929874	170930024	1:170929874-170930024	ENSG00000117501
chr1	170967174	170967324	1:170967174-170967324	ENSG00000117501
chr1	171061554	171061704	1:171061554-171061704	ENSG00000007933
chr1	171081374	171081524	1:171081374-171081524	ENSG00000226552,ENSG00000007933,ENSG00000221390,ENSG00000283598
chr1	171116795	171116945	1:171116795-171116945	ENSG00000007933,ENSG00000221390,ENSG00000283598
chr1	171123015	171123165	1:171123015-171123165	ENSG00000007933,ENSG00000221390,ENSG00000283598
chr1	171134346	171134496	1:171134346-171134496	ENSG00000117507
chr1	171141088	171141238	1:171141088-171141238	ENSG00000117507
chr1	171141776	171141926	1:171141776-171141926	ENSG00000007933,ENSG00000221390,ENSG00000283598,ENSG00000117507,ENSG00000094963
chr1	171142216	171142366	1:171142216-171142366	ENSG00000007933,ENSG00000221390,ENSG00000283598,ENSG00000117507
chr1	171142456	171142606	1:171142456-171142606	ENSG00000007933,ENSG00000221390,ENSG00000283598,ENSG00000117507
chr1	171160276	171160426	1:171160276-171160426	-
chr1	171161016	171161166	1:171161016-171161166	-
chr1	171161536	171161686	1:171161536-171161686	-
chr1	171188756	171188906	1:171188756-171188906	ENSG00000094963
chr1	171210536	171210686	1:171210536-171210686	ENSG00000094963
chr1	171220136	171220286	1:171220136-171220286	ENSG00000226552,ENSG00000007933,ENSG00000221390,ENSG00000283598,ENSG00000094963,ENSG00000225243
chr1	171220616	171220766	1:171220616-171220766	ENSG00000225243
chr1	171221140	171221290	1:171221140-171221290	ENSG00000225243
chr1	171221936	171222086	1:171221936-171222086	ENSG00000225243
chr1	171226876	171227026	1:171226876-171227026	ENSG00000226552,ENSG00000007933,ENSG00000221390,ENSG00000283598,ENSG00000094963,ENSG00000225243
chr1	171243176	171243326	1:171243176-171243326	ENSG00000010932
chr1	171245596	171245746	1:171245596-171245746	ENSG00000231424,ENSG00000010932,ENSG00000206692
chr1	171251456	171251606	1:171251456-171251606	ENSG00000231424,ENSG00000010932,ENSG00000206692
chr1	171251796	171251946	1:171251796-171251946	ENSG00000231424,ENSG00000010932,ENSG00000206692
chr1	171254976	171255126	1:171254976-171255126	ENSG00000231424,ENSG00000010932,ENSG00000206692,ENSG00000230547
chr1	171267516	171267666	1:171267516-171267666	ENSG00000230547
chr1	171286476	171286626	1:171286476-171286626	-
chr1	171314016	171314166	1:171314016-171314166	ENSG00000231424,ENSG00000117501,ENSG00000226552,ENSG00000007933,ENSG00000221390,ENSG00000283598,ENSG00000094963,ENSG00000225243,ENSG00000010932,ENSG00000206692,ENSG00000230547,ENSG00000076258,ENSG00000285665,ENSG00000268062
chr1	171344616	171344766	1:171344616-171344766	ENSG00000285665,ENSG00000268062
chr1	171346976	171347126	1:171346976-171347126	ENSG00000285665,ENSG00000268062
chr1	171379936	171380086	1:171379936-171380086	-
chr1	171388756	171388906	1:171388756-171388906	ENSG00000239428
chr1	171389296	171389446	1:171389296-171389446	ENSG00000285665,ENSG00000268062,ENSG00000239428
chr1	171403636	171403786	1:171403636-171403786	-
chr1	171405216	171405366	1:171405216-171405366	-
chr1	171433556	171433706	1:171433556-171433706	-
chr1	171434896	171435046	1:171434896-171435046	ENSG00000234333
chr1	171438576	171438726	1:171438576-171438726	ENSG00000234333
chr1	171438999	171439149	1:171438999-171439149	ENSG00000234333
chr1	171441396	171441546	1:171441396-171441546	ENSG00000234333
chr1	171468476	171468626	1:171468476-171468626	-
chr1	171477932	171478082	1:171477932-171478082	-
chr1	171485396	171485546	1:171485396-171485546	ENSG00000117523
chr1	171485976	171486126	1:171485976-171486126	ENSG00000117523
chr1	171486596	171486746	1:171486596-171486746	-
chr1	171506996	171507146	1:171506996-171507146	-
chr1	171507557	171507707	1:171507557-171507707	-
chr1	171509256	171509406	1:171509256-171509406	-
chr1	171554096	171554246	1:171554096-171554246	-
chr1	171559336	171559486	1:171559336-171559486	-
chr1	171563796	171563946	1:171563796-171563946	-
chr1	171566672	171566822	1:171566672-171566822	-
chr1	171589759	171589909	1:171589759-171589909	-
chr1	171590116	171590266	1:171590116-171590266	ENSG00000117523,ENSG00000283683
chr1	171595496	171595646	1:171595496-171595646	ENSG00000283683
chr1	171610475	171610625	1:171610475-171610625	ENSG00000283683
chr1	171611435	171611585	1:171611435-171611585	ENSG00000283683,ENSG00000230364
chr1	171624061	171624211	1:171624061-171624211	ENSG00000283683
chr1	171636255	171636405	1:171636255-171636405	-
chr1	171645015	171645165	1:171645015-171645165	ENSG00000034971,ENSG00000233328,ENSG00000230364
chr1	171645555	171645705	1:171645555-171645705	ENSG00000034971
chr1	171645995	171646145	1:171645995-171646145	ENSG00000034971
chr1	171653915	171654065	1:171653915-171654065	ENSG00000034971
chr1	171654175	171654325	1:171654175-171654325	ENSG00000034971
chr1	171654655	171654805	1:171654655-171654805	ENSG00000034971
chr1	171655315	171655465	1:171655315-171655465	ENSG00000034971,ENSG00000233328,ENSG00000230364
chr1	171655555	171655705	1:171655555-171655705	ENSG00000034971,ENSG00000233328,ENSG00000230364
chr1	171665115	171665265	1:171665115-171665265	ENSG00000233328,ENSG00000230364
chr1	171716015	171716165	1:171716015-171716165	-
chr1	171716735	171716885	1:171716735-171716885	-
chr1	171739095	171739245	1:171739095-171739245	ENSG00000117533
chr1	171739775	171739925	1:171739775-171739925	ENSG00000117533
chr1	171740495	171740645	1:171740495-171740645	ENSG00000117533
chr1	171741375	171741525	1:171741375-171741525	ENSG00000117533
chr1	171742015	171742165	1:171742015-171742165	ENSG00000233328,ENSG00000230364,ENSG00000117533,ENSG00000232261,ENSG00000271459,ENSG00000236741,ENSG00000253060
chr1	171742595	171742745	1:171742595-171742745	ENSG00000117533
chr1	171743175	171743325	1:171743175-171743325	ENSG00000117533,ENSG00000232261
chr1	171743475	171743625	1:171743475-171743625	ENSG00000117533
chr1	171753855	171754005	1:171753855-171754005	ENSG00000232261,ENSG00000271459
chr1	171754395	171754545	1:171754395-171754545	ENSG00000232261,ENSG00000271459,ENSG00000236741,ENSG00000253060
chr1	171755095	171755245	1:171755095-171755245	ENSG00000232261,ENSG00000271459,ENSG00000236741,ENSG00000253060
chr1	171767075	171767225	1:171767075-171767225	ENSG00000236741,ENSG00000253060
chr1	171773175	171773325	1:171773175-171773325	ENSG00000253060
chr1	171781395	171781545	1:171781395-171781545	ENSG00000233328,ENSG00000230364,ENSG00000117533,ENSG00000232261,ENSG00000271459,ENSG00000236741,ENSG00000253060,ENSG00000010165,ENSG00000213060,ENSG00000233540
chr1	171793847	171793997	1:171793847-171793997	-
chr1	171794215	171794365	1:171794215-171794365	ENSG00000010165,ENSG00000213060
chr1	171799235	171799385	1:171799235-171799385	ENSG00000213060
chr1	171801535	171801685	1:171801535-171801685	ENSG00000213060
chr1	171817795	171817945	1:171817795-171817945	ENSG00000230364,ENSG00000213060,ENSG00000224600,ENSG00000233540
chr1	171841255	171841405	1:171841255-171841405	ENSG00000213060,ENSG00000197959,ENSG00000233540
chr1	171842395	171842545	1:171842395-171842545	ENSG00000197959
chr1	171877795	171877945	1:171877795-171877945	ENSG00000233540
chr1	171911655	171911805	1:171911655-171911805	-
chr1	171940515	171940665	1:171940515-171940665	-
chr1	171948655	171948805	1:171948655-171948805	-
chr1	171949435	171949585	1:171949435-171949585	-
chr1	171965915	171966065	1:171965915-171966065	-
chr1	171983695	171983845	1:171983695-171983845	ENSG00000213060
chr1	171984975	171985125	1:171984975-171985125	ENSG00000213060
chr1	171985775	171985925	1:171985775-171985925	ENSG00000213060
chr1	171999895	172000045	1:171999895-172000045	-
chr1	172002875	172003025	1:172002875-172003025	-
chr1	172003895	172004045	1:172003895-172004045	-
chr1	172004255	172004405	1:172004255-172004405	-
chr1	172005915	172006065	1:172005915-172006065	-
chr1	172010475	172010625	1:172010475-172010625	-
chr1	172025095	172025245	1:172025095-172025245	-
chr1	172040615	172040765	1:172040615-172040765	-
chr1	172041815	172041965	1:172041815-172041965	-
chr1	172054295	172054445	1:172054295-172054445	-
chr1	172090315	172090465	1:172090315-172090465	-
chr1	172095675	172095825	1:172095675-172095825	-
chr1	172095975	172096125	1:172095975-172096125	-
chr1	172096598	172096748	1:172096598-172096748	-
chr1	172107355	172107505	1:172107355-172107505	-
chr1	172134215	172134365	1:172134215-172134365	ENSG00000283844,ENSG00000283152
chr1	172135195	172135345	1:172135195-172135345	-
chr1	172136075	172136225	1:172136075-172136225	ENSG00000230630,ENSG00000283844,ENSG00000283152,ENSG00000208024
chr1	172137015	172137165	1:172137015-172137165	ENSG00000230630,ENSG00000283844,ENSG00000283152,ENSG00000208024
chr1	172137915	172138065	1:172137915-172138065	-
chr1	172138175	172138325	1:172138175-172138325	-
chr1	172138815	172138965	1:172138815-172138965	-
chr1	172141435	172141585	1:172141435-172141585	-
chr1	172142475	172142625	1:172142475-172142625	-
chr1	172142965	172143115	1:172142965-172143115	-
chr1	172143435	172143585	1:172143435-172143585	-
chr1	172143715	172143865	1:172143715-172143865	-
chr1	172144795	172144945	1:172144795-172144945	ENSG00000230630,ENSG00000283844,ENSG00000283152,ENSG00000208024
chr1	172145455	172145605	1:172145455-172145605	ENSG00000230630,ENSG00000208024
chr1	172146231	172146381	1:172146231-172146381	-
chr1	172146515	172146665	1:172146515-172146665	-
chr1	172148529	172148679	1:172148529-172148679	-
chr1	172148679	172148829	1:172148679-172148829	-
chr1	172148829	172148979	1:172148829-172148979	-
chr1	172154675	172154825	1:172154675-172154825	-
chr1	172155895	172156045	1:172155895-172156045	-
chr1	172160775	172160925	1:172160775-172160925	-
chr1	172162375	172162525	1:172162375-172162525	-
chr1	172163095	172163245	1:172163095-172163245	-
chr1	172163655	172163805	1:172163655-172163805	-
chr1	172164635	172164785	1:172164635-172164785	-
chr1	172164875	172165025	1:172164875-172165025	-
chr1	172167915	172168065	1:172167915-172168065	-
chr1	172168455	172168605	1:172168455-172168605	-
chr1	172169995	172170145	1:172169995-172170145	-
chr1	172172715	172172865	1:172172715-172172865	-
chr1	172180995	172181145	1:172180995-172181145	ENSG00000287336
chr1	172181455	172181605	1:172181455-172181605	ENSG00000287336
chr1	172181615	172181765	1:172181615-172181765	ENSG00000287336
chr1	172182275	172182425	1:172182275-172182425	-
chr1	172182425	172182575	1:172182425-172182575	-
chr1	172184635	172184785	1:172184635-172184785	-
chr1	172185075	172185225	1:172185075-172185225	-
chr1	172185355	172185505	1:172185355-172185505	-
chr1	172202755	172202905	1:172202755-172202905	ENSG00000287336
chr1	172203255	172203405	1:172203255-172203405	ENSG00000287336
chr1	172208075	172208225	1:172208075-172208225	ENSG00000287336
chr1	172254995	172255145	1:172254995-172255145	ENSG00000287336
chr1	172255856	172256006	1:172255856-172256006	-
chr1	172269795	172269945	1:172269795-172269945	-
chr1	172270635	172270785	1:172270635-172270785	-
chr1	172273826	172273976	1:172273826-172273976	-
chr1	172278615	172278765	1:172278615-172278765	-
chr1	172280075	172280225	1:172280075-172280225	-
chr1	172286895	172287045	1:172286895-172287045	ENSG00000287336
chr1	172287355	172287505	1:172287355-172287505	-
chr1	172293055	172293205	1:172293055-172293205	-
chr1	172293495	172293645	1:172293495-172293645	-
chr1	172298235	172298385	1:172298235-172298385	-
chr1	172308695	172308845	1:172308695-172308845	-
chr1	172320935	172321085	1:172320935-172321085	-
chr1	172321555	172321705	1:172321555-172321705	-
chr1	172322335	172322485	1:172322335-172322485	-
chr1	172322775	172322925	1:172322775-172322925	-
chr1	172323299	172323449	1:172323299-172323449	-
chr1	172325695	172325845	1:172325695-172325845	-
chr1	172343535	172343685	1:172343535-172343685	-
chr1	172343855	172344005	1:172343855-172344005	ENSG00000206684
chr1	172350935	172351085	1:172350935-172351085	-
chr1	172351535	172351685	1:172351535-172351685	-
chr1	172351995	172352145	1:172351995-172352145	ENSG00000206684
chr1	172352535	172352685	1:172352535-172352685	-
chr1	172356755	172356905	1:172356755-172356905	ENSG00000206684
chr1	172358555	172358705	1:172358555-172358705	ENSG00000206684
chr1	172358855	172359005	1:172358855-172359005	ENSG00000197959,ENSG00000206684,ENSG00000135845
chr1	172359155	172359305	1:172359155-172359305	ENSG00000206684
chr1	172359615	172359765	1:172359615-172359765	ENSG00000206684
chr1	172380995	172381145	1:172380995-172381145	ENSG00000197959,ENSG00000135845
chr1	172382055	172382205	1:172382055-172382205	-
chr1	172382205	172382355	1:172382205-172382355	-
chr1	172382515	172382665	1:172382515-172382665	-
chr1	172383095	172383245	1:172383095-172383245	-
chr1	172383695	172383845	1:172383695-172383845	ENSG00000197959,ENSG00000206684,ENSG00000135845
chr1	172386735	172386885	1:172386735-172386885	ENSG00000197959,ENSG00000135845
chr1	172390355	172390505	1:172390355-172390505	-
chr1	172390975	172391125	1:172390975-172391125	-
chr1	172394215	172394365	1:172394215-172394365	ENSG00000197959
chr1	172394815	172394965	1:172394815-172394965	-
chr1	172397395	172397545	1:172397395-172397545	-
chr1	172398315	172398465	1:172398315-172398465	-
chr1	172398655	172398805	1:172398655-172398805	-
chr1	172399475	172399625	1:172399475-172399625	ENSG00000197959,ENSG00000287336,ENSG00000206684,ENSG00000135845
chr1	172400155	172400305	1:172400155-172400305	-
chr1	172406039	172406189	1:172406039-172406189	-
chr1	172414486	172414636	1:172414486-172414636	-
chr1	172429435	172429585	1:172429435-172429585	ENSG00000180999
chr1	172442550	172442700	1:172442550-172442700	ENSG00000135845
chr1	172443675	172443825	1:172443675-172443825	ENSG00000135845
chr1	172444075	172444225	1:172444075-172444225	ENSG00000135845,ENSG00000180999
chr1	172449215	172449365	1:172449215-172449365	-
chr1	172450015	172450165	1:172450015-172450165	ENSG00000180999
chr1	172451255	172451405	1:172451255-172451405	ENSG00000180999
chr1	172476275	172476425	1:172476275-172476425	-
chr1	172497335	172497485	1:172497335-172497485	-
chr1	172507815	172507965	1:172507815-172507965	-
chr1	172530160	172530310	1:172530160-172530310	-
chr1	172532435	172532585	1:172532435-172532585	ENSG00000180999,ENSG00000094975,ENSG00000251943
chr1	172532835	172532985	1:172532835-172532985	ENSG00000180999,ENSG00000094975
chr1	172533815	172533965	1:172533815-172533965	-
chr1	172540715	172540865	1:172540715-172540865	-
chr1	172547235	172547385	1:172547235-172547385	-
chr1	172581895	172582045	1:172581895-172582045	-
chr1	172585495	172585645	1:172585495-172585645	-
chr1	172588855	172589005	1:172588855-172589005	ENSG00000251943
chr1	172607507	172607657	1:172607507-172607657	ENSG00000251943
chr1	172609658	172609808	1:172609658-172609808	ENSG00000251943
chr1	172628555	172628705	1:172628555-172628705	-
chr1	172637615	172637765	1:172637615-172637765	ENSG00000251943,ENSG00000117560
chr1	172638915	172639065	1:172638915-172639065	ENSG00000251943,ENSG00000117560
chr1	172639395	172639545	1:172639395-172639545	ENSG00000251943
chr1	172644035	172644185	1:172644035-172644185	-
chr1	172650895	172651045	1:172650895-172651045	ENSG00000117560
chr1	172654655	172654805	1:172654655-172654805	ENSG00000117560
chr1	172662835	172662985	1:172662835-172662985	ENSG00000117560
chr1	172671715	172671865	1:172671715-172671865	-
chr1	172699315	172699465	1:172699315-172699465	-
chr1	172717775	172717925	1:172717775-172717925	-
chr1	172719755	172719905	1:172719755-172719905	ENSG00000251943
chr1	172723355	172723505	1:172723355-172723505	-
chr1	172728115	172728265	1:172728115-172728265	-
chr1	172742735	172742885	1:172742735-172742885	-
chr1	172743155	172743305	1:172743155-172743305	-
chr1	172745095	172745245	1:172745095-172745245	ENSG00000229785,ENSG00000279061
chr1	172746435	172746585	1:172746435-172746585	ENSG00000229785,ENSG00000279061,ENSG00000224228,ENSG00000117586,ENSG00000238272,ENSG00000225591,ENSG00000252357
chr1	172761837	172761987	1:172761837-172761987	-
chr1	172764537	172764687	1:172764537-172764687	-
chr1	172775735	172775885	1:172775735-172775885	ENSG00000224228
chr1	172778655	172778805	1:172778655-172778805	ENSG00000224228
chr1	172778895	172779045	1:172778895-172779045	ENSG00000224228
chr1	172779235	172779385	1:172779235-172779385	ENSG00000224228
chr1	172779615	172779765	1:172779615-172779765	ENSG00000224228
chr1	172781655	172781805	1:172781655-172781805	ENSG00000224228
chr1	172790384	172790534	1:172790384-172790534	-
chr1	172818415	172818565	1:172818415-172818565	-
chr1	172819008	172819158	1:172819008-172819158	-
chr1	172821175	172821325	1:172821175-172821325	-
chr1	172821635	172821785	1:172821635-172821785	-
chr1	172823615	172823765	1:172823615-172823765	-
chr1	172826195	172826345	1:172826195-172826345	ENSG00000227177,ENSG00000117586
chr1	172826535	172826685	1:172826535-172826685	ENSG00000117586
chr1	172827435	172827585	1:172827435-172827585	-
chr1	172843291	172843441	1:172843291-172843441	-
chr1	172845535	172845685	1:172845535-172845685	-
chr1	172859275	172859425	1:172859275-172859425	ENSG00000227177
chr1	172861452	172861602	1:172861452-172861602	-
chr1	172871275	172871425	1:172871275-172871425	-
chr1	172874989	172875139	1:172874989-172875139	-
chr1	172883395	172883545	1:172883395-172883545	ENSG00000227177
chr1	172895275	172895425	1:172895275-172895425	ENSG00000227177
chr1	172902895	172903045	1:172902895-172903045	ENSG00000227177,ENSG00000224000
chr1	172903215	172903365	1:172903215-172903365	ENSG00000224000
chr1	172903675	172903825	1:172903675-172903825	ENSG00000224000
chr1	172904024	172904174	1:172904024-172904174	-
chr1	172905582	172905732	1:172905582-172905732	-
chr1	172907375	172907525	1:172907375-172907525	ENSG00000227177,ENSG00000224000
chr1	172909655	172909805	1:172909655-172909805	ENSG00000227177,ENSG00000224000
chr1	172914675	172914825	1:172914675-172914825	ENSG00000227177,ENSG00000224000
chr1	172918055	172918205	1:172918055-172918205	ENSG00000227177
chr1	172928615	172928765	1:172928615-172928765	-
chr1	172931953	172932103	1:172931953-172932103	-
chr1	172934015	172934165	1:172934015-172934165	ENSG00000227177,ENSG00000224000,ENSG00000120337,ENSG00000238272,ENSG00000232113,ENSG00000225591
chr1	172934255	172934405	1:172934255-172934405	ENSG00000227177,ENSG00000224000,ENSG00000238272,ENSG00000232113,ENSG00000225591
chr1	172935195	172935345	1:172935195-172935345	-
chr1	172938815	172938965	1:172938815-172938965	-
chr1	172940515	172940665	1:172940515-172940665	-
chr1	172945215	172945365	1:172945215-172945365	-
chr1	172947235	172947385	1:172947235-172947385	-
chr1	172947732	172947882	1:172947732-172947882	-
chr1	172948575	172948725	1:172948575-172948725	-
chr1	172951935	172952085	1:172951935-172952085	-
chr1	172955515	172955665	1:172955515-172955665	-
chr1	172967275	172967425	1:172967275-172967425	-
chr1	172969695	172969845	1:172969695-172969845	-
chr1	172976435	172976585	1:172976435-172976585	-
chr1	172978735	172978885	1:172978735-172978885	-
chr1	172980595	172980745	1:172980595-172980745	-
chr1	172990715	172990865	1:172990715-172990865	-
chr1	172993775	172993925	1:172993775-172993925	-
chr1	172997915	172998065	1:172997915-172998065	-
chr1	173003295	173003445	1:173003295-173003445	-
chr1	173008295	173008445	1:173008295-173008445	-
chr1	173017915	173018065	1:173017915-173018065	-
chr1	173036232	173036382	1:173036232-173036382	-
chr1	173036435	173036585	1:173036435-173036585	-
chr1	173036675	173036825	1:173036675-173036825	-
chr1	173043375	173043525	1:173043375-173043525	ENSG00000120337
chr1	173048095	173048245	1:173048095-173048245	ENSG00000120337
chr1	173048755	173048905	1:173048755-173048905	ENSG00000120337
chr1	173049115	173049265	1:173049115-173049265	ENSG00000120337
chr1	173049872	173050022	1:173049872-173050022	ENSG00000120337
chr1	173050975	173051125	1:173050975-173051125	ENSG00000120337
chr1	173058695	173058845	1:173058695-173058845	ENSG00000120337
chr1	173062275	173062425	1:173062275-173062425	ENSG00000120337
chr1	173062691	173062841	1:173062691-173062841	-
chr1	173063315	173063465	1:173063315-173063465	-
chr1	173064135	173064285	1:173064135-173064285	ENSG00000120337
chr1	173095735	173095885	1:173095735-173095885	-
chr1	173099235	173099385	1:173099235-173099385	-
chr1	173100255	173100405	1:173100255-173100405	-
chr1	173103135	173103285	1:173103135-173103285	-
chr1	173112175	173112325	1:173112175-173112325	-
chr1	173113455	173113605	1:173113455-173113605	-
chr1	173122196	173122346	1:173122196-173122346	-
chr1	173123096	173123246	1:173123096-173123246	ENSG00000120337,ENSG00000230849,ENSG00000226375
chr1	173134176	173134326	1:173134176-173134326	ENSG00000230849
chr1	173134936	173135086	1:173134936-173135086	ENSG00000230849
chr1	173137143	173137293	1:173137143-173137293	ENSG00000230849
chr1	173146016	173146166	1:173146016-173146166	ENSG00000230849
chr1	173149056	173149206	1:173149056-173149206	ENSG00000230849
chr1	173149996	173150146	1:173149996-173150146	ENSG00000230849,ENSG00000226375
chr1	173161956	173162106	1:173161956-173162106	-
chr1	173175061	173175211	1:173175061-173175211	ENSG00000226375
chr1	173175616	173175766	1:173175616-173175766	ENSG00000226375
chr1	173190656	173190806	1:173190656-173190806	ENSG00000226375,ENSG00000117586
chr1	173191136	173191286	1:173191136-173191286	-
chr1	173193776	173193926	1:173193776-173193926	-
chr1	173202476	173202626	1:173202476-173202626	ENSG00000117586
chr1	173204836	173204986	1:173204836-173204986	ENSG00000117586
chr1	173205456	173205606	1:173205456-173205606	ENSG00000117586
chr1	173224356	173224506	1:173224356-173224506	-
chr1	173225096	173225246	1:173225096-173225246	-
chr1	173226636	173226786	1:173226636-173226786	-
chr1	173241596	173241746	1:173241596-173241746	-
chr1	173241849	173241999	1:173241849-173241999	-
chr1	173241999	173242149	1:173241999-173242149	-
chr1	173253176	173253326	1:173253176-173253326	-
chr1	173255336	173255486	1:173255336-173255486	-
chr1	173258596	173258746	1:173258596-173258746	-
chr1	173267596	173267746	1:173267596-173267746	-
chr1	173269556	173269706	1:173269556-173269706	-
chr1	173269836	173269986	1:173269836-173269986	-
chr1	173295576	173295726	1:173295576-173295726	-
chr1	173296156	173296306	1:173296156-173296306	-
chr1	173301556	173301706	1:173301556-173301706	-
chr1	173303356	173303506	1:173303356-173303506	-
chr1	173329856	173330006	1:173329856-173330006	ENSG00000232751
chr1	173330476	173330626	1:173330476-173330626	ENSG00000232751,ENSG00000231615
chr1	173331316	173331466	1:173331316-173331466	-
chr1	173332176	173332326	1:173332176-173332326	ENSG00000232751,ENSG00000231615
chr1	173333716	173333866	1:173333716-173333866	-
chr1	173341396	173341546	1:173341396-173341546	ENSG00000232751,ENSG00000231615
chr1	173342870	173343020	1:173342870-173343020	-
chr1	173355082	173355232	1:173355082-173355232	ENSG00000232751,ENSG00000231615
chr1	173356196	173356346	1:173356196-173356346	ENSG00000232751,ENSG00000231615
chr1	173370696	173370846	1:173370696-173370846	ENSG00000231615
chr1	173393256	173393406	1:173393256-173393406	ENSG00000232751,ENSG00000231615,ENSG00000238272,ENSG00000232113
chr1	173393736	173393886	1:173393736-173393886	ENSG00000231615
chr1	173405856	173406006	1:173405856-173406006	-
chr1	173409719	173409869	1:173409719-173409869	-
chr1	173411873	173412023	1:173411873-173412023	-
chr1	173412136	173412286	1:173412136-173412286	ENSG00000231615,ENSG00000203739,ENSG00000238272,ENSG00000232113,ENSG00000225591,ENSG00000252357
chr1	173420436	173420586	1:173420436-173420586	ENSG00000203739
chr1	173429576	173429726	1:173429576-173429726	-
chr1	173430036	173430186	1:173430036-173430186	ENSG00000203739,ENSG00000238272,ENSG00000232113,ENSG00000225591,ENSG00000252357
chr1	173430760	173430910	1:173430760-173430910	-
chr1	173431296	173431446	1:173431296-173431446	ENSG00000238272,ENSG00000225591
chr1	173452076	173452226	1:173452076-173452226	-
chr1	173453776	173453926	1:173453776-173453926	-
chr1	173454116	173454266	1:173454116-173454266	-
chr1	173473636	173473786	1:173473636-173473786	ENSG00000203739,ENSG00000117592
chr1	173474236	173474386	1:173474236-173474386	-
chr1	173474456	173474606	1:173474456-173474606	-
chr1	173474916	173475066	1:173474916-173475066	ENSG00000203739,ENSG00000117592
chr1	173475836	173475986	1:173475836-173475986	ENSG00000203739,ENSG00000117592
chr1	173476656	173476806	1:173476656-173476806	ENSG00000203739,ENSG00000117592
chr1	173476996	173477146	1:173476996-173477146	ENSG00000203739,ENSG00000117592
chr1	173477256	173477406	1:173477256-173477406	ENSG00000203739,ENSG00000117592
chr1	173478216	173478366	1:173478216-173478366	ENSG00000203739,ENSG00000117592
chr1	173479736	173479886	1:173479736-173479886	ENSG00000117592
chr1	173503496	173503646	1:173503496-173503646	ENSG00000238272
chr1	173504476	173504626	1:173504476-173504626	-
chr1	173505536	173505686	1:173505536-173505686	-
chr1	173507256	173507406	1:173507256-173507406	ENSG00000238272
chr1	173507896	173508046	1:173507896-173508046	-
chr1	173527256	173527406	1:173527256-173527406	ENSG00000238272
chr1	173532376	173532526	1:173532376-173532526	ENSG00000238272
chr1	173590676	173590826	1:173590676-173590826	ENSG00000162753
chr1	173591256	173591406	1:173591256-173591406	ENSG00000162753
chr1	173603116	173603266	1:173603116-173603266	ENSG00000162753
chr1	173603336	173603486	1:173603336-173603486	ENSG00000162753
chr1	173625857	173626007	1:173625857-173626007	ENSG00000232113
chr1	173628956	173629106	1:173628956-173629106	ENSG00000232113
chr1	173666776	173666926	1:173666776-173666926	ENSG00000285777,ENSG00000183831
chr1	173669776	173669926	1:173669776-173669926	ENSG00000285777,ENSG00000183831
chr1	173682416	173682566	1:173682416-173682566	-
chr1	173682566	173682716	1:173682566-173682716	-
chr1	173682716	173682866	1:173682716-173682866	-
chr1	173714896	173715046	1:173714896-173715046	ENSG00000238272,ENSG00000285777,ENSG00000183831,ENSG00000232113,ENSG00000076321,ENSG00000225591,ENSG00000200674,ENSG00000252357
chr1	173753956	173754106	1:173753956-173754106	ENSG00000225591
chr1	173780077	173780227	1:173780077-173780227	ENSG00000076321,ENSG00000200674,ENSG00000252357
chr1	173791739	173791889	1:173791739-173791889	ENSG00000200674
chr1	173792057	173792207	1:173792057-173792207	ENSG00000200674
chr1	173823297	173823447	1:173823297-173823447	-
chr1	173824477	173824627	1:173824477-173824627	ENSG00000225591,ENSG00000200674,ENSG00000120334,ENSG00000252357,ENSG00000117593
chr1	173824817	173824967	1:173824817-173824967	ENSG00000225591,ENSG00000200674,ENSG00000120334,ENSG00000252357,ENSG00000117593
chr1	173852237	173852387	1:173852237-173852387	ENSG00000270084
chr1	173853217	173853367	1:173853217-173853367	ENSG00000252357,ENSG00000234741,ENSG00000270084,ENSG00000185278,ENSG00000117601,ENSG00000252231,ENSG00000200755
chr1	173856137	173856287	1:173856137-173856287	ENSG00000270084
chr1	173857037	173857187	1:173857037-173857187	ENSG00000270084
chr1	173866657	173866807	1:173866657-173866807	-
chr1	173868057	173868207	1:173868057-173868207	ENSG00000234741,ENSG00000270084,ENSG00000185278,ENSG00000117601,ENSG00000252231,ENSG00000200755
chr1	173868917	173869067	1:173868917-173869067	ENSG00000234741,ENSG00000270084,ENSG00000185278
chr1	173914377	173914527	1:173914377-173914527	ENSG00000117601,ENSG00000252231
chr1	173925797	173925947	1:173925797-173925947	ENSG00000252231
chr1	173997134	173997284	1:173997134-173997284	ENSG00000135870
chr1	173997877	173998027	1:173997877-173998027	ENSG00000135870,ENSG00000200755
chr1	173998238	173998388	1:173998238-173998388	ENSG00000135870
chr1	174005157	174005307	1:174005157-174005307	-
chr1	174009117	174009267	1:174009117-174009267	-
chr1	174017337	174017487	1:174017337-174017487	ENSG00000135870,ENSG00000236535,ENSG00000224977
chr1	174021177	174021327	1:174021177-174021327	ENSG00000236535,ENSG00000224977
chr1	174021837	174021987	1:174021837-174021987	ENSG00000135870,ENSG00000236535,ENSG00000224977
chr1	174022357	174022507	1:174022357-174022507	ENSG00000135870,ENSG00000200755,ENSG00000236535,ENSG00000224977
chr1	174023657	174023807	1:174023657-174023807	ENSG00000135870,ENSG00000200755,ENSG00000236535,ENSG00000224977
chr1	174030577	174030727	1:174030577-174030727	-
chr1	174032937	174033087	1:174032937-174033087	ENSG00000135870,ENSG00000200755,ENSG00000224977,ENSG00000225713
chr1	174035637	174035787	1:174035637-174035787	ENSG00000252231,ENSG00000135870,ENSG00000200755,ENSG00000224977,ENSG00000225713
chr1	174036277	174036427	1:174036277-174036427	-
chr1	174040537	174040687	1:174040537-174040687	-
chr1	174072637	174072787	1:174072637-174072787	ENSG00000225713
chr1	174074877	174075027	1:174074877-174075027	ENSG00000225713
chr1	174100017	174100167	1:174100017-174100167	ENSG00000225713
chr1	174112717	174112867	1:174112717-174112867	-
chr1	174114177	174114327	1:174114177-174114327	ENSG00000225713
chr1	174114957	174115107	1:174114957-174115107	ENSG00000225713
chr1	174115557	174115707	1:174115557-174115707	-
chr1	174116137	174116287	1:174116137-174116287	ENSG00000225713
chr1	174144062	174144212	1:174144062-174144212	-
chr1	174144212	174144362	1:174144212-174144362	-
chr1	174153677	174153827	1:174153677-174153827	ENSG00000227373,ENSG00000152061
chr1	174159397	174159547	1:174159397-174159547	ENSG00000225713,ENSG00000227373,ENSG00000152061
chr1	174160297	174160447	1:174160297-174160447	ENSG00000227373
chr1	174160783	174160933	1:174160783-174160933	-
chr1	174204917	174205067	1:174204917-174205067	-
chr1	174206557	174206707	1:174206557-174206707	-
chr1	174217417	174217567	1:174217417-174217567	-
chr1	174217837	174217987	1:174217837-174217987	-
chr1	174222317	174222467	1:174222317-174222467	-
chr1	174230577	174230727	1:174230577-174230727	-
chr1	174243717	174243867	1:174243717-174243867	-
chr1	174258197	174258347	1:174258197-174258347	-
chr1	174262817	174262967	1:174262817-174262967	-
chr1	174266577	174266727	1:174266577-174266727	-
chr1	174274597	174274747	1:174274597-174274747	-
chr1	174302419	174302569	1:174302419-174302569	-
chr1	174311057	174311207	1:174311057-174311207	-
chr1	174332625	174332775	1:174332625-174332775	-
chr1	174334457	174334607	1:174334457-174334607	ENSG00000237317
chr1	174397397	174397547	1:174397397-174397547	ENSG00000237317,ENSG00000203737
chr1	174398357	174398507	1:174398357-174398507	ENSG00000237317,ENSG00000203737,ENSG00000223828,ENSG00000223525
chr1	174399237	174399387	1:174399237-174399387	-
chr1	174401857	174402007	1:174401857-174402007	-
chr1	174408277	174408427	1:174408277-174408427	-
chr1	174413777	174413927	1:174413777-174413927	-
chr1	174414297	174414447	1:174414297-174414447	-
chr1	174433557	174433707	1:174433557-174433707	ENSG00000203737
chr1	174449171	174449321	1:174449171-174449321	ENSG00000203737
chr1	174501477	174501627	1:174501477-174501627	-
chr1	174534897	174535047	1:174534897-174535047	-
chr1	174554887	174555037	1:174554887-174555037	-
chr1	174576178	174576328	1:174576178-174576328	-
chr1	174626177	174626327	1:174626177-174626327	-
chr1	174653017	174653167	1:174653017-174653167	-
chr1	174682737	174682887	1:174682737-174682887	-
chr1	174692437	174692587	1:174692437-174692587	-
chr1	174693254	174693404	1:174693254-174693404	-
chr1	174726637	174726787	1:174726637-174726787	-
chr1	174740397	174740547	1:174740397-174740547	ENSG00000223828
chr1	174744057	174744207	1:174744057-174744207	ENSG00000223828
chr1	174770097	174770247	1:174770097-174770247	ENSG00000223828
chr1	174789097	174789247	1:174789097-174789247	ENSG00000223828,ENSG00000223525
chr1	174789537	174789687	1:174789537-174789687	ENSG00000223828,ENSG00000223525
chr1	174791717	174791867	1:174791717-174791867	-
chr1	174792097	174792247	1:174792097-174792247	-
chr1	174795957	174796107	1:174795957-174796107	-
chr1	174799717	174799867	1:174799717-174799867	ENSG00000152061,ENSG00000223828,ENSG00000231378,ENSG00000237249,ENSG00000223525,ENSG00000235869,ENSG00000229531
chr1	174800317	174800467	1:174800317-174800467	-
chr1	174812857	174813007	1:174812857-174813007	-
chr1	174815157	174815307	1:174815157-174815307	-
chr1	174839297	174839447	1:174839297-174839447	-
chr1	174849264	174849414	1:174849264-174849414	ENSG00000231378
chr1	174872817	174872967	1:174872817-174872967	ENSG00000152061,ENSG00000237249,ENSG00000223525
chr1	174874337	174874487	1:174874337-174874487	-
chr1	174875417	174875567	1:174875417-174875567	-
chr1	174883517	174883667	1:174883517-174883667	ENSG00000237249,ENSG00000223525
chr1	174913418	174913568	1:174913418-174913568	ENSG00000223525,ENSG00000235869
chr1	174938747	174938897	1:174938747-174938897	ENSG00000235869
chr1	174942918	174943068	1:174942918-174943068	ENSG00000229531
chr1	174947018	174947168	1:174947018-174947168	ENSG00000229531
chr1	174953718	174953868	1:174953718-174953868	ENSG00000229531
chr1	174964658	174964808	1:174964658-174964808	ENSG00000152061,ENSG00000223525,ENSG00000235869,ENSG00000229531
chr1	174965178	174965328	1:174965178-174965328	ENSG00000152061,ENSG00000237249,ENSG00000235869,ENSG00000229531
chr1	174966088	174966238	1:174966088-174966238	-
chr1	174966238	174966388	1:174966238-174966388	-
chr1	174968322	174968472	1:174968322-174968472	-
chr1	174968472	174968622	1:174968472-174968622	-
chr1	174968818	174968968	1:174968818-174968968	ENSG00000152061,ENSG00000237249,ENSG00000235869,ENSG00000229531
chr1	174976858	174977008	1:174976858-174977008	-
chr1	174983338	174983488	1:174983338-174983488	ENSG00000152061,ENSG00000237249,ENSG00000235869
chr1	174990478	174990628	1:174990478-174990628	ENSG00000252552,ENSG00000287697,ENSG00000116161
chr1	174996078	174996228	1:174996078-174996228	-
chr1	174996618	174996768	1:174996618-174996768	-
chr1	174998618	174998768	1:174998618-174998768	ENSG00000252552,ENSG00000287697,ENSG00000116161
chr1	174999318	174999469	1:174999318-174999469	ENSG00000223828,ENSG00000237249,ENSG00000223525,ENSG00000235869,ENSG00000252552,ENSG00000287697,ENSG00000116161
chr1	174999659	174999809	1:174999659-174999809	ENSG00000223828,ENSG00000231378,ENSG00000237249,ENSG00000223525,ENSG00000235869,ENSG00000229531,ENSG00000252552,ENSG00000287697,ENSG00000116161,ENSG00000181101
chr1	175000459	175000609	1:175000459-175000609	-
chr1	175000879	175001029	1:175000879-175001029	-
chr1	175001126	175001276	1:175001126-175001276	-
chr1	175005217	175005367	1:175005217-175005367	-
chr1	175015359	175015509	1:175015359-175015509	ENSG00000120333,ENSG00000206659
chr1	175016459	175016609	1:175016459-175016609	-
chr1	175023439	175023589	1:175023439-175023589	ENSG00000223828,ENSG00000237249,ENSG00000223525,ENSG00000235869,ENSG00000116161,ENSG00000120333,ENSG00000206659,ENSG00000181101
chr1	175029839	175029989	1:175029839-175029989	ENSG00000120333,ENSG00000206659,ENSG00000181101
chr1	175072539	175072689	1:175072539-175072689	ENSG00000181101,ENSG00000120332
chr1	175073179	175073329	1:175073179-175073329	ENSG00000120332
chr1	175124933	175125083	1:175124933-175125083	-
chr1	175125399	175125549	1:175125399-175125549	ENSG00000181101
chr1	175129319	175129469	1:175129319-175129469	ENSG00000181101
chr1	175130199	175130349	1:175130199-175130349	-
chr1	175131259	175131409	1:175131259-175131409	-
chr1	175132559	175132709	1:175132559-175132709	ENSG00000181101
chr1	175146659	175146809	1:175146659-175146809	ENSG00000233946,ENSG00000260990
chr1	175150699	175150849	1:175150699-175150849	-
chr1	175152139	175152289	1:175152139-175152289	ENSG00000233946,ENSG00000260990
chr1	175154979	175155129	1:175154979-175155129	ENSG00000233946,ENSG00000260990
chr1	175174719	175174869	1:175174719-175174869	-
chr1	175191839	175191989	1:175191839-175191989	ENSG00000235750
chr1	175192119	175192269	1:175192119-175192269	ENSG00000235750
chr1	175192319	175192469	1:175192319-175192469	ENSG00000235750
chr1	175192519	175192669	1:175192519-175192669	ENSG00000235750
chr1	175193079	175193229	1:175193079-175193229	ENSG00000235750
chr1	175193579	175193729	1:175193579-175193729	ENSG00000235750
chr1	175197619	175197769	1:175197619-175197769	ENSG00000235750,ENSG00000230687
chr1	175201159	175201309	1:175201159-175201309	ENSG00000235750,ENSG00000230687,ENSG00000233946,ENSG00000260990
chr1	175213379	175213529	1:175213379-175213529	-
chr1	175221824	175221974	1:175221824-175221974	-
chr1	175250119	175250269	1:175250119-175250269	ENSG00000233946
chr1	175262770	175262920	1:175262770-175262920	-
chr1	175267879	175268029	1:175267879-175268029	ENSG00000233946,ENSG00000260990
chr1	175268830	175268980	1:175268830-175268980	-
chr1	175317392	175317542	1:175317392-175317542	ENSG00000260990
chr1	175319259	175319409	1:175319259-175319409	ENSG00000260990
chr1	175319719	175319869	1:175319719-175319869	ENSG00000233946,ENSG00000260990
chr1	175338599	175338749	1:175338599-175338749	-
chr1	175373919	175374069	1:175373919-175374069	-
chr1	175376299	175376449	1:175376299-175376449	-
chr1	175377639	175377789	1:175377639-175377789	-
chr1	175380659	175380809	1:175380659-175380809	-
chr1	175394875	175395025	1:175394875-175395025	-
chr1	175399839	175399989	1:175399839-175399989	-
chr1	175400919	175401069	1:175400919-175401069	-
chr1	175401839	175401989	1:175401839-175401989	ENSG00000116147
chr1	175402439	175402589	1:175402439-175402589	ENSG00000116147
chr1	175410719	175410869	1:175410719-175410869	ENSG00000116147
chr1	175428719	175428869	1:175428719-175428869	-
chr1	175433119	175433269	1:175433119-175433269	-
chr1	175433679	175433829	1:175433679-175433829	-
chr1	175434039	175434189	1:175434039-175434189	-
chr1	175470179	175470329	1:175470179-175470329	-
chr1	175471139	175471289	1:175471139-175471289	ENSG00000181101,ENSG00000233946,ENSG00000260990,ENSG00000228686,ENSG00000227815,ENSG00000231020,ENSG00000225904
chr1	175471539	175471689	1:175471539-175471689	-
chr1	175472539	175472689	1:175472539-175472689	-
chr1	175478339	175478489	1:175478339-175478489	-
chr1	175479619	175479769	1:175479619-175479769	-
chr1	175480019	175480169	1:175480019-175480169	-
chr1	175481239	175481389	1:175481239-175481389	-
chr1	175495119	175495269	1:175495119-175495269	-
chr1	175498139	175498289	1:175498139-175498289	-
chr1	175500119	175500269	1:175500119-175500269	-
chr1	175508859	175509009	1:175508859-175509009	-
chr1	175511619	175511769	1:175511619-175511769	-
chr1	175514739	175514889	1:175514739-175514889	-
chr1	175521299	175521449	1:175521299-175521449	-
chr1	175521839	175521989	1:175521839-175521989	-
chr1	175536519	175536669	1:175536519-175536669	ENSG00000233946,ENSG00000235628,ENSG00000228686,ENSG00000231020
chr1	175537079	175537229	1:175537079-175537229	-
chr1	175539687	175539837	1:175539687-175539837	-
chr1	175540079	175540229	1:175540079-175540229	-
chr1	175541079	175541229	1:175541079-175541229	-
chr1	175541279	175541429	1:175541279-175541429	-
chr1	175543539	175543689	1:175543539-175543689	-
chr1	175554739	175554889	1:175554739-175554889	ENSG00000235628
chr1	175555399	175555549	1:175555399-175555549	ENSG00000235628
chr1	175557439	175557589	1:175557439-175557589	ENSG00000235628
chr1	175559827	175559977	1:175559827-175559977	ENSG00000235628
chr1	175573358	175573508	1:175573358-175573508	-
chr1	175573579	175573729	1:175573579-175573729	-
chr1	175591179	175591329	1:175591179-175591329	-
chr1	175591439	175591589	1:175591439-175591589	-
chr1	175598139	175598289	1:175598139-175598289	-
chr1	175598479	175598629	1:175598479-175598629	-
chr1	175599339	175599489	1:175599339-175599489	-
chr1	175600919	175601069	1:175600919-175601069	-
chr1	175602059	175602209	1:175602059-175602209	-
chr1	175602379	175602529	1:175602379-175602529	-
chr1	175610299	175610449	1:175610299-175610449	-
chr1	175638039	175638189	1:175638039-175638189	-
chr1	175673559	175673709	1:175673559-175673709	-
chr1	175678599	175678749	1:175678599-175678749	-
chr1	175691054	175691204	1:175691054-175691204	-
chr1	175708879	175709029	1:175708879-175709029	-
chr1	175725779	175725929	1:175725779-175725929	-
chr1	175741459	175741609	1:175741459-175741609	-
chr1	175743099	175743249	1:175743099-175743249	ENSG00000116147
chr1	175743679	175743829	1:175743679-175743829	ENSG00000116147
chr1	175749199	175749349	1:175749199-175749349	ENSG00000116147
chr1	175757479	175757629	1:175757479-175757629	-
chr1	175783459	175783609	1:175783459-175783609	-
chr1	175822699	175822849	1:175822699-175822849	-
chr1	175823519	175823669	1:175823519-175823669	-
chr1	175839999	175840149	1:175839999-175840149	-
chr1	175840299	175840449	1:175840299-175840449	-
chr1	175873679	175873829	1:175873679-175873829	ENSG00000224718
chr1	175874299	175874449	1:175874299-175874449	ENSG00000224718
chr1	175885399	175885549	1:175885399-175885549	ENSG00000224718
chr1	175888059	175888209	1:175888059-175888209	ENSG00000224718
chr1	175893313	175893463	1:175893313-175893463	-
chr1	175917379	175917529	1:175917379-175917529	ENSG00000227740,ENSG00000230777
chr1	175918399	175918549	1:175918399-175918549	ENSG00000227740,ENSG00000230777
chr1	175918679	175918829	1:175918679-175918829	ENSG00000227740,ENSG00000230777
chr1	175919479	175919629	1:175919479-175919629	ENSG00000227740,ENSG00000230777
chr1	175920479	175920629	1:175920479-175920629	ENSG00000227740,ENSG00000230777,ENSG00000228686
chr1	175921124	175921274	1:175921124-175921274	ENSG00000227740,ENSG00000230777
chr1	175922379	175922529	1:175922379-175922529	ENSG00000227740,ENSG00000230777
chr1	175933919	175934069	1:175933919-175934069	ENSG00000227740,ENSG00000230777,ENSG00000252906,ENSG00000228686
chr1	175934908	175935058	1:175934908-175935058	-
chr1	175937559	175937709	1:175937559-175937709	ENSG00000227740,ENSG00000230777,ENSG00000143207,ENSG00000252906,ENSG00000228686,ENSG00000231020
chr1	175962194	175962344	1:175962194-175962344	ENSG00000252906
chr1	175968859	175969009	1:175968859-175969009	ENSG00000252906
chr1	175976999	175977149	1:175976999-175977149	ENSG00000252906
chr1	175978599	175978749	1:175978599-175978749	ENSG00000252906,ENSG00000228686
chr1	175979059	175979209	1:175979059-175979209	ENSG00000252906
chr1	176000407	176000557	1:176000407-176000557	ENSG00000228686
chr1	176008839	176008989	1:176008839-176008989	ENSG00000228686
chr1	176033615	176033765	1:176033615-176033765	ENSG00000228686
chr1	176034019	176034169	1:176034019-176034169	ENSG00000228686
chr1	176034699	176034849	1:176034699-176034849	ENSG00000228686
chr1	176052259	176052409	1:176052259-176052409	ENSG00000228686
chr1	176055459	176055609	1:176055459-176055609	-
chr1	176058879	176059029	1:176058879-176059029	-
chr1	176065479	176065629	1:176065479-176065629	-
chr1	176073659	176073809	1:176073659-176073809	ENSG00000228686
chr1	176102379	176102529	1:176102379-176102529	-
chr1	176102799	176102949	1:176102799-176102949	-
chr1	176110339	176110489	1:176110339-176110489	-
chr1	176119099	176119249	1:176119099-176119249	-
chr1	176119679	176119829	1:176119679-176119829	-
chr1	176158199	176158349	1:176158199-176158349	-
chr1	176169019	176169169	1:176169019-176169169	-
chr1	176174239	176174389	1:176174239-176174389	-
chr1	176178379	176178529	1:176178379-176178529	-
chr1	176183799	176183949	1:176183799-176183949	-
chr1	176184259	176184409	1:176184259-176184409	-
chr1	176187139	176187289	1:176187139-176187289	-
chr1	176205779	176205929	1:176205779-176205929	-
chr1	176206419	176206569	1:176206419-176206569	ENSG00000143207,ENSG00000236021,ENSG00000273629
chr1	176207159	176207309	1:176207159-176207309	ENSG00000143207,ENSG00000236021,ENSG00000273629
chr1	176207519	176207669	1:176207519-176207669	ENSG00000143207,ENSG00000236021,ENSG00000273629,ENSG00000232463,ENSG00000231020
chr1	176241519	176241669	1:176241519-176241669	ENSG00000273629,ENSG00000232463,ENSG00000253025,ENSG00000227815,ENSG00000231020
chr1	176276120	176276270	1:176276120-176276270	ENSG00000227815
chr1	176375099	176375249	1:176375099-176375249	ENSG00000231020,ENSG00000225904
chr1	176380059	176380209	1:176380059-176380209	ENSG00000225904
chr1	176450659	176450809	1:176450659-176450809	ENSG00000116183
chr1	176466639	176466789	1:176466639-176466789	ENSG00000116183
chr1	176469739	176469889	1:176469739-176469889	ENSG00000116183
chr1	176501639	176501789	1:176501639-176501789	-
chr1	176515439	176515589	1:176515439-176515589	ENSG00000231020,ENSG00000116183
chr1	176517559	176517709	1:176517559-176517709	ENSG00000116183
chr1	176559959	176560109	1:176559959-176560109	ENSG00000116183
chr1	176566143	176566293	1:176566143-176566293	-
chr1	176566519	176566669	1:176566519-176566669	-
chr1	176567359	176567509	1:176567359-176567509	-
chr1	176568299	176568449	1:176568299-176568449	-
chr1	176601479	176601629	1:176601479-176601629	-
chr1	176609699	176609849	1:176609699-176609849	ENSG00000237514
chr1	176610003	176610153	1:176610003-176610153	ENSG00000237514
chr1	176643639	176643789	1:176643639-176643789	ENSG00000237514
chr1	176656439	176656589	1:176656439-176656589	ENSG00000237514
chr1	176656888	176657038	1:176656888-176657038	-
chr1	176691759	176691909	1:176691759-176691909	-
chr1	176693799	176693949	1:176693799-176693949	-
chr1	176694296	176694446	1:176694296-176694446	-
chr1	176696179	176696329	1:176696179-176696329	-
chr1	176707579	176707729	1:176707579-176707729	-
chr1	176711871	176712021	1:176711871-176712021	-
chr1	176712639	176712789	1:176712639-176712789	-
chr1	176735359	176735509	1:176735359-176735509	-
chr1	176738019	176738169	1:176738019-176738169	-
chr1	176746079	176746229	1:176746079-176746229	-
chr1	176779339	176779489	1:176779339-176779489	-
chr1	176796059	176796209	1:176796059-176796209	ENSG00000116183
chr1	176801599	176801749	1:176801599-176801749	ENSG00000116183
chr1	176826359	176826509	1:176826359-176826509	ENSG00000286754
chr1	176843839	176843989	1:176843839-176843989	ENSG00000286754
chr1	176847219	176847369	1:176847219-176847369	-
chr1	176881099	176881249	1:176881099-176881249	-
chr1	176897459	176897609	1:176897459-176897609	ENSG00000202609
chr1	176897879	176898029	1:176897879-176898029	-
chr1	176903570	176903720	1:176903570-176903720	-
chr1	176943010	176943160	1:176943010-176943160	-
chr1	176949119	176949269	1:176949119-176949269	-
chr1	176977290	176977440	1:176977290-176977440	-
chr1	177100119	177100269	1:177100119-177100269	-
chr1	177164599	177164749	1:177164599-177164749	ENSG00000152092
chr1	177170779	177170929	1:177170779-177170929	ENSG00000152092,ENSG00000198797
chr1	177171228	177171378	1:177171228-177171378	ENSG00000152092
chr1	177172999	177173149	1:177172999-177173149	ENSG00000152092,ENSG00000198797
chr1	177173759	177173909	1:177173759-177173909	ENSG00000152092
chr1	177181759	177181909	1:177181759-177181909	ENSG00000152092
chr1	177185353	177185503	1:177185353-177185503	-
chr1	177190699	177190849	1:177190699-177190849	-
chr1	177206939	177207089	1:177206939-177207089	-
chr1	177209439	177209589	1:177209439-177209589	ENSG00000231020,ENSG00000152092,ENSG00000202609,ENSG00000227579,ENSG00000236720
chr1	177209939	177210089	1:177209939-177210089	-
chr1	177210219	177210369	1:177210219-177210369	-
chr1	177211299	177211449	1:177211299-177211449	-
chr1	177219859	177220009	1:177219859-177220009	-
chr1	177228759	177228909	1:177228759-177228909	-
chr1	177246979	177247129	1:177246979-177247129	-
chr1	177247339	177247489	1:177247339-177247489	-
chr1	177255539	177255689	1:177255539-177255689	ENSG00000198797
chr1	177256439	177256589	1:177256439-177256589	ENSG00000202609,ENSG00000198797,ENSG00000224968,ENSG00000227579,ENSG00000236720
chr1	177257539	177257689	1:177257539-177257689	-
chr1	177274879	177275029	1:177274879-177275029	-
chr1	177278819	177278969	1:177278819-177278969	-
chr1	177327219	177327369	1:177327219-177327369	-
chr1	177328359	177328509	1:177328359-177328509	-
chr1	177334399	177334549	1:177334399-177334549	-
chr1	177340599	177340749	1:177340599-177340749	-
chr1	177341979	177342129	1:177341979-177342129	-
chr1	177342326	177342476	1:177342326-177342476	-
chr1	177342477	177342627	1:177342477-177342627	-
chr1	177342627	177342756	1:177342627-177342756	-
chr1	177342756	177342906	1:177342756-177342906	-
chr1	177343539	177343689	1:177343539-177343689	ENSG00000224968
chr1	177351479	177351629	1:177351479-177351629	ENSG00000224968
chr1	177354019	177354169	1:177354019-177354169	ENSG00000224968
chr1	177354359	177354509	1:177354359-177354509	ENSG00000224968
chr1	177355699	177355849	1:177355699-177355849	ENSG00000224968
chr1	177360609	177360759	1:177360609-177360759	-
chr1	177360759	177360909	1:177360759-177360909	-
chr1	177368379	177368529	1:177368379-177368529	-
chr1	177384559	177384709	1:177384559-177384709	-
chr1	177386339	177386489	1:177386339-177386489	-
chr1	177424819	177424969	1:177424819-177424969	-
chr1	177439415	177439565	1:177439415-177439565	-
chr1	177471359	177471509	1:177471359-177471509	-
chr1	177495987	177496137	1:177495987-177496137	-
chr1	177517660	177517810	1:177517660-177517810	ENSG00000236720
chr1	177546520	177546670	1:177546520-177546670	-
chr1	177586520	177586670	1:177586520-177586670	-
chr1	177599180	177599330	1:177599180-177599330	ENSG00000227579
chr1	177780220	177780370	1:177780220-177780370	ENSG00000236720
chr1	177848020	177848170	1:177848020-177848170	-
chr1	177858570	177858720	1:177858570-177858720	-
chr1	177871740	177871890	1:177871740-177871890	-
chr1	177873360	177873510	1:177873360-177873510	ENSG00000227579,ENSG00000236720
chr1	177877280	177877430	1:177877280-177877430	-
chr1	177913800	177913950	1:177913800-177913950	-
chr1	177927080	177927230	1:177927080-177927230	ENSG00000227579,ENSG00000120341
chr1	177928300	177928450	1:177928300-177928450	ENSG00000227579
chr1	177937551	177937701	1:177937551-177937701	-
chr1	177938020	177938170	1:177938020-177938170	ENSG00000120341
chr1	177946060	177946210	1:177946060-177946210	ENSG00000120341
chr1	177948480	177948630	1:177948480-177948630	ENSG00000120341
chr1	177959820	177959970	1:177959820-177959970	ENSG00000120341
chr1	177964480	177964630	1:177964480-177964630	ENSG00000120341
chr1	177976320	177976470	1:177976320-177976470	ENSG00000120341
chr1	177984260	177984410	1:177984260-177984410	ENSG00000120341,ENSG00000254154,ENSG00000276563
chr1	178006192	178006342	1:178006192-178006342	ENSG00000276563
chr1	178011540	178011690	1:178011540-178011690	ENSG00000276563
chr1	178031960	178032110	1:178031960-178032110	ENSG00000254154,ENSG00000242193,ENSG00000276563
chr1	178037960	178038110	1:178037960-178038110	ENSG00000254154,ENSG00000242193
chr1	178055920	178056070	1:178055920-178056070	-
chr1	178058260	178058410	1:178058260-178058410	-
chr1	178060960	178061110	1:178060960-178061110	-
chr1	178086960	178087110	1:178086960-178087110	-
chr1	178092280	178092430	1:178092280-178092430	-
chr1	178093600	178093750	1:178093600-178093750	ENSG00000254154,ENSG00000242193,ENSG00000276563,ENSG00000224687,ENSG00000075391,ENSG00000270575
chr1	178094000	178094150	1:178094000-178094150	ENSG00000224687,ENSG00000075391
chr1	178094420	178094570	1:178094420-178094570	ENSG00000224687,ENSG00000075391
chr1	178094880	178095030	1:178094880-178095030	ENSG00000224687
chr1	178095380	178095530	1:178095380-178095530	ENSG00000224687
chr1	178095920	178096070	1:178095920-178096070	-
chr1	178096155	178096305	1:178096155-178096305	-
chr1	178096342	178096492	1:178096342-178096492	-
chr1	178096540	178096690	1:178096540-178096690	-
chr1	178098440	178098590	1:178098440-178098590	-
chr1	178100711	178100861	1:178100711-178100861	-
chr1	178100861	178101011	1:178100861-178101011	-
chr1	178101780	178101930	1:178101780-178101930	-
chr1	178126820	178126970	1:178126820-178126970	ENSG00000075391
chr1	178134180	178134330	1:178134180-178134330	-
chr1	178144040	178144190	1:178144040-178144190	-
chr1	178165800	178165950	1:178165800-178165950	-
chr1	178168660	178168810	1:178168660-178168810	ENSG00000270575
chr1	178173060	178173210	1:178173060-178173210	ENSG00000270575
chr1	178174640	178174790	1:178174640-178174790	-
chr1	178189940	178190090	1:178189940-178190090	ENSG00000270575
chr1	178192820	178192970	1:178192820-178192970	ENSG00000270575
chr1	178220180	178220330	1:178220180-178220330	-
chr1	178233060	178233210	1:178233060-178233210	-
chr1	178235560	178235710	1:178235560-178235710	-
chr1	178237260	178237410	1:178237260-178237410	-
chr1	178238880	178239030	1:178238880-178239030	ENSG00000236720,ENSG00000254154,ENSG00000276563,ENSG00000270575,ENSG00000264809
chr1	178239260	178239410	1:178239260-178239410	ENSG00000276563,ENSG00000270575
chr1	178240120	178240270	1:178240120-178240270	-
chr1	178241180	178241330	1:178241180-178241330	-
chr1	178242000	178242150	1:178242000-178242150	-
chr1	178262220	178262370	1:178262220-178262370	ENSG00000276563,ENSG00000270575,ENSG00000264809
chr1	178263400	178263550	1:178263400-178263550	-
chr1	178267660	178267810	1:178267660-178267810	-
chr1	178267857	178268007	1:178267857-178268007	-
chr1	178275200	178275350	1:178275200-178275350	-
chr1	178275680	178275830	1:178275680-178275830	-
chr1	178278220	178278370	1:178278220-178278370	-
chr1	178283040	178283190	1:178283040-178283190	-
chr1	178283540	178283690	1:178283540-178283690	-
chr1	178284180	178284330	1:178284180-178284330	-
chr1	178300140	178300290	1:178300140-178300290	ENSG00000188585,ENSG00000264809,ENSG00000285910,ENSG00000240021
chr1	178304560	178304710	1:178304560-178304710	-
chr1	178310780	178310930	1:178310780-178310930	ENSG00000188585,ENSG00000264809,ENSG00000285910,ENSG00000240021
chr1	178337460	178337610	1:178337460-178337610	ENSG00000075391
chr1	178341360	178341510	1:178341360-178341510	ENSG00000075391
chr1	178344600	178344750	1:178344600-178344750	ENSG00000075391
chr1	178344800	178344950	1:178344800-178344950	ENSG00000075391
chr1	178370920	178371070	1:178370920-178371070	-
chr1	178371340	178371490	1:178371340-178371490	-
chr1	178372120	178372270	1:178372120-178372270	-
chr1	178372542	178372692	1:178372542-178372692	-
chr1	178374140	178374290	1:178374140-178374290	-
chr1	178388540	178388690	1:178388540-178388690	-
chr1	178388920	178389070	1:178388920-178389070	-
chr1	178389587	178389737	1:178389587-178389737	-
chr1	178397800	178397950	1:178397800-178397950	-
chr1	178408992	178409142	1:178408992-178409142	ENSG00000213058
chr1	178412540	178412690	1:178412540-178412690	ENSG00000213058
chr1	178417960	178418110	1:178417960-178418110	ENSG00000213058,ENSG00000264809
chr1	178438560	178438710	1:178438560-178438710	-
chr1	178448336	178448486	1:178448336-178448486	-
chr1	178451380	178451530	1:178451380-178451530	-
chr1	178451640	178451790	1:178451640-178451790	ENSG00000075391
chr1	178461800	178461950	1:178461800-178461950	ENSG00000075391,ENSG00000264809
chr1	178464386	178464536	1:178464386-178464536	-
chr1	178465120	178465270	1:178465120-178465270	ENSG00000264809
chr1	178500500	178500650	1:178500500-178500650	ENSG00000188585
chr1	178501840	178501990	1:178501840-178501990	ENSG00000188585,ENSG00000264809,ENSG00000285910,ENSG00000240021
chr1	178510340	178510490	1:178510340-178510490	ENSG00000285910,ENSG00000240021
chr1	178530160	178530310	1:178530160-178530310	ENSG00000240021
chr1	178530780	178530930	1:178530780-178530930	-
chr1	178532420	178532570	1:178532420-178532570	ENSG00000285910,ENSG00000240021,ENSG00000201791
chr1	178537120	178537270	1:178537120-178537270	ENSG00000285910,ENSG00000240021,ENSG00000213057,ENSG00000201347,ENSG00000228196,ENSG00000201791
chr1	178538580	178538730	1:178538580-178538730	ENSG00000240021,ENSG00000213057,ENSG00000201791
chr1	178540720	178540870	1:178540720-178540870	ENSG00000213057,ENSG00000201347,ENSG00000228196,ENSG00000201791
chr1	178542640	178542790	1:178542640-178542790	ENSG00000213057,ENSG00000201347,ENSG00000228196,ENSG00000201791
chr1	178543100	178543250	1:178543100-178543250	ENSG00000213057,ENSG00000201347,ENSG00000228196,ENSG00000201791
chr1	178566320	178566470	1:178566320-178566470	ENSG00000201347
chr1	178576060	178576210	1:178576060-178576210	ENSG00000201347
chr1	178599895	178600045	1:178599895-178600045	-
chr1	178607890	178608040	1:178607890-178608040	-
chr1	178608160	178608310	1:178608160-178608310	-
chr1	178608580	178608730	1:178608580-178608730	ENSG00000201347
chr1	178609100	178609250	1:178609100-178609250	-
chr1	178610760	178610910	1:178610760-178610910	-
chr1	178612400	178612550	1:178612400-178612550	-
chr1	178633180	178633330	1:178633180-178633330	-
chr1	178634560	178634710	1:178634560-178634710	-
chr1	178644360	178644510	1:178644360-178644510	-
chr1	178644560	178644710	1:178644560-178644710	-
chr1	178645940	178646090	1:178645940-178646090	ENSG00000273384
chr1	178650079	178650229	1:178650079-178650229	ENSG00000273384
chr1	178651060	178651210	1:178651060-178651210	ENSG00000273384
chr1	178651860	178652010	1:178651860-178652010	ENSG00000273384
chr1	178653300	178653450	1:178653300-178653450	ENSG00000273384
chr1	178682540	178682690	1:178682540-178682690	ENSG00000266417
chr1	178684820	178684970	1:178684820-178684970	ENSG00000266417
chr1	178688329	178688479	1:178688329-178688479	-
chr1	178693500	178693650	1:178693500-178693650	-
chr1	178702260	178702410	1:178702260-178702410	-
chr1	178706600	178706750	1:178706600-178706750	-
chr1	178713400	178713550	1:178713400-178713550	-
chr1	178724540	178724690	1:178724540-178724690	-
chr1	178725180	178725330	1:178725180-178725330	ENSG00000273062,ENSG00000116191,ENSG00000228196
chr1	178725500	178725650	1:178725500-178725650	ENSG00000273062,ENSG00000116191
chr1	178725800	178725950	1:178725800-178725950	ENSG00000273062,ENSG00000116191
chr1	178726320	178726470	1:178726320-178726470	ENSG00000273062,ENSG00000116191,ENSG00000228196,ENSG00000201791
chr1	178727220	178727370	1:178727220-178727370	ENSG00000273062,ENSG00000116191
chr1	178727620	178727770	1:178727620-178727770	ENSG00000273062,ENSG00000116191
chr1	178727853	178728003	1:178727853-178728003	-
chr1	178739460	178739610	1:178739460-178739610	ENSG00000228196
chr1	178739740	178739890	1:178739740-178739890	ENSG00000228196
chr1	178753480	178753630	1:178753480-178753630	ENSG00000228196,ENSG00000201791
chr1	178768440	178768590	1:178768440-178768590	-
chr1	178774400	178774550	1:178774400-178774550	-
chr1	178847440	178847590	1:178847440-178847590	-
chr1	178869240	178869390	1:178869240-178869390	ENSG00000116194
chr1	178870300	178870450	1:178870300-178870450	ENSG00000116194
chr1	178871040	178871190	1:178871040-178871190	ENSG00000116191,ENSG00000116194
chr1	178881300	178881450	1:178881300-178881450	ENSG00000116191
chr1	178916829	178916979	1:178916829-178916979	-
chr1	178919400	178919550	1:178919400-178919550	-
chr1	178932380	178932530	1:178932380-178932530	ENSG00000116194
chr1	178933280	178933430	1:178933280-178933430	-
chr1	178942940	178943090	1:178942940-178943090	-
chr1	178946120	178946270	1:178946120-178946270	-
chr1	178955428	178955578	1:178955428-178955578	-
chr1	179000320	179000470	1:179000320-179000470	-
chr1	179002800	179002950	1:179002800-179002950	-
chr1	179017160	179017310	1:179017160-179017310	-
chr1	179017980	179018130	1:179017980-179018130	-
chr1	179025760	179025910	1:179025760-179025910	ENSG00000116199,ENSG00000232750
chr1	179026220	179026370	1:179026220-179026370	ENSG00000116199
chr1	179026600	179026750	1:179026600-179026750	ENSG00000116199
chr1	179032340	179032490	1:179032340-179032490	ENSG00000116199,ENSG00000232750
chr1	179034820	179034970	1:179034820-179034970	ENSG00000116199,ENSG00000232750
chr1	179037220	179037370	1:179037220-179037370	ENSG00000232750
chr1	179037960	179038110	1:179037960-179038110	ENSG00000232750
chr1	179038540	179038690	1:179038540-179038690	ENSG00000232750
chr1	179039100	179039250	1:179039100-179039250	ENSG00000232750
chr1	179047280	179047430	1:179047280-179047430	-
chr1	179047560	179047710	1:179047560-179047710	-
chr1	179059155	179059305	1:179059155-179059305	-
chr1	179060944	179061094	1:179060944-179061094	-
chr1	179077500	179077650	1:179077500-179077650	-
chr1	179079260	179079410	1:179079260-179079410	ENSG00000186283,ENSG00000162779
chr1	179081920	179082070	1:179081920-179082070	ENSG00000186283,ENSG00000162779
chr1	179082820	179082970	1:179082820-179082970	ENSG00000186283
chr1	179083080	179083230	1:179083080-179083230	ENSG00000186283
chr1	179087703	179087853	1:179087703-179087853	ENSG00000186283
chr1	179087853	179088003	1:179087853-179088003	ENSG00000186283
chr1	179090540	179090690	1:179090540-179090690	-
chr1	179091880	179092030	1:179091880-179092030	ENSG00000186283
chr1	179105480	179105630	1:179105480-179105630	-
chr1	179120880	179121030	1:179120880-179121030	-
chr1	179121200	179121350	1:179121200-179121350	-
chr1	179125000	179125150	1:179125000-179125150	-
chr1	179127320	179127470	1:179127320-179127470	-
chr1	179129193	179129343	1:179129193-179129343	-
chr1	179129780	179129930	1:179129780-179129930	-
chr1	179137721	179137871	1:179137721-179137871	-
chr1	179141960	179142110	1:179141960-179142110	ENSG00000143322,ENSG00000234041
chr1	179143100	179143250	1:179143100-179143250	ENSG00000143322,ENSG00000234041,ENSG00000231905,ENSG00000212338,ENSG00000201619,ENSG00000231564,ENSG00000225711,ENSG00000228191
chr1	179143440	179143590	1:179143440-179143590	ENSG00000143322,ENSG00000234041,ENSG00000212338,ENSG00000201619,ENSG00000231564
chr1	179164640	179164790	1:179164640-179164790	-
chr1	179169700	179169850	1:179169700-179169850	-
chr1	179170260	179170410	1:179170260-179170410	-
chr1	179175660	179175810	1:179175660-179175810	ENSG00000231905,ENSG00000212338,ENSG00000201619,ENSG00000231564
chr1	179177300	179177450	1:179177300-179177450	ENSG00000231905
chr1	179179020	179179170	1:179179020-179179170	ENSG00000231905
chr1	179191040	179191190	1:179191040-179191190	ENSG00000212338,ENSG00000201619,ENSG00000231564
chr1	179193940	179194090	1:179193940-179194090	ENSG00000231905,ENSG00000212338,ENSG00000201619,ENSG00000231564
chr1	179208640	179208790	1:179208640-179208790	ENSG00000201619,ENSG00000231564
chr1	179209150	179209300	1:179209150-179209300	ENSG00000201619,ENSG00000231564
chr1	179218060	179218210	1:179218060-179218210	ENSG00000201619,ENSG00000231564,ENSG00000225711
chr1	179228980	179229130	1:179228980-179229130	ENSG00000225711
chr1	179229540	179229690	1:179229540-179229690	ENSG00000225711
chr1	179229980	179230130	1:179229980-179230130	-
chr1	179230420	179230570	1:179230420-179230570	ENSG00000143322,ENSG00000225711
chr1	179232020	179232170	1:179232020-179232170	-
chr1	179233416	179233566	1:179233416-179233566	-
chr1	179233750	179233900	1:179233750-179233900	ENSG00000143322,ENSG00000225711
chr1	179234563	179234713	1:179234563-179234713	-
chr1	179251840	179251990	1:179251840-179251990	ENSG00000223794,ENSG00000228191
chr1	179253380	179253530	1:179253380-179253530	ENSG00000223794,ENSG00000228191
chr1	179253640	179253790	1:179253640-179253790	ENSG00000223794,ENSG00000228191
chr1	179292500	179292650	1:179292500-179292650	ENSG00000228191,ENSG00000057252
chr1	179293680	179293830	1:179293680-179293830	ENSG00000201619,ENSG00000231564,ENSG00000228191,ENSG00000057252,ENSG00000162779
chr1	179294400	179294550	1:179294400-179294550	ENSG00000057252
chr1	179294980	179295130	1:179294980-179295130	ENSG00000228191,ENSG00000057252
chr1	179305560	179305710	1:179305560-179305710	-
chr1	179310420	179310570	1:179310420-179310570	ENSG00000228191
chr1	179310860	179311010	1:179310860-179311010	ENSG00000228191,ENSG00000057252,ENSG00000236539
chr1	179322760	179322910	1:179322760-179322910	-
chr1	179351360	179351510	1:179351360-179351510	-
chr1	179353720	179353870	1:179353720-179353870	ENSG00000228191,ENSG00000162779
chr1	179361760	179361910	1:179361760-179361910	ENSG00000162779
chr1	179365880	179366030	1:179365880-179366030	ENSG00000186283,ENSG00000228191,ENSG00000162779
chr1	179369860	179370010	1:179369860-179370010	ENSG00000162779
chr1	179447607	179447757	1:179447607-179447757	ENSG00000224620,ENSG00000236539
chr1	179470521	179470671	1:179470521-179470671	ENSG00000236539
chr1	179493460	179493610	1:179493460-179493610	-
chr1	179522320	179522470	1:179522320-179522470	-
chr1	179550187	179550337	1:179550187-179550337	ENSG00000261250
chr1	179550920	179551070	1:179550920-179551070	ENSG00000162779,ENSG00000261250,ENSG00000116218,ENSG00000251875
chr1	179551440	179551590	1:179551440-179551590	ENSG00000162779,ENSG00000261250,ENSG00000116218,ENSG00000251875
chr1	179586137	179586287	1:179586137-179586287	ENSG00000116218,ENSG00000251875,ENSG00000227141,ENSG00000261060,ENSG00000162782
chr1	179586287	179586437	1:179586287-179586437	ENSG00000116218,ENSG00000251875,ENSG00000227141,ENSG00000261060,ENSG00000162782
chr1	179586437	179586587	1:179586437-179586587	ENSG00000116218,ENSG00000251875,ENSG00000227141,ENSG00000261060,ENSG00000162782
chr1	179599760	179599910	1:179599760-179599910	ENSG00000116218,ENSG00000251875,ENSG00000227141,ENSG00000261060,ENSG00000162782
chr1	179621020	179621170	1:179621020-179621170	-
chr1	179706480	179706630	1:179706480-179706630	ENSG00000243062,ENSG00000143340
chr1	179743040	179743190	1:179743040-179743190	ENSG00000243062,ENSG00000143340
chr1	179744207	179744357	1:179744207-179744357	ENSG00000243062,ENSG00000143340
chr1	179754120	179754270	1:179754120-179754270	ENSG00000243062,ENSG00000143340
chr1	179779567	179779717	1:179779567-179779717	-
chr1	179779717	179779867	1:179779717-179779867	-
chr1	179781980	179782130	1:179781980-179782130	ENSG00000243062
chr1	179808160	179808310	1:179808160-179808310	ENSG00000116218,ENSG00000251875,ENSG00000243062,ENSG00000143340,ENSG00000229407
chr1	179809940	179810090	1:179809940-179810090	ENSG00000243062,ENSG00000229407
chr1	179814880	179815030	1:179814880-179815030	ENSG00000116218,ENSG00000251875,ENSG00000243062,ENSG00000143340,ENSG00000229407
chr1	179815440	179815590	1:179815440-179815590	ENSG00000229407
chr1	179818000	179818150	1:179818000-179818150	ENSG00000229407
chr1	179838180	179838330	1:179838180-179838330	ENSG00000231966
chr1	179838500	179838650	1:179838500-179838650	ENSG00000231966
chr1	179866712	179866862	1:179866712-179866862	-
chr1	179867860	179868010	1:179867860-179868010	ENSG00000264916
chr1	179876340	179876490	1:179876340-179876490	ENSG00000169905,ENSG00000272906,ENSG00000143337
chr1	179876980	179877130	1:179876980-179877130	-
chr1	179877760	179877910	1:179877760-179877910	ENSG00000169905,ENSG00000272906,ENSG00000143337
chr1	179882180	179882330	1:179882180-179882330	ENSG00000169905,ENSG00000272906,ENSG00000143337,ENSG00000264916
chr1	179882580	179882730	1:179882580-179882730	ENSG00000169905,ENSG00000272906,ENSG00000143337,ENSG00000264916,ENSG00000235145,ENSG00000223450
chr1	179883840	179883990	1:179883840-179883990	-
chr1	179926560	179926710	1:179926560-179926710	ENSG00000264916
chr1	179938860	179939010	1:179938860-179939010	ENSG00000261831
chr1	179954560	179954710	1:179954560-179954710	ENSG00000169905,ENSG00000272906,ENSG00000143337,ENSG00000264916,ENSG00000261831,ENSG00000260360,ENSG00000135837,ENSG00000235145,ENSG00000223450
chr1	179955380	179955530	1:179955380-179955530	ENSG00000235145,ENSG00000223450
chr1	179956038	179956188	1:179956038-179956188	ENSG00000235145
chr1	179970113	179970263	1:179970113-179970263	ENSG00000235145
chr1	180003460	180003610	1:180003460-180003610	ENSG00000223450
chr1	180026740	180026890	1:180026740-180026890	-
chr1	180028180	180028330	1:180028180-180028330	-
chr1	180040200	180040350	1:180040200-180040350	-
chr1	180043380	180043530	1:180043380-180043530	-
chr1	180054100	180054250	1:180054100-180054250	-
chr1	180057960	180058110	1:180057960-180058110	-
chr1	180093101	180093251	1:180093101-180093251	-
chr1	180094980	180095130	1:180094980-180095130	ENSG00000135837
chr1	180097180	180097330	1:180097180-180097330	ENSG00000135837
chr1	180098600	180098750	1:180098600-180098750	ENSG00000264916,ENSG00000135837,ENSG00000223450
chr1	180113040	180113190	1:180113040-180113190	-
chr1	180113360	180113510	1:180113360-180113510	-
chr1	180117420	180117570	1:180117420-180117570	ENSG00000261817
chr1	180117840	180117990	1:180117840-180117990	ENSG00000261817
chr1	180123620	180123770	1:180123620-180123770	ENSG00000261817
chr1	180131600	180131750	1:180131600-180131750	ENSG00000264916,ENSG00000223450,ENSG00000261817,ENSG00000116260,ENSG00000265435
chr1	180144997	180145147	1:180144997-180145147	ENSG00000116260
chr1	180151140	180151290	1:180151140-180151290	ENSG00000116260
chr1	180151620	180151770	1:180151620-180151770	ENSG00000116260
chr1	180154780	180154930	1:180154780-180154930	ENSG00000116260
chr1	180155340	180155490	1:180155340-180155490	-
chr1	180155720	180155870	1:180155720-180155870	-
chr1	180156700	180156850	1:180156700-180156850	ENSG00000116260
chr1	180156920	180157070	1:180156920-180157070	ENSG00000116260
chr1	180157200	180157350	1:180157200-180157350	ENSG00000116260
chr1	180157840	180157990	1:180157840-180157990	-
chr1	180168800	180168950	1:180168800-180168950	-
chr1	180178940	180179090	1:180178940-180179090	-
chr1	180181180	180181330	1:180181180-180181330	-
chr1	180186980	180187130	1:180186980-180187130	-
chr1	180188300	180188450	1:180188300-180188450	-
chr1	180229100	180229250	1:180229100-180229250	ENSG00000121454
chr1	180229580	180229730	1:180229580-180229730	ENSG00000121454
chr1	180229840	180229990	1:180229840-180229990	ENSG00000121454
chr1	180230160	180230310	1:180230160-180230310	ENSG00000121454
chr1	180230600	180230750	1:180230600-180230750	ENSG00000121454
chr1	180231120	180231270	1:180231120-180231270	ENSG00000121454
chr1	180231680	180231830	1:180231680-180231830	ENSG00000121454
chr1	180234884	180235034	1:180234884-180235034	ENSG00000121454
chr1	180235160	180235310	1:180235160-180235310	ENSG00000121454
chr1	180242087	180242237	1:180242087-180242237	ENSG00000121454
chr1	180247095	180247245	1:180247095-180247245	ENSG00000121454
chr1	180248820	180248970	1:180248820-180248970	ENSG00000121454
chr1	180249387	180249537	1:180249387-180249537	ENSG00000121454
chr1	180250120	180250270	1:180250120-180250270	ENSG00000121454
chr1	180252760	180252910	1:180252760-180252910	ENSG00000121454
chr1	180261920	180262070	1:180261920-180262070	-
chr1	180262500	180262650	1:180262500-180262650	-
chr1	180262860	180263010	1:180262860-180263010	-
chr1	180270340	180270490	1:180270340-180270490	ENSG00000230124
chr1	180271320	180271470	1:180271320-180271470	ENSG00000230124
chr1	180301500	180301650	1:180301500-180301650	-
chr1	180309360	180309510	1:180309360-180309510	-
chr1	180310240	180310390	1:180310240-180310390	ENSG00000235060,ENSG00000265435
chr1	180311160	180311310	1:180311160-180311310	-
chr1	180311460	180311610	1:180311460-180311610	-
chr1	180344240	180344390	1:180344240-180344390	-
chr1	180358760	180358910	1:180358760-180358910	-
chr1	180382479	180382629	1:180382479-180382629	-
chr1	180416100	180416250	1:180416100-180416250	ENSG00000235060,ENSG00000265435
chr1	180422720	180422870	1:180422720-180422870	ENSG00000235060,ENSG00000265435
chr1	180424920	180425070	1:180424920-180425070	ENSG00000235060,ENSG00000265435
chr1	180429028	180429178	1:180429028-180429178	ENSG00000235060,ENSG00000265435
chr1	180478300	180478450	1:180478300-180478450	ENSG00000265435
chr1	180482560	180482710	1:180482560-180482710	ENSG00000235060,ENSG00000265435
chr1	180487400	180487550	1:180487400-180487550	-
chr1	180498755	180498905	1:180498755-180498905	-
chr1	180499980	180500130	1:180499980-180500130	-
chr1	180502580	180502730	1:180502580-180502730	ENSG00000230124,ENSG00000265435,ENSG00000236719
chr1	180502860	180503010	1:180502860-180503010	ENSG00000230124,ENSG00000265435,ENSG00000236719
chr1	180504320	180504470	1:180504320-180504470	-
chr1	180506060	180506210	1:180506060-180506210	ENSG00000230124,ENSG00000236719
chr1	180507980	180508130	1:180507980-180508130	ENSG00000230124,ENSG00000236719,ENSG00000206905
chr1	180515959	180516109	1:180515959-180516109	ENSG00000236719,ENSG00000206905,ENSG00000143324,ENSG00000283575
chr1	180516679	180516829	1:180516679-180516829	ENSG00000206905
chr1	180516999	180517149	1:180516999-180517149	ENSG00000206905
chr1	180519998	180520148	1:180519998-180520148	ENSG00000206905
chr1	180521682	180521832	1:180521682-180521832	ENSG00000206905
chr1	180522079	180522229	1:180522079-180522229	ENSG00000206905
chr1	180530639	180530789	1:180530639-180530789	ENSG00000236719,ENSG00000206905,ENSG00000283575
chr1	180533619	180533769	1:180533619-180533769	-
chr1	180542859	180543009	1:180542859-180543009	-
chr1	180563119	180563269	1:180563119-180563269	ENSG00000236719
chr1	180571559	180571709	1:180571559-180571709	ENSG00000236719
chr1	180580339	180580489	1:180580339-180580489	-
chr1	180581719	180581869	1:180581719-180581869	-
chr1	180585599	180585749	1:180585599-180585749	-
chr1	180586879	180587029	1:180586879-180587029	-
chr1	180594859	180595009	1:180594859-180595009	-
chr1	180624079	180624229	1:180624079-180624229	-
chr1	180625372	180625522	1:180625372-180625522	-
chr1	180631879	180632029	1:180631879-180632029	ENSG00000265435,ENSG00000236719,ENSG00000206905,ENSG00000143324,ENSG00000283575
chr1	180633206	180633356	1:180633206-180633356	-
chr1	180633799	180633949	1:180633799-180633949	-
chr1	180635639	180635789	1:180635639-180635789	-
chr1	180636279	180636429	1:180636279-180636429	ENSG00000143324
chr1	180643839	180643989	1:180643839-180643989	-
chr1	180670039	180670189	1:180670039-180670189	-
chr1	180672219	180672369	1:180672219-180672369	-
chr1	180674739	180674889	1:180674739-180674889	ENSG00000283575
chr1	180675159	180675309	1:180675159-180675309	-
chr1	180675699	180675849	1:180675699-180675849	-
chr1	180680659	180680809	1:180680659-180680809	-
chr1	180691479	180691629	1:180691479-180691629	-
chr1	180765359	180765509	1:180765359-180765509	ENSG00000283575
chr1	180770374	180770524	1:180770374-180770524	ENSG00000283575
chr1	180770719	180770869	1:180770719-180770869	ENSG00000283575
chr1	180770914	180771064	1:180770914-180771064	ENSG00000283575
chr1	180773579	180773729	1:180773579-180773729	ENSG00000283575
chr1	180786731	180786881	1:180786731-180786881	-
chr1	180805439	180805589	1:180805439-180805589	-
chr1	180815386	180815536	1:180815386-180815536	-
chr1	180816547	180816697	1:180816547-180816697	-
chr1	180827339	180827489	1:180827339-180827489	ENSG00000143324,ENSG00000283575
chr1	180841594	180841744	1:180841594-180841744	-
chr1	180842199	180842349	1:180842199-180842349	-
chr1	180862402	180862552	1:180862402-180862552	-
chr1	180863299	180863449	1:180863299-180863449	ENSG00000206905,ENSG00000143324
chr1	180881479	180881629	1:180881479-180881629	-
chr1	180882019	180882169	1:180882019-180882169	ENSG00000143324
chr1	180898599	180898749	1:180898599-180898749	-
chr1	180911659	180911809	1:180911659-180911809	ENSG00000225857,ENSG00000135835
chr1	180912019	180912169	1:180912019-180912169	ENSG00000225857,ENSG00000135835
chr1	180912359	180912509	1:180912359-180912509	ENSG00000225857,ENSG00000135835
chr1	180912819	180912969	1:180912819-180912969	ENSG00000225857,ENSG00000135835
chr1	180913099	180913249	1:180913099-180913249	ENSG00000225857,ENSG00000135835
chr1	180913439	180913589	1:180913439-180913589	ENSG00000225857,ENSG00000135835
chr1	180917386	180917536	1:180917386-180917536	ENSG00000135835
chr1	180923199	180923349	1:180923199-180923349	ENSG00000135835
chr1	180926639	180926789	1:180926639-180926789	ENSG00000135835
chr1	180944215	180944365	1:180944215-180944365	ENSG00000135835
chr1	180946790	180946940	1:180946790-180946940	ENSG00000232586
chr1	180954279	180954429	1:180954279-180954429	ENSG00000232586,ENSG00000251520
chr1	180978339	180978489	1:180978339-180978489	ENSG00000243155,ENSG00000251520,ENSG00000270711
chr1	180978559	180978709	1:180978559-180978709	ENSG00000243155,ENSG00000251520,ENSG00000270711
chr1	180994439	180994589	1:180994439-180994589	ENSG00000243155,ENSG00000135823
chr1	181010939	181011089	1:181010939-181011089	-
chr1	181011199	181011349	1:181011199-181011349	-
chr1	181011511	181011661	1:181011511-181011661	-
chr1	181013257	181013407	1:181013257-181013407	-
chr1	181015359	181015509	1:181015359-181015509	-
chr1	181022019	181022169	1:181022019-181022169	ENSG00000135823,ENSG00000153029
chr1	181022879	181023029	1:181022879-181023029	ENSG00000243155,ENSG00000232586,ENSG00000251520,ENSG00000270711,ENSG00000135823,ENSG00000153029
chr1	181028379	181028529	1:181028379-181028529	ENSG00000135823,ENSG00000153029
chr1	181033299	181033449	1:181033299-181033449	ENSG00000153029
chr1	181033839	181033989	1:181033839-181033989	ENSG00000135823,ENSG00000153029
chr1	181038539	181038689	1:181038539-181038689	ENSG00000153029
chr1	181043019	181043169	1:181043019-181043169	-
chr1	181044579	181044729	1:181044579-181044729	ENSG00000153029
chr1	181057219	181057369	1:181057219-181057369	-
chr1	181073799	181073949	1:181073799-181073949	-
chr1	181077719	181077869	1:181077719-181077869	-
chr1	181078459	181078609	1:181078459-181078609	-
chr1	181079461	181079611	1:181079461-181079611	-
chr1	181084339	181084489	1:181084339-181084489	ENSG00000162783
chr1	181087039	181087189	1:181087039-181087189	ENSG00000162783
chr1	181087659	181087809	1:181087659-181087809	ENSG00000162783
chr1	181088619	181088769	1:181088619-181088769	ENSG00000243155,ENSG00000232586,ENSG00000251520,ENSG00000270711,ENSG00000153029,ENSG00000162783,ENSG00000179452
chr1	181090219	181090369	1:181090219-181090369	ENSG00000162783
chr1	181090843	181090993	1:181090843-181090993	ENSG00000162783
chr1	181094539	181094689	1:181094539-181094689	ENSG00000162783
chr1	181094959	181095109	1:181094959-181095109	-
chr1	181096419	181096569	1:181096419-181096569	ENSG00000251520,ENSG00000162783,ENSG00000179452
chr1	181097339	181097489	1:181097339-181097489	-
chr1	181098074	181098224	1:181098074-181098224	-
chr1	181098224	181098374	1:181098224-181098374	-
chr1	181099579	181099729	1:181099579-181099729	-
chr1	181100019	181100169	1:181100019-181100169	-
chr1	181100659	181100809	1:181100659-181100809	-
chr1	181101619	181101769	1:181101619-181101769	-
chr1	181101979	181102129	1:181101979-181102129	-
chr1	181102979	181103129	1:181102979-181103129	-
chr1	181104759	181104909	1:181104759-181104909	-
chr1	181105399	181105549	1:181105399-181105549	-
chr1	181109399	181109549	1:181109399-181109549	-
chr1	181111739	181111889	1:181111739-181111889	-
chr1	181112559	181112709	1:181112559-181112709	ENSG00000243155,ENSG00000232586,ENSG00000251520,ENSG00000270711,ENSG00000162783,ENSG00000179452,ENSG00000288574,ENSG00000272880,ENSG00000222397
chr1	181113119	181113269	1:181113119-181113269	-
chr1	181117759	181117909	1:181117759-181117909	ENSG00000251520,ENSG00000179452
chr1	181126985	181127135	1:181126985-181127135	-
chr1	181127939	181128089	1:181127939-181128089	-
chr1	181128819	181128969	1:181128819-181128969	-
chr1	181129079	181129229	1:181129079-181129229	-
chr1	181135039	181135189	1:181135039-181135189	-
chr1	181135479	181135629	1:181135479-181135629	-
chr1	181135899	181136049	1:181135899-181136049	-
chr1	181136199	181136349	1:181136199-181136349	-
chr1	181139899	181140049	1:181139899-181140049	-
chr1	181140559	181140709	1:181140559-181140709	-
chr1	181141276	181141426	1:181141276-181141426	-
chr1	181141699	181141849	1:181141699-181141849	-
chr1	181142559	181142709	1:181142559-181142709	ENSG00000251520
chr1	181151959	181152109	1:181151959-181152109	-
chr1	181152579	181152729	1:181152579-181152729	-
chr1	181153019	181153169	1:181153019-181153169	-
chr1	181166679	181166829	1:181166679-181166829	ENSG00000237292
chr1	181174199	181174349	1:181174199-181174349	ENSG00000237292
chr1	181178599	181178749	1:181178599-181178749	ENSG00000237292
chr1	181180079	181180229	1:181180079-181180229	ENSG00000237292,ENSG00000225359
chr1	181189999	181190149	1:181189999-181190149	ENSG00000225359,ENSG00000179452
chr1	181255619	181255769	1:181255619-181255769	ENSG00000179452
chr1	181315064	181315214	1:181315064-181315214	ENSG00000198216
chr1	181382519	181382669	1:181382519-181382669	-
chr1	181423679	181423829	1:181423679-181423829	-
chr1	181425019	181425169	1:181425019-181425169	ENSG00000225359,ENSG00000179452
chr1	181469959	181470109	1:181469959-181470109	ENSG00000198216
chr1	181479279	181479429	1:181479279-181479429	ENSG00000198216
chr1	181482446	181482596	1:181482446-181482596	ENSG00000198216
chr1	181510914	181511064	1:181510914-181511064	-
chr1	181655893	181656043	1:181655893-181656043	ENSG00000273573
chr1	181659419	181659569	1:181659419-181659569	ENSG00000273573
chr1	181676424	181676574	1:181676424-181676574	ENSG00000273573
chr1	181786619	181786769	1:181786619-181786769	ENSG00000252977,ENSG00000288574,ENSG00000272880,ENSG00000222397
chr1	182029700	182029850	1:182029700-182029850	ENSG00000252977,ENSG00000288574,ENSG00000272880,ENSG00000222397,ENSG00000287452,ENSG00000179930,ENSG00000224810
chr1	182041737	182041887	1:182041737-182041887	-
chr1	182069080	182069230	1:182069080-182069230	ENSG00000179930,ENSG00000224810
chr1	182081080	182081230	1:182081080-182081230	ENSG00000224810,ENSG00000225982
chr1	182084520	182084670	1:182084520-182084670	ENSG00000225982
chr1	182085020	182085170	1:182085020-182085170	ENSG00000224810,ENSG00000225982,ENSG00000232309,ENSG00000203729
chr1	182143280	182143430	1:182143280-182143430	ENSG00000232309,ENSG00000206764,ENSG00000228664,ENSG00000203730,ENSG00000203729
chr1	182144340	182144490	1:182144340-182144490	ENSG00000232309
chr1	182147523	182147673	1:182147523-182147673	-
chr1	182149540	182149690	1:182149540-182149690	ENSG00000232309,ENSG00000203729
chr1	182163860	182164010	1:182163860-182164010	-
chr1	182181221	182181371	1:182181221-182181371	ENSG00000232096
chr1	182186460	182186610	1:182186460-182186610	ENSG00000232096
chr1	182194020	182194170	1:182194020-182194170	ENSG00000228918,ENSG00000232309,ENSG00000232096,ENSG00000206764,ENSG00000228664
chr1	182197636	182197786	1:182197636-182197786	ENSG00000228918
chr1	182206966	182207116	1:182206966-182207116	ENSG00000228918
chr1	182259520	182259670	1:182259520-182259670	-
chr1	182290140	182290290	1:182290140-182290290	ENSG00000228918,ENSG00000232309,ENSG00000206764,ENSG00000228664
chr1	182290300	182290450	1:182290300-182290450	ENSG00000228918,ENSG00000206764,ENSG00000228664
chr1	182301860	182302010	1:182301860-182302010	-
chr1	182315380	182315530	1:182315380-182315530	ENSG00000228918,ENSG00000206764,ENSG00000228664
chr1	182340360	182340510	1:182340360-182340510	ENSG00000206764,ENSG00000228664,ENSG00000231684
chr1	182340728	182340878	1:182340728-182340878	ENSG00000206764,ENSG00000228664,ENSG00000231684
chr1	182340878	182341028	1:182340878-182341028	ENSG00000206764,ENSG00000228664,ENSG00000231684
chr1	182350920	182351070	1:182350920-182351070	-
chr1	182380780	182380930	1:182380780-182380930	-
chr1	182382880	182383030	1:182382880-182383030	-
chr1	182389480	182389630	1:182389480-182389630	-
chr1	182390280	182390430	1:182390280-182390430	ENSG00000135821
chr1	182390540	182390690	1:182390540-182390690	ENSG00000135821
chr1	182391360	182391510	1:182391360-182391510	ENSG00000225982,ENSG00000232309,ENSG00000206764,ENSG00000228664,ENSG00000135821,ENSG00000203730,ENSG00000203729,ENSG00000270443
chr1	182391760	182391910	1:182391760-182391910	ENSG00000225982,ENSG00000232309,ENSG00000206764,ENSG00000228664,ENSG00000231684,ENSG00000135821,ENSG00000203730,ENSG00000203729,ENSG00000270443
chr1	182392180	182392330	1:182392180-182392330	ENSG00000135821
chr1	182396820	182396970	1:182396820-182396970	ENSG00000225982,ENSG00000232309,ENSG00000206764,ENSG00000228664,ENSG00000135821,ENSG00000203730,ENSG00000203729,ENSG00000121446,ENSG00000270443
chr1	182446160	182446310	1:182446160-182446310	ENSG00000121446,ENSG00000270443,ENSG00000233537
chr1	182460648	182460798	1:182460648-182460798	-
chr1	182531872	182532022	1:182531872-182532022	-
chr1	182565585	182565735	1:182565585-182565735	-
chr1	182575377	182575527	1:182575377-182575527	ENSG00000276839
chr1	182575640	182575790	1:182575640-182575790	ENSG00000276839
chr1	182588860	182589010	1:182588860-182589010	ENSG00000203729,ENSG00000121446,ENSG00000270443,ENSG00000233537,ENSG00000135828,ENSG00000276839,ENSG00000227181,ENSG00000135838
chr1	182595800	182595950	1:182595800-182595950	ENSG00000143333,ENSG00000135838
chr1	182601460	182601610	1:182601460-182601610	ENSG00000143333,ENSG00000227181,ENSG00000135838
chr1	182603460	182603610	1:182603460-182603610	-
chr1	182603960	182604110	1:182603960-182604110	ENSG00000143333
chr1	182604400	182604550	1:182604400-182604550	ENSG00000143333,ENSG00000227181,ENSG00000135838
chr1	182608980	182609130	1:182608980-182609130	ENSG00000270443,ENSG00000143333,ENSG00000261504,ENSG00000135824,ENSG00000227181,ENSG00000271269,ENSG00000135838
chr1	182614880	182615030	1:182614880-182615030	ENSG00000252977,ENSG00000288574,ENSG00000272880,ENSG00000222397,ENSG00000287452,ENSG00000121446,ENSG00000270443,ENSG00000233537,ENSG00000143333,ENSG00000261504,ENSG00000135824,ENSG00000227181,ENSG00000271269,ENSG00000135838
chr1	182615740	182615890	1:182615740-182615890	ENSG00000261504
chr1	182616300	182616450	1:182616300-182616450	ENSG00000261504
chr1	182617900	182618050	1:182617900-182618050	ENSG00000261504
chr1	182626231	182626381	1:182626231-182626381	-
chr1	182632504	182632654	1:182632504-182632654	-
chr1	182632654	182632804	1:182632654-182632804	-
chr1	182661780	182661930	1:182661780-182661930	ENSG00000135824
chr1	182662680	182662830	1:182662680-182662830	ENSG00000135824
chr1	182666780	182666930	1:182666780-182666930	ENSG00000135824
chr1	182674720	182674870	1:182674720-182674870	ENSG00000135824
chr1	182688260	182688410	1:182688260-182688410	ENSG00000135824
chr1	182720580	182720730	1:182720580-182720730	ENSG00000227181,ENSG00000271269
chr1	182725400	182725550	1:182725400-182725550	ENSG00000227181,ENSG00000271269
chr1	182725640	182725790	1:182725640-182725790	ENSG00000227181,ENSG00000271269
chr1	182752260	182752410	1:182752260-182752410	-
chr1	182752660	182752810	1:182752660-182752810	-
chr1	182761500	182761650	1:182761500-182761650	-
chr1	182782420	182782570	1:182782420-182782570	ENSG00000143333,ENSG00000135838
chr1	182783202	182783352	1:182783202-182783352	-
chr1	182784680	182784830	1:182784680-182784830	ENSG00000143333,ENSG00000135838
chr1	182786780	182786930	1:182786780-182786930	ENSG00000135838
chr1	182789660	182789810	1:182789660-182789810	ENSG00000143333,ENSG00000135838
chr1	182795740	182795890	1:182795740-182795890	ENSG00000135838
chr1	182809704	182809854	1:182809704-182809854	-
chr1	182833377	182833527	1:182833377-182833527	-
chr1	182839200	182839350	1:182839200-182839350	ENSG00000287808,ENSG00000135829
chr1	182839600	182839750	1:182839600-182839750	ENSG00000287808,ENSG00000135829
chr1	182839960	182840110	1:182839960-182840110	ENSG00000287808,ENSG00000135829
chr1	182840660	182840810	1:182840660-182840810	-
chr1	182841420	182841570	1:182841420-182841570	ENSG00000287808,ENSG00000135829
chr1	182862140	182862290	1:182862140-182862290	ENSG00000135829
chr1	182869320	182869470	1:182869320-182869470	-
chr1	182869483	182869633	1:182869483-182869633	-
chr1	182889320	182889470	1:182889320-182889470	ENSG00000135829
chr1	182893400	182893550	1:182893400-182893550	-
chr1	182942340	182942490	1:182942340-182942490	ENSG00000224040,ENSG00000285609
chr1	182955691	182955841	1:182955691-182955841	ENSG00000157060
chr1	182956320	182956470	1:182956320-182956470	ENSG00000157060,ENSG00000224040,ENSG00000285609,ENSG00000226570,ENSG00000176855
chr1	182962660	182962810	1:182962660-182962810	ENSG00000157060,ENSG00000224040,ENSG00000285609,ENSG00000226570,ENSG00000176855,ENSG00000207472
chr1	182972360	182972510	1:182972360-182972510	ENSG00000207472
chr1	182974740	182974890	1:182974740-182974890	ENSG00000207472
chr1	182977580	182977730	1:182977580-182977730	ENSG00000207472
chr1	182990600	182990750	1:182990600-182990750	ENSG00000207472
chr1	183000260	183000410	1:183000260-183000410	-
chr1	183002920	183003070	1:183002920-183003070	ENSG00000207472
chr1	183003260	183003410	1:183003260-183003410	-
chr1	183022440	183022590	1:183022440-183022590	ENSG00000157060,ENSG00000224040,ENSG00000285609,ENSG00000176855,ENSG00000207472,ENSG00000135862
chr1	183023220	183023370	1:183023220-183023370	ENSG00000135862
chr1	183024000	183024150	1:183024000-183024150	-
chr1	183024760	183024910	1:183024760-183024910	-
chr1	183024980	183025130	1:183024980-183025130	-
chr1	183029780	183029930	1:183029780-183029930	-
chr1	183030140	183030290	1:183030140-183030290	-
chr1	183032580	183032730	1:183032580-183032730	-
chr1	183035993	183036143	1:183035993-183036143	-
chr1	183036143	183036293	1:183036143-183036293	-
chr1	183039680	183039830	1:183039680-183039830	-
chr1	183040100	183040250	1:183040100-183040250	-
chr1	183040800	183040950	1:183040800-183040950	-
chr1	183044360	183044510	1:183044360-183044510	ENSG00000224040,ENSG00000285609,ENSG00000207472
chr1	183059032	183059182	1:183059032-183059182	-
chr1	183060160	183060310	1:183060160-183060310	-
chr1	183060520	183060670	1:183060520-183060670	ENSG00000252977,ENSG00000288574,ENSG00000272880,ENSG00000222397,ENSG00000287452,ENSG00000157060,ENSG00000224040,ENSG00000285609,ENSG00000176855,ENSG00000207472,ENSG00000135862,ENSG00000224468,ENSG00000287929
chr1	183061320	183061470	1:183061320-183061470	-
chr1	183062800	183062950	1:183062800-183062950	-
chr1	183063480	183063630	1:183063480-183063630	-
chr1	183070920	183071070	1:183070920-183071070	-
chr1	183071420	183071570	1:183071420-183071570	-
chr1	183080520	183080670	1:183080520-183080670	-
chr1	183090520	183090670	1:183090520-183090670	ENSG00000135862
chr1	183093880	183094030	1:183093880-183094030	ENSG00000135862
chr1	183094511	183094661	1:183094511-183094661	-
chr1	183097020	183097170	1:183097020-183097170	ENSG00000135862
chr1	183097500	183097650	1:183097500-183097650	ENSG00000135862
chr1	183097840	183097990	1:183097840-183097990	ENSG00000135862
chr1	183101860	183102010	1:183101860-183102010	ENSG00000135862
chr1	183105520	183105670	1:183105520-183105670	ENSG00000135862
chr1	183106280	183106430	1:183106280-183106430	ENSG00000135862
chr1	183106880	183107030	1:183106880-183107030	ENSG00000135862
chr1	183124380	183124530	1:183124380-183124530	-
chr1	183126640	183126790	1:183126640-183126790	ENSG00000135862
chr1	183139680	183139830	1:183139680-183139830	ENSG00000135862,ENSG00000224468
chr1	183144860	183145010	1:183144860-183145010	ENSG00000224468
chr1	183148700	183148850	1:183148700-183148850	ENSG00000224468
chr1	183163460	183163610	1:183163460-183163610	-
chr1	183164460	183164610	1:183164460-183164610	-
chr1	183180400	183180550	1:183180400-183180550	ENSG00000058085
chr1	183180900	183181050	1:183180900-183181050	ENSG00000058085
chr1	183186240	183186390	1:183186240-183186390	ENSG00000058085
chr1	183191960	183192110	1:183191960-183192110	ENSG00000058085
chr1	183194884	183195034	1:183194884-183195034	-
chr1	183198540	183198690	1:183198540-183198690	-
chr1	183205380	183205530	1:183205380-183205530	-
chr1	183209620	183209770	1:183209620-183209770	-
chr1	183219040	183219190	1:183219040-183219190	-
chr1	183223560	183223710	1:183223560-183223710	-
chr1	183228080	183228230	1:183228080-183228230	-
chr1	183234660	183234810	1:183234660-183234810	ENSG00000157060,ENSG00000224040,ENSG00000285609,ENSG00000176855,ENSG00000207472,ENSG00000058085,ENSG00000287929
chr1	183238180	183238330	1:183238180-183238330	-
chr1	183241586	183241736	1:183241586-183241736	-
chr1	183242840	183242990	1:183242840-183242990	-
chr1	183243360	183243510	1:183243360-183243510	-
chr1	183243780	183243930	1:183243780-183243930	ENSG00000058085,ENSG00000287929
chr1	183244620	183244770	1:183244620-183244770	ENSG00000058085,ENSG00000287929
chr1	183246560	183246710	1:183246560-183246710	ENSG00000287929
chr1	183268200	183268350	1:183268200-183268350	ENSG00000287929,ENSG00000233562
chr1	183270900	183271050	1:183270900-183271050	ENSG00000157064,ENSG00000287929,ENSG00000233562
chr1	183272480	183272630	1:183272480-183272630	ENSG00000157064,ENSG00000287929,ENSG00000233562
chr1	183273120	183273270	1:183273120-183273270	ENSG00000233562
chr1	183273440	183273590	1:183273440-183273590	ENSG00000233562
chr1	183276560	183276710	1:183276560-183276710	ENSG00000157064
chr1	183278260	183278410	1:183278260-183278410	ENSG00000157064
chr1	183278820	183278970	1:183278820-183278970	ENSG00000157064
chr1	183279260	183279410	1:183279260-183279410	ENSG00000157064
chr1	183279980	183280130	1:183279980-183280130	ENSG00000157064,ENSG00000287929,ENSG00000286372
chr1	183281220	183281370	1:183281220-183281370	-
chr1	183281600	183281750	1:183281600-183281750	ENSG00000157064,ENSG00000286372
chr1	183285845	183285995	1:183285845-183285995	-
chr1	183291900	183292050	1:183291900-183292050	ENSG00000157064
chr1	183304020	183304170	1:183304020-183304170	ENSG00000157064
chr1	183310900	183311050	1:183310900-183311050	-
chr1	183318560	183318710	1:183318560-183318710	ENSG00000157064,ENSG00000286372
chr1	183319240	183319390	1:183319240-183319390	-
chr1	183324240	183324390	1:183324240-183324390	-
chr1	183331540	183331690	1:183331540-183331690	-
chr1	183332146	183332296	1:183332146-183332296	-
chr1	183336620	183336770	1:183336620-183336770	-
chr1	183353724	183353874	1:183353724-183353874	-
chr1	183363741	183363891	1:183363741-183363891	ENSG00000286372
chr1	183364100	183364250	1:183364100-183364250	ENSG00000286372
chr1	183385860	183386010	1:183385860-183386010	ENSG00000286372
chr1	183416880	183417030	1:183416880-183417030	ENSG00000157064,ENSG00000286372
chr1	183418300	183418450	1:183418300-183418450	ENSG00000157064
chr1	183443133	183443283	1:183443133-183443283	-
chr1	183469894	183470044	1:183469894-183470044	-
chr1	183470220	183470370	1:183470220-183470370	ENSG00000232860,ENSG00000116698
chr1	183471160	183471310	1:183471160-183471310	ENSG00000232860,ENSG00000116698
chr1	183471360	183471510	1:183471360-183471510	ENSG00000232860,ENSG00000116698
chr1	183471840	183471990	1:183471840-183471990	ENSG00000232860,ENSG00000116698,ENSG00000116701
chr1	183472260	183472410	1:183472260-183472410	ENSG00000232860,ENSG00000116698
chr1	183472800	183472950	1:183472800-183472950	-
chr1	183481240	183481390	1:183481240-183481390	-
chr1	183493760	183493910	1:183493760-183493910	-
chr1	183515140	183515290	1:183515140-183515290	ENSG00000116698,ENSG00000116701
chr1	183543700	183543850	1:183543700-183543850	-
chr1	183567600	183567750	1:183567600-183567750	ENSG00000116701
chr1	183569200	183569350	1:183569200-183569350	ENSG00000116701
chr1	183580480	183580630	1:183580480-183580630	ENSG00000116701
chr1	183583580	183583730	1:183583580-183583730	ENSG00000116701
chr1	183590447	183590597	1:183590447-183590597	ENSG00000116701
chr1	183598629	183598779	1:183598629-183598779	ENSG00000116701
chr1	183600260	183600410	1:183600260-183600410	ENSG00000116701,ENSG00000286966
chr1	183604300	183604450	1:183604300-183604450	ENSG00000116701,ENSG00000286966
chr1	183608420	183608570	1:183608420-183608570	ENSG00000116701,ENSG00000286966
chr1	183609380	183609530	1:183609380-183609530	ENSG00000116701,ENSG00000286966
chr1	183610263	183610413	1:183610263-183610413	ENSG00000286966
chr1	183623020	183623170	1:183623020-183623170	-
chr1	183623320	183623470	1:183623320-183623470	ENSG00000286966
chr1	183625960	183626110	1:183625960-183626110	-
chr1	183626340	183626490	1:183626340-183626490	-
chr1	183630840	183630990	1:183630840-183630990	-
chr1	183632220	183632370	1:183632220-183632370	ENSG00000162704
chr1	183633040	183633190	1:183633040-183633190	-
chr1	183633840	183633990	1:183633840-183633990	ENSG00000162704,ENSG00000143344
chr1	183634700	183634850	1:183634700-183634850	-
chr1	183635820	183635970	1:183635820-183635970	ENSG00000162704,ENSG00000143344,ENSG00000173627
chr1	183652660	183652810	1:183652660-183652810	ENSG00000173627
chr1	183654074	183654224	1:183654074-183654224	-
chr1	183654224	183654374	1:183654224-183654374	-
chr1	183654820	183654970	1:183654820-183654970	ENSG00000173627
chr1	183655600	183655750	1:183655600-183655750	ENSG00000173627
chr1	183656160	183656310	1:183656160-183656310	-
chr1	183656400	183656550	1:183656400-183656550	ENSG00000173627
chr1	183676620	183676770	1:183676620-183676770	-
chr1	183676957	183677107	1:183676957-183677107	-
chr1	183677399	183677549	1:183677399-183677549	-
chr1	183677549	183677699	1:183677549-183677699	-
chr1	183685220	183685370	1:183685220-183685370	-
chr1	183687964	183688114	1:183687964-183688114	-
chr1	183694200	183694350	1:183694200-183694350	-
chr1	183699900	183700050	1:183699900-183700050	-
chr1	183710880	183711030	1:183710880-183711030	ENSG00000270994
chr1	183711820	183711970	1:183711820-183711970	ENSG00000270994
chr1	183712120	183712270	1:183712120-183712270	ENSG00000270994
chr1	183720100	183720250	1:183720100-183720250	-
chr1	183733860	183734010	1:183733860-183734010	-
chr1	183734620	183734770	1:183734620-183734770	ENSG00000270994,ENSG00000227554
chr1	183735180	183735330	1:183735180-183735330	-
chr1	183735580	183735730	1:183735580-183735730	ENSG00000227554
chr1	183739780	183739930	1:183739780-183739930	ENSG00000227554
chr1	183740160	183740310	1:183740160-183740310	ENSG00000227554
chr1	183757180	183757330	1:183757180-183757330	ENSG00000227554
chr1	183774005	183774155	1:183774005-183774155	-
chr1	183776860	183777010	1:183776860-183777010	ENSG00000227554
chr1	183777460	183777610	1:183777460-183777610	-
chr1	183778207	183778357	1:183778207-183778357	-
chr1	183780260	183780410	1:183780260-183780410	-
chr1	183783440	183783590	1:183783440-183783590	-
chr1	183784360	183784510	1:183784360-183784510	-
chr1	183805001	183805151	1:183805001-183805151	ENSG00000143344
chr1	183805301	183805451	1:183805301-183805451	ENSG00000143344
chr1	183806221	183806371	1:183806221-183806371	ENSG00000143344
chr1	183806761	183806911	1:183806761-183806911	-
chr1	183807581	183807731	1:183807581-183807731	-
chr1	183807901	183808051	1:183807901-183808051	ENSG00000143344
chr1	183808461	183808611	1:183808461-183808611	ENSG00000143344
chr1	183808901	183809051	1:183808901-183809051	-
chr1	183810321	183810471	1:183810321-183810471	ENSG00000143344
chr1	183810841	183810991	1:183810841-183810991	ENSG00000143344
chr1	183811301	183811451	1:183811301-183811451	-
chr1	183812201	183812351	1:183812201-183812351	-
chr1	183812841	183812991	1:183812841-183812991	ENSG00000143344
chr1	183813301	183813451	1:183813301-183813451	ENSG00000143344
chr1	183817154	183817304	1:183817154-183817304	-
chr1	183817761	183817911	1:183817761-183817911	-
chr1	183818021	183818171	1:183818021-183818171	-
chr1	183821821	183821971	1:183821821-183821971	-
chr1	183822521	183822671	1:183822521-183822671	-
chr1	183828361	183828511	1:183828361-183828511	-
chr1	183831401	183831551	1:183831401-183831551	-
chr1	183836721	183836871	1:183836721-183836871	-
chr1	183837121	183837271	1:183837121-183837271	-
chr1	183838301	183838451	1:183838301-183838451	-
chr1	183840281	183840431	1:183840281-183840431	-
chr1	183841681	183841831	1:183841681-183841831	-
chr1	183842621	183842771	1:183842621-183842771	ENSG00000143344,ENSG00000227554
chr1	183843401	183843551	1:183843401-183843551	-
chr1	183844721	183844871	1:183844721-183844871	-
chr1	183845200	183845350	1:183845200-183845350	-
chr1	183845541	183845691	1:183845541-183845691	-
chr1	183845801	183845951	1:183845801-183845951	-
chr1	183870801	183870951	1:183870801-183870951	-
chr1	183871201	183871351	1:183871201-183871351	-
chr1	183872521	183872671	1:183872521-183872671	-
chr1	183873921	183874071	1:183873921-183874071	-
chr1	183879581	183879731	1:183879581-183879731	-
chr1	183880081	183880231	1:183880081-183880231	-
chr1	183880961	183881111	1:183880961-183881111	-
chr1	183881267	183881417	1:183881267-183881417	-
chr1	183881761	183881911	1:183881761-183881911	-
chr1	183882392	183882542	1:183882392-183882542	-
chr1	183885441	183885591	1:183885441-183885591	-
chr1	183892321	183892471	1:183892321-183892471	-
chr1	183896621	183896771	1:183896621-183896771	-
chr1	183902101	183902251	1:183902101-183902251	-
chr1	183907181	183907331	1:183907181-183907331	-
chr1	183913661	183913811	1:183913661-183913811	-
chr1	183914401	183914551	1:183914401-183914551	-
chr1	183916121	183916271	1:183916121-183916271	ENSG00000173627
chr1	183927101	183927251	1:183927101-183927251	-
chr1	183943001	183943151	1:183943001-183943151	ENSG00000198756
chr1	183945541	183945691	1:183945541-183945691	-
chr1	183953121	183953271	1:183953121-183953271	ENSG00000198756
chr1	183956741	183956891	1:183956741-183956891	ENSG00000198756
chr1	183971021	183971171	1:183971021-183971171	-
chr1	183989221	183989371	1:183989221-183989371	-
chr1	183995461	183995611	1:183995461-183995611	-
chr1	183996081	183996231	1:183996081-183996231	-
chr1	184002281	184002431	1:184002281-184002431	-
chr1	184022881	184023031	1:184022881-184023031	-
chr1	184025401	184025551	1:184025401-184025551	-
chr1	184033851	184034001	1:184033851-184034001	-
chr1	184036601	184036751	1:184036601-184036751	-
chr1	184037081	184037231	1:184037081-184037231	ENSG00000198756
chr1	184037681	184037831	1:184037681-184037831	-
chr1	184051581	184051731	1:184051581-184051731	ENSG00000198860
chr1	184052021	184052171	1:184052021-184052171	ENSG00000198860
chr1	184052401	184052551	1:184052401-184052551	ENSG00000198860
chr1	184057141	184057291	1:184057141-184057291	ENSG00000198860
chr1	184060421	184060571	1:184060421-184060571	-
chr1	184061761	184061911	1:184061761-184061911	ENSG00000198860
chr1	184069781	184069931	1:184069781-184069931	-
chr1	184075541	184075691	1:184075541-184075691	-
chr1	184078841	184078991	1:184078841-184078991	-
chr1	184113421	184113571	1:184113421-184113571	-
chr1	184115421	184115571	1:184115421-184115571	-
chr1	184116401	184116551	1:184116401-184116551	-
chr1	184118121	184118271	1:184118121-184118271	ENSG00000198860
chr1	184121101	184121251	1:184121101-184121251	-
chr1	184121861	184122011	1:184121861-184122011	ENSG00000198860
chr1	184143541	184143691	1:184143541-184143691	ENSG00000286655,ENSG00000199840
chr1	184150941	184151091	1:184150941-184151091	ENSG00000286655
chr1	184151241	184151391	1:184151241-184151391	ENSG00000286655
chr1	184151981	184152131	1:184151981-184152131	-
chr1	184152601	184152751	1:184152601-184152751	ENSG00000286655,ENSG00000199840
chr1	184159161	184159311	1:184159161-184159311	-
chr1	184160401	184160551	1:184160401-184160551	ENSG00000199840
chr1	184161441	184161591	1:184161441-184161591	ENSG00000199840
chr1	184163781	184163931	1:184163781-184163931	ENSG00000199840
chr1	184164701	184164851	1:184164701-184164851	ENSG00000199840
chr1	184166621	184166771	1:184166621-184166771	ENSG00000199840
chr1	184191421	184191571	1:184191421-184191571	ENSG00000199840,ENSG00000244568
chr1	184192881	184193031	1:184192881-184193031	-
chr1	184193421	184193571	1:184193421-184193571	-
chr1	184197235	184197385	1:184197235-184197385	-
chr1	184199221	184199371	1:184199221-184199371	-
chr1	184210161	184210311	1:184210161-184210311	-
chr1	184213021	184213171	1:184213021-184213171	-
chr1	184216261	184216411	1:184216261-184216411	-
chr1	184222681	184222831	1:184222681-184222831	-
chr1	184224482	184224632	1:184224482-184224632	-
chr1	184224632	184224782	1:184224632-184224782	-
chr1	184227809	184227959	1:184227809-184227959	-
chr1	184228101	184228251	1:184228101-184228251	-
chr1	184228721	184228871	1:184228721-184228871	-
chr1	184241561	184241711	1:184241561-184241711	-
chr1	184241921	184242071	1:184241921-184242071	-
chr1	184242701	184242851	1:184242701-184242851	-
chr1	184243411	184243561	1:184243411-184243561	-
chr1	184260501	184260651	1:184260501-184260651	-
chr1	184270641	184270791	1:184270641-184270791	-
chr1	184273917	184274067	1:184273917-184274067	-
chr1	184284161	184284311	1:184284161-184284311	ENSG00000207080,ENSG00000244568
chr1	184296581	184296731	1:184296581-184296731	ENSG00000207080,ENSG00000231791,ENSG00000244568
chr1	184298821	184298971	1:184298821-184298971	-
chr1	184299461	184299611	1:184299461-184299611	ENSG00000207080,ENSG00000231791,ENSG00000244568
chr1	184300581	184300731	1:184300581-184300731	ENSG00000207080
chr1	184300821	184300971	1:184300821-184300971	ENSG00000207080
chr1	184315421	184315571	1:184315421-184315571	ENSG00000207080
chr1	184326381	184326531	1:184326381-184326531	ENSG00000207080,ENSG00000231791,ENSG00000244568
chr1	184329331	184329481	1:184329331-184329481	ENSG00000231791,ENSG00000244568
chr1	184350401	184350551	1:184350401-184350551	-
chr1	184362841	184362991	1:184362841-184362991	ENSG00000244568
chr1	184367101	184367251	1:184367101-184367251	-
chr1	184386441	184386591	1:184386441-184386591	ENSG00000271387,ENSG00000116667
chr1	184386941	184387091	1:184386941-184387091	ENSG00000244568,ENSG00000271387,ENSG00000116667,ENSG00000286378
chr1	184387721	184387871	1:184387721-184387871	ENSG00000271387,ENSG00000116667
chr1	184387961	184388111	1:184387961-184388111	ENSG00000271387,ENSG00000116667
chr1	184388481	184388631	1:184388481-184388631	ENSG00000271387,ENSG00000116667
chr1	184388921	184389071	1:184388921-184389071	-
chr1	184389601	184389751	1:184389601-184389751	-
chr1	184391061	184391211	1:184391061-184391211	ENSG00000271387
chr1	184404561	184404711	1:184404561-184404711	ENSG00000230470
chr1	184405641	184405791	1:184405641-184405791	ENSG00000230470
chr1	184408201	184408351	1:184408201-184408351	ENSG00000230470
chr1	184408681	184408831	1:184408681-184408831	ENSG00000230470
chr1	184409141	184409291	1:184409141-184409291	ENSG00000230470
chr1	184418021	184418171	1:184418021-184418171	-
chr1	184418881	184419031	1:184418881-184419031	-
chr1	184419501	184419651	1:184419501-184419651	ENSG00000230470
chr1	184419881	184420031	1:184419881-184420031	ENSG00000230470
chr1	184422921	184423071	1:184422921-184423071	-
chr1	184424281	184424431	1:184424281-184424431	-
chr1	184425841	184425991	1:184425841-184425991	-
chr1	184447181	184447331	1:184447181-184447331	-
chr1	184447821	184447971	1:184447821-184447971	-
chr1	184453681	184453831	1:184453681-184453831	-
chr1	184453941	184454091	1:184453941-184454091	-
chr1	184457661	184457811	1:184457661-184457811	-
chr1	184461481	184461631	1:184461481-184461631	-
chr1	184482161	184482311	1:184482161-184482311	-
chr1	184483141	184483291	1:184483141-184483291	ENSG00000116667
chr1	184484701	184484851	1:184484701-184484851	ENSG00000116667
chr1	184486061	184486211	1:184486061-184486211	-
chr1	184487921	184488071	1:184487921-184488071	-
chr1	184490001	184490151	1:184490001-184490151	-
chr1	184491681	184491831	1:184491681-184491831	ENSG00000244568,ENSG00000116667,ENSG00000285847,ENSG00000286378
chr1	184492721	184492871	1:184492721-184492871	-
chr1	184498461	184498611	1:184498461-184498611	-
chr1	184499721	184499871	1:184499721-184499871	ENSG00000116667
chr1	184507741	184507891	1:184507741-184507891	-
chr1	184509241	184509391	1:184509241-184509391	-
chr1	184514141	184514291	1:184514141-184514291	-
chr1	184514581	184514731	1:184514581-184514731	-
chr1	184532357	184532507	1:184532357-184532507	-
chr1	184535401	184535551	1:184535401-184535551	ENSG00000116667
chr1	184541110	184541260	1:184541110-184541260	-
chr1	184541521	184541671	1:184541521-184541671	-
chr1	184541821	184541971	1:184541821-184541971	-
chr1	184542461	184542611	1:184542461-184542611	-
chr1	184542756	184542906	1:184542756-184542906	-
chr1	184542936	184543086	1:184542936-184543086	-
chr1	184545681	184545831	1:184545681-184545831	-
chr1	184552576	184552726	1:184552576-184552726	-
chr1	184558841	184558991	1:184558841-184558991	-
chr1	184559081	184559231	1:184559081-184559231	-
chr1	184562381	184562531	1:184562381-184562531	ENSG00000232036
chr1	184562941	184563091	1:184562941-184563091	ENSG00000232036
chr1	184563401	184563551	1:184563401-184563551	ENSG00000232036
chr1	184567101	184567251	1:184567101-184567251	ENSG00000232036
chr1	184567781	184567931	1:184567781-184567931	ENSG00000232036
chr1	184574501	184574651	1:184574501-184574651	ENSG00000232036
chr1	184588931	184589081	1:184588931-184589081	-
chr1	184595761	184595911	1:184595761-184595911	ENSG00000116667,ENSG00000285847,ENSG00000286378
chr1	184597770	184597920	1:184597770-184597920	-
chr1	184598081	184598231	1:184598081-184598231	-
chr1	184606061	184606211	1:184606061-184606211	-
chr1	184621461	184621611	1:184621461-184621611	-
chr1	184622301	184622451	1:184622301-184622451	ENSG00000286378
chr1	184629521	184629671	1:184629521-184629671	-
chr1	184629781	184629931	1:184629781-184629931	-
chr1	184630361	184630511	1:184630361-184630511	-
chr1	184635461	184635611	1:184635461-184635611	ENSG00000285847,ENSG00000286378
chr1	184637959	184638109	1:184637959-184638109	-
chr1	184647601	184647751	1:184647601-184647751	-
chr1	184649208	184649358	1:184649208-184649358	-
chr1	184649521	184649671	1:184649521-184649671	ENSG00000285847,ENSG00000286378
chr1	184664061	184664211	1:184664061-184664211	ENSG00000285847,ENSG00000286378
chr1	184686641	184686791	1:184686641-184686791	-
chr1	184691841	184691991	1:184691841-184691991	-
chr1	184701953	184702103	1:184701953-184702103	-
chr1	184716201	184716351	1:184716201-184716351	-
chr1	184716381	184716531	1:184716381-184716531	-
chr1	184745261	184745411	1:184745261-184745411	-
chr1	184745961	184746111	1:184745961-184746111	ENSG00000116406
chr1	184746601	184746751	1:184746601-184746751	-
chr1	184753321	184753471	1:184753321-184753471	-
chr1	184753681	184753831	1:184753681-184753831	ENSG00000116406
chr1	184754101	184754251	1:184754101-184754251	ENSG00000116406
chr1	184754921	184755071	1:184754921-184755071	ENSG00000116406
chr1	184764601	184764751	1:184764601-184764751	-
chr1	184769681	184769831	1:184769681-184769831	-
chr1	184770241	184770391	1:184770241-184770391	-
chr1	184786201	184786351	1:184786201-184786351	-
chr1	184786521	184786671	1:184786521-184786671	-
chr1	184789141	184789291	1:184789141-184789291	-
chr1	184790041	184790191	1:184790041-184790191	-
chr1	184790881	184791031	1:184790881-184791031	-
chr1	184791541	184791691	1:184791541-184791691	-
chr1	184791691	184791841	1:184791691-184791841	-
chr1	184792741	184792891	1:184792741-184792891	ENSG00000135842,ENSG00000252222,ENSG00000260976,ENSG00000121481,ENSG00000232792,ENSG00000213051,ENSG00000201421,ENSG00000252612
chr1	184793701	184793851	1:184793701-184793851	-
chr1	184801641	184801791	1:184801641-184801791	-
chr1	184803141	184803291	1:184803141-184803291	-
chr1	184805701	184805851	1:184805701-184805851	ENSG00000135842,ENSG00000252222,ENSG00000260976
chr1	184823281	184823431	1:184823281-184823431	ENSG00000252222
chr1	184828181	184828331	1:184828181-184828331	ENSG00000252222
chr1	184838761	184838911	1:184838761-184838911	ENSG00000252222
chr1	184854581	184854731	1:184854581-184854731	-
chr1	184867241	184867391	1:184867241-184867391	ENSG00000135842
chr1	184882221	184882371	1:184882221-184882371	-
chr1	184886721	184886871	1:184886721-184886871	-
chr1	184888681	184888831	1:184888681-184888831	ENSG00000135842
chr1	184889281	184889431	1:184889281-184889431	-
chr1	184890001	184890151	1:184890001-184890151	ENSG00000135842
chr1	184890581	184890731	1:184890581-184890731	-
chr1	184892321	184892471	1:184892321-184892471	-
chr1	184900182	184900332	1:184900182-184900332	-
chr1	184905626	184905776	1:184905626-184905776	-
chr1	184906882	184907032	1:184906882-184907032	-
chr1	184930003	184930153	1:184930003-184930153	-
chr1	184930306	184930456	1:184930306-184930456	-
chr1	184940363	184940513	1:184940363-184940513	-
chr1	184946123	184946273	1:184946123-184946273	-
chr1	184953723	184953873	1:184953723-184953873	-
chr1	184954283	184954433	1:184954283-184954433	-
chr1	184954433	184954583	1:184954433-184954583	-
chr1	184959143	184959293	1:184959143-184959293	-
chr1	184959743	184959893	1:184959743-184959893	-
chr1	184964237	184964387	1:184964237-184964387	-
chr1	184966103	184966253	1:184966103-184966253	-
chr1	184967163	184967313	1:184967163-184967313	-
chr1	184970703	184970853	1:184970703-184970853	ENSG00000135842
chr1	184970883	184971033	1:184970883-184971033	ENSG00000135842
chr1	184971683	184971833	1:184971683-184971833	-
chr1	184971943	184972093	1:184971943-184972093	-
chr1	184972403	184972553	1:184972403-184972553	ENSG00000135842
chr1	184972783	184972933	1:184972783-184972933	ENSG00000135842
chr1	184973763	184973913	1:184973763-184973913	ENSG00000135842,ENSG00000260976
chr1	184974443	184974593	1:184974443-184974593	ENSG00000135842
chr1	184975303	184975453	1:184975303-184975453	-
chr1	184982203	184982353	1:184982203-184982353	ENSG00000135842,ENSG00000260976
chr1	184986403	184986553	1:184986403-184986553	ENSG00000260976
chr1	185015723	185015873	1:185015723-185015873	ENSG00000201312
chr1	185016923	185017073	1:185016923-185017073	ENSG00000201312
chr1	185017443	185017593	1:185017443-185017593	ENSG00000260976,ENSG00000201312,ENSG00000232792
chr1	185019503	185019653	1:185019503-185019653	ENSG00000201312
chr1	185045403	185045553	1:185045403-185045553	ENSG00000121481,ENSG00000232792
chr1	185045923	185046073	1:185045923-185046073	ENSG00000121481
chr1	185046243	185046393	1:185046243-185046393	ENSG00000121481
chr1	185073843	185073993	1:185073843-185073993	ENSG00000232792
chr1	185074483	185074633	1:185074483-185074633	ENSG00000232792
chr1	185091623	185091773	1:185091623-185091773	ENSG00000232792
chr1	185108423	185108573	1:185108423-185108573	-
chr1	185112503	185112653	1:185112503-185112653	-
chr1	185132663	185132813	1:185132663-185132813	-
chr1	185144363	185144513	1:185144363-185144513	-
chr1	185155223	185155373	1:185155223-185155373	ENSG00000121486,ENSG00000116668
chr1	185156003	185156153	1:185156003-185156153	ENSG00000121486,ENSG00000116668
chr1	185157023	185157173	1:185157023-185157173	ENSG00000260976,ENSG00000121481,ENSG00000232792,ENSG00000121486,ENSG00000116668,ENSG00000231084,ENSG00000213051,ENSG00000201421,ENSG00000206640,ENSG00000233583,ENSG00000252612,ENSG00000279838
chr1	185157343	185157493	1:185157343-185157493	ENSG00000121486,ENSG00000116668,ENSG00000231084
chr1	185158143	185158293	1:185158143-185158293	-
chr1	185158943	185159093	1:185158943-185159093	-
chr1	185160106	185160256	1:185160106-185160256	-
chr1	185170323	185170473	1:185170323-185170473	ENSG00000231084
chr1	185170503	185170653	1:185170503-185170653	ENSG00000231084
chr1	185198163	185198313	1:185198163-185198313	-
chr1	185213203	185213353	1:185213203-185213353	ENSG00000213051
chr1	185216015	185216165	1:185216015-185216165	ENSG00000213051
chr1	185238578	185238728	1:185238578-185238728	ENSG00000213051,ENSG00000201421
chr1	185244483	185244633	1:185244483-185244633	ENSG00000213051,ENSG00000201421,ENSG00000206640,ENSG00000233583,ENSG00000252612
chr1	185259879	185260029	1:185259879-185260029	ENSG00000201421,ENSG00000206640,ENSG00000233583,ENSG00000252612
chr1	185281263	185281413	1:185281263-185281413	ENSG00000252612,ENSG00000238061,ENSG00000279838
chr1	185284323	185284473	1:185284323-185284473	ENSG00000252612,ENSG00000238061,ENSG00000279838
chr1	185284783	185284933	1:185284783-185284933	ENSG00000206640,ENSG00000233583,ENSG00000252612,ENSG00000238061,ENSG00000279838
chr1	185298123	185298273	1:185298123-185298273	ENSG00000279838,ENSG00000116679
chr1	185311943	185312093	1:185311943-185312093	ENSG00000116679
chr1	185314343	185314493	1:185314343-185314493	ENSG00000116679
chr1	185314563	185314713	1:185314563-185314713	ENSG00000116679
chr1	185314943	185315093	1:185314943-185315093	-
chr1	185316223	185316373	1:185316223-185316373	ENSG00000213051,ENSG00000201421,ENSG00000206640,ENSG00000233583,ENSG00000252612,ENSG00000279838,ENSG00000116679,ENSG00000273004,ENSG00000261024
chr1	185316723	185316873	1:185316723-185316873	ENSG00000116679,ENSG00000273004
chr1	185317263	185317413	1:185317263-185317413	ENSG00000206640,ENSG00000252612,ENSG00000279838,ENSG00000116679,ENSG00000273004,ENSG00000261024
chr1	185317923	185318073	1:185317923-185318073	ENSG00000116679,ENSG00000273004
chr1	185318823	185318973	1:185318823-185318973	-
chr1	185319129	185319279	1:185319129-185319279	-
chr1	185325543	185325693	1:185325543-185325693	ENSG00000261024
chr1	185337363	185337513	1:185337363-185337513	ENSG00000261024
chr1	185339303	185339453	1:185339303-185339453	ENSG00000261024
chr1	185345983	185346133	1:185345983-185346133	-
chr1	185352243	185352393	1:185352243-185352393	-
chr1	185360783	185360933	1:185360783-185360933	-
chr1	185373943	185374093	1:185373943-185374093	-
chr1	185374243	185374393	1:185374243-185374393	-
chr1	185375743	185375893	1:185375743-185375893	-
chr1	185377343	185377493	1:185377343-185377493	ENSG00000261024
chr1	185400163	185400313	1:185400163-185400313	-
chr1	185401083	185401233	1:185401083-185401233	-
chr1	185404503	185404653	1:185404503-185404653	-
chr1	185404703	185404853	1:185404703-185404853	-
chr1	185410323	185410473	1:185410323-185410473	-
chr1	185411243	185411393	1:185411243-185411393	-
chr1	185419843	185419993	1:185419843-185419993	-
chr1	185438943	185439093	1:185438943-185439093	ENSG00000252407,ENSG00000270920
chr1	185439823	185439973	1:185439823-185439973	ENSG00000252407,ENSG00000270920
chr1	185440263	185440413	1:185440263-185440413	ENSG00000252407,ENSG00000270920
chr1	185441023	185441173	1:185441023-185441173	ENSG00000252407,ENSG00000270920
chr1	185441763	185441913	1:185441763-185441913	ENSG00000252407,ENSG00000270920
chr1	185442203	185442353	1:185442203-185442353	ENSG00000270920
chr1	185448703	185448853	1:185448703-185448853	-
chr1	185453943	185454093	1:185453943-185454093	-
chr1	185480683	185480833	1:185480683-185480833	-
chr1	185484223	185484373	1:185484223-185484373	ENSG00000213051,ENSG00000201421,ENSG00000206640,ENSG00000233583,ENSG00000252612,ENSG00000279838,ENSG00000279401,ENSG00000228309,ENSG00000207108,ENSG00000201596
chr1	185486483	185486633	1:185486483-185486633	-
chr1	185500063	185500213	1:185500063-185500213	ENSG00000279401,ENSG00000228309,ENSG00000207108,ENSG00000201596
chr1	185520623	185520773	1:185520623-185520773	ENSG00000279401
chr1	185533400	185533550	1:185533400-185533550	-
chr1	185533703	185533853	1:185533703-185533853	ENSG00000279401
chr1	185541363	185541513	1:185541363-185541513	-
chr1	185541513	185541663	1:185541513-185541663	-
chr1	185541903	185542053	1:185541903-185542053	ENSG00000279401
chr1	185550383	185550533	1:185550383-185550533	-
chr1	185551143	185551293	1:185551143-185551293	-
chr1	185559963	185560113	1:185559963-185560113	-
chr1	185561723	185561873	1:185561723-185561873	-
chr1	185564984	185565134	1:185564984-185565134	-
chr1	185565443	185565593	1:185565443-185565593	-
chr1	185567123	185567273	1:185567123-185567273	ENSG00000228309,ENSG00000207108,ENSG00000201596
chr1	185567503	185567653	1:185567503-185567653	-
chr1	185596183	185596333	1:185596183-185596333	-
chr1	185627323	185627473	1:185627323-185627473	ENSG00000228309,ENSG00000207108,ENSG00000201596
chr1	185632843	185632993	1:185632843-185632993	ENSG00000228309,ENSG00000207108,ENSG00000201596
chr1	185645203	185645353	1:185645203-185645353	ENSG00000261729
chr1	185645823	185645973	1:185645823-185645973	ENSG00000261729
chr1	185646403	185646553	1:185646403-185646553	ENSG00000228309,ENSG00000207108,ENSG00000201596,ENSG00000261729
chr1	185647745	185647895	1:185647745-185647895	ENSG00000261729
chr1	185654723	185654873	1:185654723-185654873	ENSG00000261729
chr1	185663447	185663597	1:185663447-185663597	-
chr1	185670443	185670593	1:185670443-185670593	-
chr1	185681163	185681313	1:185681163-185681313	-
chr1	185695443	185695593	1:185695443-185695593	-
chr1	185719143	185719293	1:185719143-185719293	-
chr1	185720763	185720913	1:185720763-185720913	-
chr1	185722196	185722346	1:185722196-185722346	-
chr1	185733063	185733213	1:185733063-185733213	-
chr1	185733363	185733513	1:185733363-185733513	-
chr1	185733883	185734033	1:185733883-185734033	ENSG00000143341
chr1	185734283	185734433	1:185734283-185734433	ENSG00000143341
chr1	185735163	185735313	1:185735163-185735313	-
chr1	185735443	185735593	1:185735443-185735593	-
chr1	185735723	185735873	1:185735723-185735873	-
chr1	185741602	185741752	1:185741602-185741752	-
chr1	185748766	185748916	1:185748766-185748916	-
chr1	185789723	185789873	1:185789723-185789873	-
chr1	185790243	185790393	1:185790243-185790393	-
chr1	185804303	185804453	1:185804303-185804453	-
chr1	185813503	185813653	1:185813503-185813653	-
chr1	185816583	185816733	1:185816583-185816733	-
chr1	185823563	185823713	1:185823563-185823713	-
chr1	185824243	185824393	1:185824243-185824393	-
chr1	185825703	185825853	1:185825703-185825853	-
chr1	185834623	185834773	1:185834623-185834773	-
chr1	185847183	185847333	1:185847183-185847333	-
chr1	185850491	185850641	1:185850491-185850641	-
chr1	185853843	185853993	1:185853843-185853993	-
chr1	185862363	185862513	1:185862363-185862513	-
chr1	185865003	185865153	1:185865003-185865153	-
chr1	185894943	185895093	1:185894943-185895093	-
chr1	185897003	185897153	1:185897003-185897153	-
chr1	185912723	185912873	1:185912723-185912873	-
chr1	185917783	185917933	1:185917783-185917933	-
chr1	185926703	185926853	1:185926703-185926853	-
chr1	185929863	185930013	1:185929863-185930013	-
chr1	185934951	185935101	1:185934951-185935101	-
chr1	185938539	185938689	1:185938539-185938689	-
chr1	185939263	185939413	1:185939263-185939413	-
chr1	185957008	185957158	1:185957008-185957158	ENSG00000143341
chr1	185957483	185957633	1:185957483-185957633	ENSG00000143341
chr1	185960503	185960653	1:185960503-185960653	ENSG00000143341
chr1	185960863	185961013	1:185960863-185961013	ENSG00000143341
chr1	185961143	185961293	1:185961143-185961293	ENSG00000143341
chr1	185961763	185961913	1:185961763-185961913	ENSG00000143341
chr1	185964461	185964611	1:185964461-185964611	-
chr1	185964683	185964833	1:185964683-185964833	ENSG00000143341
chr1	185965063	185965213	1:185965063-185965213	ENSG00000143341
chr1	185966703	185966853	1:185966703-185966853	-
chr1	185969083	185969233	1:185969083-185969233	ENSG00000143341
chr1	185969463	185969613	1:185969463-185969613	-
chr1	185969803	185969953	1:185969803-185969953	-
chr1	185971803	185971953	1:185971803-185971953	-
chr1	185972223	185972373	1:185972223-185972373	-
chr1	185973803	185973953	1:185973803-185973953	-
chr1	185984603	185984753	1:185984603-185984753	-
chr1	185988122	185988272	1:185988122-185988272	-
chr1	185996343	185996493	1:185996343-185996493	-
chr1	186014523	186014673	1:186014523-186014673	-
chr1	186014783	186014933	1:186014783-186014933	-
chr1	186034083	186034233	1:186034083-186034233	-
chr1	186046966	186047116	1:186046966-186047116	-
chr1	186059473	186059623	1:186059473-186059623	-
chr1	186076183	186076333	1:186076183-186076333	-
chr1	186078403	186078553	1:186078403-186078553	-
chr1	186082343	186082493	1:186082343-186082493	-
chr1	186093563	186093713	1:186093563-186093713	-
chr1	186094323	186094473	1:186094323-186094473	-
chr1	186102623	186102773	1:186102623-186102773	-
chr1	186143623	186143773	1:186143623-186143773	-
chr1	186152703	186152853	1:186152703-186152853	ENSG00000143341
chr1	186154858	186155008	1:186154858-186155008	-
chr1	186155723	186155873	1:186155723-186155873	ENSG00000143341
chr1	186175742	186175892	1:186175742-186175892	ENSG00000224691
chr1	186183343	186183493	1:186183343-186183493	ENSG00000224691
chr1	186184403	186184553	1:186184403-186184553	ENSG00000224691
chr1	186188363	186188513	1:186188363-186188513	ENSG00000224691
chr1	186191863	186192013	1:186191863-186192013	-
chr1	186192383	186192533	1:186192383-186192533	-
chr1	186205703	186205853	1:186205703-186205853	-
chr1	186207483	186207633	1:186207483-186207633	-
chr1	186207843	186207993	1:186207843-186207993	-
chr1	186208843	186208993	1:186208843-186208993	ENSG00000288078
chr1	186212703	186212853	1:186212703-186212853	ENSG00000288078,ENSG00000116690
chr1	186220203	186220353	1:186220203-186220353	ENSG00000288078
chr1	186225223	186225373	1:186225223-186225373	ENSG00000288078
chr1	186237043	186237193	1:186237043-186237193	ENSG00000288078,ENSG00000116690
chr1	186251867	186252017	1:186251867-186252017	-
chr1	186287011	186287161	1:186287011-186287161	ENSG00000116690
chr1	186302543	186302693	1:186302543-186302693	ENSG00000116690
chr1	186305083	186305233	1:186305083-186305233	ENSG00000116690,ENSG00000202025
chr1	186309763	186309913	1:186309763-186309913	ENSG00000116690,ENSG00000202025
chr1	186325363	186325513	1:186325363-186325513	-
chr1	186330903	186331053	1:186330903-186331053	-
chr1	186374001	186374151	1:186374001-186374151	-
chr1	186374151	186374301	1:186374151-186374301	-
chr1	186374443	186374593	1:186374443-186374593	-
chr1	186375323	186375473	1:186375323-186375473	ENSG00000116690,ENSG00000047410,ENSG00000202025,ENSG00000157181,ENSG00000229739
chr1	186375723	186375873	1:186375723-186375873	ENSG00000116690,ENSG00000047410,ENSG00000202025,ENSG00000157181,ENSG00000229739
chr1	186404623	186404773	1:186404623-186404773	-
chr1	186409183	186409333	1:186409183-186409333	-
chr1	186418643	186418793	1:186418643-186418793	ENSG00000229739
chr1	186420443	186420593	1:186420443-186420593	ENSG00000229739
chr1	186421063	186421213	1:186421063-186421213	ENSG00000229739
chr1	186424703	186424853	1:186424703-186424853	ENSG00000229739
chr1	186429151	186429301	1:186429151-186429301	ENSG00000229739
chr1	186435443	186435593	1:186435443-186435593	ENSG00000229739
chr1	186440683	186440833	1:186440683-186440833	ENSG00000229739,ENSG00000116703
chr1	186442863	186443013	1:186442863-186443013	ENSG00000229739,ENSG00000116703
chr1	186474283	186474433	1:186474283-186474433	ENSG00000229739,ENSG00000116703
chr1	186476463	186476613	1:186476463-186476613	ENSG00000116703
chr1	186476743	186476893	1:186476743-186476893	-
chr1	186482783	186482933	1:186482783-186482933	ENSG00000116703
chr1	186498803	186498953	1:186498803-186498953	-
chr1	186499143	186499293	1:186499143-186499293	-
chr1	186499723	186499873	1:186499723-186499873	-
chr1	186503303	186503453	1:186503303-186503453	-
chr1	186512123	186512273	1:186512123-186512273	ENSG00000273198
chr1	186520103	186520253	1:186520103-186520253	ENSG00000273198
chr1	186530243	186530393	1:186530243-186530393	ENSG00000273198
chr1	186531963	186532113	1:186531963-186532113	ENSG00000273198
chr1	186535823	186535973	1:186535823-186535973	ENSG00000273198
chr1	186536403	186536553	1:186536403-186536553	-
chr1	186564663	186564813	1:186564663-186564813	-
chr1	186566263	186566413	1:186566263-186566413	ENSG00000228238
chr1	186575543	186575693	1:186575543-186575693	ENSG00000228238,ENSG00000233196
chr1	186576161	186576311	1:186576161-186576311	ENSG00000228238,ENSG00000233196
chr1	186596084	186596234	1:186596084-186596234	-
chr1	186605883	186606033	1:186605883-186606033	ENSG00000228238,ENSG00000233196
chr1	186621043	186621193	1:186621043-186621193	ENSG00000228238,ENSG00000233196,ENSG00000288562
chr1	186626643	186626793	1:186626643-186626793	ENSG00000288562
chr1	186627123	186627273	1:186627123-186627273	ENSG00000288562
chr1	186637513	186637663	1:186637513-186637663	-
chr1	186643723	186643873	1:186643723-186643873	-
chr1	186670403	186670553	1:186670403-186670553	-
chr1	186670903	186671053	1:186670903-186671053	ENSG00000073756
chr1	186671323	186671473	1:186671323-186671473	-
chr1	186680383	186680533	1:186680383-186680533	ENSG00000073756,ENSG00000273129
chr1	186681903	186682053	1:186681903-186682053	ENSG00000073756,ENSG00000273129
chr1	186682823	186682973	1:186682823-186682973	ENSG00000073756,ENSG00000273129
chr1	186683783	186683933	1:186683783-186683933	ENSG00000073756,ENSG00000273129
chr1	186708903	186709053	1:186708903-186709053	-
chr1	186715983	186716133	1:186715983-186716133	-
chr1	186716743	186716893	1:186716743-186716893	-
chr1	186717383	186717533	1:186717383-186717533	-
chr1	186722823	186722973	1:186722823-186722973	-
chr1	186744043	186744193	1:186744043-186744193	-
chr1	186750363	186750513	1:186750363-186750513	-
chr1	186753383	186753533	1:186753383-186753533	-
chr1	186754823	186754973	1:186754823-186754973	-
chr1	186763203	186763353	1:186763203-186763353	-
chr1	186775123	186775273	1:186775123-186775273	-
chr1	186776023	186776173	1:186776023-186776173	-
chr1	186785623	186785773	1:186785623-186785773	-
chr1	186793023	186793173	1:186793023-186793173	-
chr1	186793663	186793813	1:186793663-186793813	-
chr1	186799563	186799713	1:186799563-186799713	-
chr1	186806603	186806753	1:186806603-186806753	-
chr1	186819243	186819393	1:186819243-186819393	-
chr1	186828843	186828993	1:186828843-186828993	ENSG00000116711
chr1	186829283	186829433	1:186829283-186829433	ENSG00000116711
chr1	186838712	186838862	1:186838712-186838862	-
chr1	186841691	186841841	1:186841691-186841841	-
chr1	186848623	186848773	1:186848623-186848773	ENSG00000116711
chr1	186849963	186850113	1:186849963-186850113	ENSG00000116711
chr1	186864423	186864573	1:186864423-186864573	-
chr1	186880043	186880193	1:186880043-186880193	-
chr1	186881243	186881393	1:186881243-186881393	-
chr1	186882483	186882633	1:186882483-186882633	-
chr1	186884383	186884533	1:186884383-186884533	-
chr1	186887323	186887473	1:186887323-186887473	-
chr1	186894563	186894713	1:186894563-186894713	-
chr1	186896343	186896493	1:186896343-186896493	-
chr1	186917243	186917393	1:186917243-186917393	-
chr1	186958583	186958733	1:186958583-186958733	-
chr1	186960203	186960353	1:186960203-186960353	-
chr1	186960943	186961093	1:186960943-186961093	-
chr1	186966181	186966331	1:186966181-186966331	-
chr1	186967803	186967953	1:186967803-186967953	-
chr1	186974923	186975073	1:186974923-186975073	ENSG00000116703,ENSG00000228238,ENSG00000233196
chr1	186975623	186975773	1:186975623-186975773	-
chr1	186978581	186978731	1:186978581-186978731	-
chr1	186983503	186983653	1:186983503-186983653	-
chr1	186986023	186986173	1:186986023-186986173	-
chr1	187001663	187001813	1:187001663-187001813	-
chr1	187038783	187038933	1:187038783-187038933	-
chr1	187051471	187051621	1:187051471-187051621	-
chr1	187051723	187051873	1:187051723-187051873	-
chr1	187096052	187096202	1:187096052-187096202	-
chr1	187157243	187157393	1:187157243-187157393	-
chr1	187157663	187157813	1:187157663-187157813	-
chr1	187203383	187203533	1:187203383-187203533	-
chr1	187235148	187235298	1:187235148-187235298	-
chr1	187236946	187237096	1:187236946-187237096	-
chr1	187265123	187265273	1:187265123-187265273	ENSG00000230426
chr1	187266163	187266313	1:187266163-187266313	ENSG00000230426
chr1	187279794	187279944	1:187279794-187279944	-
chr1	187280143	187280293	1:187280143-187280293	-
chr1	187294529	187294679	1:187294529-187294679	-
chr1	187313683	187313833	1:187313683-187313833	ENSG00000230426
chr1	187321541	187321691	1:187321541-187321691	-
chr1	187326703	187326853	1:187326703-187326853	-
chr1	187327583	187327733	1:187327583-187327733	-
chr1	187342603	187342753	1:187342603-187342753	-
chr1	187357563	187357713	1:187357563-187357713	-
chr1	187363063	187363213	1:187363063-187363213	-
chr1	187396383	187396533	1:187396383-187396533	-
chr1	187396763	187396913	1:187396763-187396913	-
chr1	187397043	187397193	1:187397043-187397193	-
chr1	187397363	187397513	1:187397363-187397513	-
chr1	187408303	187408453	1:187408303-187408453	-
chr1	187408783	187408933	1:187408783-187408933	-
chr1	187409503	187409653	1:187409503-187409653	ENSG00000230426,ENSG00000225462,ENSG00000222240,ENSG00000261182
chr1	187410183	187410333	1:187410183-187410333	-
chr1	187413903	187414053	1:187413903-187414053	-
chr1	187415183	187415333	1:187415183-187415333	-
chr1	187426683	187426833	1:187426683-187426833	-
chr1	187433711	187433861	1:187433711-187433861	-
chr1	187436034	187436184	1:187436034-187436184	-
chr1	187471739	187471889	1:187471739-187471889	-
chr1	187474383	187474533	1:187474383-187474533	-
chr1	187476763	187476913	1:187476763-187476913	-
chr1	187491143	187491293	1:187491143-187491293	ENSG00000271558,ENSG00000225462
chr1	187491523	187491673	1:187491523-187491673	ENSG00000271558,ENSG00000225462
chr1	187506783	187506933	1:187506783-187506933	ENSG00000271558
chr1	187509163	187509313	1:187509163-187509313	ENSG00000271558
chr1	187527423	187527573	1:187527423-187527573	-
chr1	187566498	187566648	1:187566498-187566648	ENSG00000225462
chr1	187577172	187577322	1:187577172-187577322	ENSG00000225462
chr1	187577723	187577873	1:187577723-187577873	ENSG00000225462
chr1	187583163	187583313	1:187583163-187583313	ENSG00000225462
chr1	187587003	187587153	1:187587003-187587153	ENSG00000225462
chr1	187596483	187596633	1:187596483-187596633	-
chr1	187605863	187606013	1:187605863-187606013	-
chr1	187622103	187622253	1:187622103-187622253	ENSG00000230426,ENSG00000274702
chr1	187625283	187625433	1:187625283-187625433	ENSG00000230426,ENSG00000274702
chr1	187641683	187641833	1:187641683-187641833	ENSG00000230426
chr1	187641963	187642113	1:187641963-187642113	ENSG00000230426
chr1	187655263	187655413	1:187655263-187655413	-
chr1	187659523	187659673	1:187659523-187659673	-
chr1	187680563	187680713	1:187680563-187680713	ENSG00000236401
chr1	187680963	187681113	1:187680963-187681113	ENSG00000236401,ENSG00000223847
chr1	187685423	187685573	1:187685423-187685573	ENSG00000236401,ENSG00000223847
chr1	187689263	187689413	1:187689263-187689413	ENSG00000236401
chr1	187691563	187691713	1:187691563-187691713	ENSG00000236401,ENSG00000223847
chr1	187715544	187715694	1:187715544-187715694	ENSG00000236401,ENSG00000223847
chr1	187723008	187723158	1:187723008-187723158	ENSG00000236401,ENSG00000223847
chr1	187762281	187762431	1:187762281-187762431	-
chr1	187838744	187838894	1:187838744-187838894	-
chr1	187839924	187840074	1:187839924-187840074	-
chr1	187840704	187840854	1:187840704-187840854	-
chr1	187842924	187843074	1:187842924-187843074	-
chr1	187862644	187862794	1:187862644-187862794	-
chr1	187863159	187863309	1:187863159-187863309	-
chr1	187863309	187863459	1:187863309-187863459	-
chr1	187871599	187871749	1:187871599-187871749	-
chr1	187888009	187888159	1:187888009-187888159	-
chr1	187924284	187924434	1:187924284-187924434	-
chr1	187928404	187928554	1:187928404-187928554	-
chr1	187943724	187943874	1:187943724-187943874	-
chr1	187985984	187986134	1:187985984-187986134	-
chr1	188000124	188000274	1:188000124-188000274	ENSG00000285894
chr1	188023339	188023489	1:188023339-188023489	ENSG00000285894
chr1	188027704	188027854	1:188027704-188027854	ENSG00000225462,ENSG00000236401,ENSG00000223847,ENSG00000285894,ENSG00000150732,ENSG00000222240,ENSG00000261182,ENSG00000224278,ENSG00000226486,ENSG00000271036,ENSG00000226196,ENSG00000225811
chr1	188043641	188043791	1:188043641-188043791	-
chr1	188048522	188048672	1:188048522-188048672	-
chr1	188056124	188056274	1:188056124-188056274	ENSG00000150732
chr1	188069760	188069910	1:188069760-188069910	ENSG00000150732
chr1	188089112	188089262	1:188089112-188089262	-
chr1	188089564	188089714	1:188089564-188089714	ENSG00000150732
chr1	188090604	188090754	1:188090604-188090754	ENSG00000150732
chr1	188122417	188122567	1:188122417-188122567	-
chr1	188128924	188129074	1:188128924-188129074	ENSG00000222240,ENSG00000261182
chr1	188129627	188129777	1:188129627-188129777	-
chr1	188177131	188177281	1:188177131-188177281	ENSG00000222240
chr1	188177344	188177494	1:188177344-188177494	ENSG00000222240
chr1	188228724	188228874	1:188228724-188228874	ENSG00000261182,ENSG00000224278
chr1	188237784	188237934	1:188237784-188237934	ENSG00000261182,ENSG00000224278
chr1	188249979	188250129	1:188249979-188250129	ENSG00000224278
chr1	188282064	188282214	1:188282064-188282214	ENSG00000261182,ENSG00000224278
chr1	188300164	188300314	1:188300164-188300314	-
chr1	188365998	188366148	1:188365998-188366148	-
chr1	188371524	188371674	1:188371524-188371674	-
chr1	188371964	188372114	1:188371964-188372114	-
chr1	188386284	188386434	1:188386284-188386434	ENSG00000222240,ENSG00000261182,ENSG00000224278,ENSG00000225006,ENSG00000226196
chr1	188386824	188386974	1:188386824-188386974	ENSG00000261182,ENSG00000225006,ENSG00000226196
chr1	188394784	188394934	1:188394784-188394934	-
chr1	188425314	188425464	1:188425314-188425464	-
chr1	188425804	188425954	1:188425804-188425954	ENSG00000261182,ENSG00000226196
chr1	188429528	188429678	1:188429528-188429678	-
chr1	188433564	188433714	1:188433564-188433714	ENSG00000261182,ENSG00000225006
chr1	188451036	188451186	1:188451036-188451186	-
chr1	188478969	188479119	1:188478969-188479119	-
chr1	188479204	188479354	1:188479204-188479354	-
chr1	188488184	188488334	1:188488184-188488334	ENSG00000225006
chr1	188488864	188489014	1:188488864-188489014	ENSG00000225006
chr1	188489384	188489534	1:188489384-188489534	ENSG00000225006,ENSG00000271036
chr1	188489784	188489934	1:188489784-188489934	ENSG00000225006
chr1	188499824	188499974	1:188499824-188499974	ENSG00000225006
chr1	188546604	188546754	1:188546604-188546754	ENSG00000225006
chr1	188594984	188595134	1:188594984-188595134	-
chr1	188599870	188600020	1:188599870-188600020	-
chr1	188615444	188615594	1:188615444-188615594	-
chr1	188619864	188620014	1:188619864-188620014	-
chr1	188652824	188652974	1:188652824-188652974	ENSG00000235083,ENSG00000231022,ENSG00000271036,ENSG00000226196
chr1	188653284	188653434	1:188653284-188653434	-
chr1	188654284	188654434	1:188654284-188654434	-
chr1	188660624	188660774	1:188660624-188660774	ENSG00000235083
chr1	188669844	188669994	1:188669844-188669994	ENSG00000235083
chr1	188670944	188671094	1:188670944-188671094	ENSG00000235083
chr1	188689644	188689794	1:188689644-188689794	ENSG00000231022
chr1	188702384	188702534	1:188702384-188702534	ENSG00000231022
chr1	188706884	188707034	1:188706884-188707034	ENSG00000235083,ENSG00000231022,ENSG00000237283,ENSG00000238054,ENSG00000271036,ENSG00000226196
chr1	188713304	188713454	1:188713304-188713454	-
chr1	188715654	188715804	1:188715654-188715804	ENSG00000237283
chr1	188735644	188735794	1:188735644-188735794	ENSG00000237283
chr1	188737468	188737618	1:188737468-188737618	ENSG00000237283
chr1	188782344	188782494	1:188782344-188782494	ENSG00000237283,ENSG00000271036,ENSG00000226196
chr1	188851478	188851628	1:188851478-188851628	-
chr1	188877544	188877694	1:188877544-188877694	ENSG00000238054
chr1	188877744	188877894	1:188877744-188877894	ENSG00000238054
chr1	188878404	188878554	1:188878404-188878554	ENSG00000238054
chr1	188888444	188888594	1:188888444-188888594	ENSG00000238054
chr1	188904304	188904454	1:188904304-188904454	ENSG00000238054,ENSG00000226486
chr1	188938264	188938414	1:188938264-188938414	ENSG00000226486,ENSG00000271036
chr1	188949562	188949712	1:188949562-188949712	-
chr1	188949824	188949974	1:188949824-188949974	ENSG00000238054,ENSG00000226486,ENSG00000271036,ENSG00000226196
chr1	188958824	188958974	1:188958824-188958974	ENSG00000238054,ENSG00000226486,ENSG00000271036,ENSG00000226196
chr1	188959442	188959592	1:188959442-188959592	-
chr1	189014824	189014974	1:189014824-189014974	ENSG00000271036,ENSG00000226196
chr1	189181972	189182122	1:189181972-189182122	ENSG00000226196
chr1	189247248	189247398	1:189247248-189247398	-
chr1	189247398	189247548	1:189247398-189247548	-
chr1	189274987	189275137	1:189274987-189275137	-
chr1	189323280	189323430	1:189323280-189323430	-
chr1	189429645	189429795	1:189429645-189429795	-
chr1	189481841	189481991	1:189481841-189481991	-
chr1	189589728	189589878	1:189589728-189589878	-
chr1	189607265	189607415	1:189607265-189607415	ENSG00000252553,ENSG00000225811
chr1	189617065	189617215	1:189617065-189617215	ENSG00000252553
chr1	189619845	189619995	1:189619845-189619995	ENSG00000252553
chr1	189655025	189655175	1:189655025-189655175	ENSG00000252553
chr1	189685209	189685359	1:189685209-189685359	ENSG00000252553
chr1	189737844	189737994	1:189737844-189737994	-
chr1	189775433	189775583	1:189775433-189775583	ENSG00000232212
chr1	189785889	189786039	1:189785889-189786039	ENSG00000232212
chr1	189833425	189833575	1:189833425-189833575	-
chr1	189855143	189855293	1:189855143-189855293	ENSG00000238270,ENSG00000287472
chr1	189865674	189865824	1:189865674-189865824	ENSG00000238270,ENSG00000287472
chr1	189902578	189902728	1:189902578-189902728	ENSG00000238270,ENSG00000287472
chr1	189932925	189933075	1:189932925-189933075	-
chr1	189962285	189962435	1:189962285-189962435	ENSG00000230987,ENSG00000225811
chr1	190000254	190000404	1:190000254-190000404	ENSG00000230987
chr1	190000505	190000655	1:190000505-190000655	ENSG00000230987
chr1	190001305	190001455	1:190001305-190001455	ENSG00000230987
chr1	190020380	190020530	1:190020380-190020530	ENSG00000230987
chr1	190067705	190067855	1:190067705-190067855	-
chr1	190077673	190077823	1:190077673-190077823	-
chr1	190103095	190103245	1:190103095-190103245	-
chr1	190169427	190169577	1:190169427-190169577	ENSG00000225811
chr1	190176844	190176994	1:190176844-190176994	ENSG00000225811
chr1	190179905	190180055	1:190179905-190180055	ENSG00000225811,ENSG00000231175
chr1	190233830	190233980	1:190233830-190233980	ENSG00000162670,ENSG00000225811
chr1	190321085	190321235	1:190321085-190321235	ENSG00000225811
chr1	190373845	190373995	1:190373845-190373995	ENSG00000225811
chr1	190436725	190436875	1:190436725-190436875	ENSG00000231175
chr1	190474725	190474875	1:190474725-190474875	ENSG00000162670,ENSG00000237457
chr1	190475100	190475250	1:190475100-190475250	ENSG00000162670,ENSG00000237457,ENSG00000241505
chr1	190478685	190478835	1:190478685-190478835	ENSG00000162670,ENSG00000237457,ENSG00000241505
chr1	190479145	190479295	1:190479145-190479295	ENSG00000162670,ENSG00000237457,ENSG00000241505
chr1	190522442	190522592	1:190522442-190522592	-
chr1	190583475	190583625	1:190583475-190583625	ENSG00000231175
chr1	190680145	190680295	1:190680145-190680295	ENSG00000231175,ENSG00000236025
chr1	190819571	190819721	1:190819571-190819721	ENSG00000236025,ENSG00000238108
chr1	190904205	190904355	1:190904205-190904355	ENSG00000236025,ENSG00000238108
chr1	190956922	190957072	1:190956922-190957072	-
chr1	191022985	191023135	1:191022985-191023135	-
chr1	191050684	191050834	1:191050684-191050834	-
chr1	191138651	191138801	1:191138651-191138801	ENSG00000285638,ENSG00000228020,ENSG00000261642
chr1	191167289	191167439	1:191167289-191167439	ENSG00000285638,ENSG00000228020,ENSG00000261642,ENSG00000271187,ENSG00000233882
chr1	191174236	191174386	1:191174236-191174386	ENSG00000285638,ENSG00000228020,ENSG00000261642,ENSG00000271187
chr1	191174425	191174575	1:191174425-191174575	ENSG00000285638,ENSG00000228020,ENSG00000261642,ENSG00000271187,ENSG00000233882
chr1	191306391	191306541	1:191306391-191306541	ENSG00000233882
chr1	191320194	191320344	1:191320194-191320344	-
chr1	191343965	191344115	1:191343965-191344115	ENSG00000231175,ENSG00000236025,ENSG00000285638,ENSG00000228020,ENSG00000261642,ENSG00000233882
chr1	191351065	191351215	1:191351065-191351215	-
chr1	191365000	191365150	1:191365000-191365150	-
chr1	191384601	191384751	1:191384601-191384751	-
chr1	191410985	191411135	1:191410985-191411135	-
chr1	191464673	191464823	1:191464673-191464823	-
chr1	191501137	191501287	1:191501137-191501287	-
chr1	191575285	191575435	1:191575285-191575435	ENSG00000236025
chr1	191575925	191576075	1:191575925-191576075	-
chr1	191641477	191641627	1:191641477-191641627	-
chr1	191671345	191671495	1:191671345-191671495	-
chr1	191674705	191674855	1:191674705-191674855	-
chr1	191695985	191696135	1:191695985-191696135	-
chr1	191742410	191742560	1:191742410-191742560	-
chr1	191742562	191742712	1:191742562-191742712	-
chr1	191757225	191757375	1:191757225-191757375	-
chr1	191804425	191804575	1:191804425-191804575	ENSG00000228215
chr1	191823806	191823956	1:191823806-191823956	ENSG00000228215
chr1	191840025	191840175	1:191840025-191840175	ENSG00000228215,ENSG00000223344
chr1	191851705	191851855	1:191851705-191851855	ENSG00000223344
chr1	191851908	191852058	1:191851908-191852058	ENSG00000223344
chr1	191889085	191889235	1:191889085-191889235	ENSG00000228215,ENSG00000223344
chr1	191913115	191913265	1:191913115-191913265	-
chr1	191916860	191917010	1:191916860-191917010	-
chr1	191963405	191963555	1:191963405-191963555	-
chr1	191963905	191964055	1:191963905-191964055	-
chr1	191975498	191975648	1:191975498-191975648	-
chr1	191993665	191993815	1:191993665-191993815	-
chr1	192010545	192010695	1:192010545-192010695	-
chr1	192028925	192029075	1:192028925-192029075	-
chr1	192045189	192045339	1:192045189-192045339	-
chr1	192051185	192051335	1:192051185-192051335	-
chr1	192080813	192080963	1:192080813-192080963	-
chr1	192086265	192086415	1:192086265-192086415	-
chr1	192091453	192091603	1:192091453-192091603	-
chr1	192091905	192092055	1:192091905-192092055	-
chr1	192095665	192095815	1:192095665-192095815	-
chr1	192105005	192105155	1:192105005-192105155	-
chr1	192109190	192109340	1:192109190-192109340	-
chr1	192140505	192140655	1:192140505-192140655	-
chr1	192147725	192147875	1:192147725-192147875	-
chr1	192147931	192148081	1:192147931-192148081	-
chr1	192148305	192148455	1:192148305-192148455	ENSG00000150681
chr1	192153385	192153535	1:192153385-192153535	ENSG00000150681
chr1	192158285	192158435	1:192158285-192158435	ENSG00000150681
chr1	192159205	192159355	1:192159205-192159355	ENSG00000150681
chr1	192160325	192160475	1:192160325-192160475	ENSG00000150681
chr1	192168085	192168235	1:192168085-192168235	-
chr1	192170345	192170495	1:192170345-192170495	-
chr1	192171265	192171415	1:192171265-192171415	-
chr1	192195865	192196015	1:192195865-192196015	-
chr1	192224945	192225095	1:192224945-192225095	ENSG00000228020,ENSG00000226723,ENSG00000236792
chr1	192225445	192225595	1:192225445-192225595	ENSG00000226723,ENSG00000236792
chr1	192225845	192225995	1:192225845-192225995	ENSG00000231175,ENSG00000236025,ENSG00000238108,ENSG00000285638,ENSG00000228020,ENSG00000261642,ENSG00000233882,ENSG00000226723,ENSG00000236792
chr1	192230394	192230544	1:192230394-192230544	ENSG00000226723,ENSG00000236792
chr1	192230820	192230970	1:192230820-192230970	ENSG00000226723,ENSG00000236792
chr1	192238563	192238713	1:192238563-192238713	ENSG00000226723,ENSG00000236792
chr1	192263625	192263775	1:192263625-192263775	ENSG00000226723,ENSG00000236792
chr1	192263925	192264075	1:192263925-192264075	ENSG00000226723,ENSG00000236792
chr1	192264165	192264315	1:192264165-192264315	ENSG00000226723,ENSG00000236792
chr1	192303165	192303315	1:192303165-192303315	-
chr1	192311405	192311555	1:192311405-192311555	ENSG00000253148
chr1	192363273	192363423	1:192363273-192363423	-
chr1	192385850	192386000	1:192385850-192386000	-
chr1	192401965	192402115	1:192401965-192402115	-
chr1	192439465	192439615	1:192439465-192439615	ENSG00000231175,ENSG00000236025,ENSG00000233882
chr1	192442885	192443035	1:192442885-192443035	-
chr1	192445965	192446115	1:192445965-192446115	-
chr1	192453465	192453615	1:192453465-192453615	-
chr1	192474205	192474355	1:192474205-192474355	-
chr1	192477085	192477235	1:192477085-192477235	-
chr1	192477745	192477895	1:192477745-192477895	-
chr1	192485825	192485975	1:192485825-192485975	ENSG00000127074
chr1	192489165	192489315	1:192489165-192489315	-
chr1	192489865	192490015	1:192489865-192490015	ENSG00000233882,ENSG00000236069,ENSG00000090104,ENSG00000127074,ENSG00000231767,ENSG00000283795,ENSG00000231714
chr1	192491975	192492125	1:192491975-192492125	-
chr1	192492285	192492435	1:192492285-192492435	-
chr1	192506785	192506935	1:192506785-192506935	-
chr1	192512045	192512195	1:192512045-192512195	-
chr1	192512605	192512755	1:192512605-192512755	ENSG00000236069
chr1	192513193	192513343	1:192513193-192513343	-
chr1	192516905	192517055	1:192516905-192517055	ENSG00000236069
chr1	192524285	192524435	1:192524285-192524435	ENSG00000236069
chr1	192528085	192528235	1:192528085-192528235	ENSG00000236069
chr1	192529126	192529276	1:192529126-192529276	ENSG00000236069
chr1	192529913	192530063	1:192529913-192530063	ENSG00000236069
chr1	192530365	192530515	1:192530365-192530515	ENSG00000236069
chr1	192531165	192531315	1:192531165-192531315	ENSG00000236069
chr1	192535090	192535240	1:192535090-192535240	-
chr1	192539025	192539175	1:192539025-192539175	-
chr1	192539845	192539995	1:192539845-192539995	ENSG00000231175,ENSG00000236025,ENSG00000236069,ENSG00000090104
chr1	192545045	192545195	1:192545045-192545195	-
chr1	192546345	192546495	1:192546345-192546495	-
chr1	192551005	192551155	1:192551005-192551155	-
chr1	192555565	192555715	1:192555565-192555715	-
chr1	192557840	192557990	1:192557840-192557990	-
chr1	192558285	192558435	1:192558285-192558435	-
chr1	192559525	192559675	1:192559525-192559675	ENSG00000233882,ENSG00000236069,ENSG00000090104,ENSG00000127074
chr1	192573645	192573795	1:192573645-192573795	ENSG00000090104
chr1	192574225	192574375	1:192574225-192574375	-
chr1	192575625	192575775	1:192575625-192575775	ENSG00000090104
chr1	192576265	192576415	1:192576265-192576415	-
chr1	192577921	192578071	1:192577921-192578071	-
chr1	192578565	192578715	1:192578565-192578715	-
chr1	192579365	192579515	1:192579365-192579515	ENSG00000090104
chr1	192580565	192580715	1:192580565-192580715	ENSG00000090104
chr1	192581065	192581215	1:192581065-192581215	ENSG00000090104
chr1	192581665	192581815	1:192581665-192581815	ENSG00000090104
chr1	192585065	192585215	1:192585065-192585215	-
chr1	192588685	192588835	1:192588685-192588835	-
chr1	192589945	192590095	1:192589945-192590095	-
chr1	192592705	192592855	1:192592705-192592855	-
chr1	192593425	192593575	1:192593425-192593575	-
chr1	192601784	192601934	1:192601784-192601934	-
chr1	192605105	192605255	1:192605105-192605255	-
chr1	192610225	192610375	1:192610225-192610375	-
chr1	192610665	192610815	1:192610665-192610815	-
chr1	192626643	192626793	1:192626643-192626793	-
chr1	192640085	192640235	1:192640085-192640235	ENSG00000127074
chr1	192654645	192654795	1:192654645-192654795	ENSG00000127074
chr1	192668525	192668675	1:192668525-192668675	-
chr1	192700905	192701055	1:192700905-192701055	ENSG00000231767,ENSG00000283795
chr1	192702305	192702455	1:192702305-192702455	ENSG00000127074,ENSG00000231767,ENSG00000283795
chr1	192703065	192703215	1:192703065-192703215	-
chr1	192703550	192703700	1:192703550-192703700	-
chr1	192707044	192707194	1:192707044-192707194	ENSG00000231767,ENSG00000283795
chr1	192711665	192711815	1:192711665-192711815	ENSG00000231767,ENSG00000283795
chr1	192730365	192730515	1:192730365-192730515	-
chr1	192737405	192737555	1:192737405-192737555	ENSG00000285280
chr1	192747405	192747555	1:192747405-192747555	-
chr1	192748085	192748235	1:192748085-192748235	-
chr1	192749538	192749688	1:192749538-192749688	-
chr1	192750105	192750255	1:192750105-192750255	-
chr1	192761348	192761498	1:192761348-192761498	-
chr1	192763365	192763515	1:192763365-192763515	-
chr1	192763825	192763975	1:192763825-192763975	ENSG00000285280
chr1	192766365	192766515	1:192766365-192766515	ENSG00000285280
chr1	192767925	192768075	1:192767925-192768075	-
chr1	192788305	192788455	1:192788305-192788455	ENSG00000228687,ENSG00000226814
chr1	192794168	192794318	1:192794168-192794318	ENSG00000228687
chr1	192794345	192794495	1:192794345-192794495	ENSG00000228687
chr1	192805570	192805720	1:192805570-192805720	-
chr1	192805985	192806135	1:192805985-192806135	ENSG00000228687,ENSG00000226814,ENSG00000116741
chr1	192807405	192807555	1:192807405-192807555	ENSG00000228687,ENSG00000226814,ENSG00000116741
chr1	192807985	192808135	1:192807985-192808135	ENSG00000228687,ENSG00000226814,ENSG00000116741
chr1	192808865	192809015	1:192808865-192809015	ENSG00000228687,ENSG00000226814,ENSG00000116741,ENSG00000116750
chr1	192810325	192810475	1:192810325-192810475	ENSG00000116741
chr1	192810585	192810735	1:192810585-192810735	ENSG00000116741
chr1	192811105	192811255	1:192811105-192811255	-
chr1	192811686	192811836	1:192811686-192811836	-
chr1	192812025	192812175	1:192812025-192812175	-
chr1	192812585	192812735	1:192812585-192812735	ENSG00000116741
chr1	192812985	192813135	1:192812985-192813135	-
chr1	192813845	192813995	1:192813845-192813995	-
chr1	192814885	192815035	1:192814885-192815035	-
chr1	192826865	192827015	1:192826865-192827015	-
chr1	192834385	192834535	1:192834385-192834535	-
chr1	192877645	192877795	1:192877645-192877795	ENSG00000223075
chr1	192878385	192878535	1:192878385-192878535	ENSG00000223075
chr1	192879485	192879635	1:192879485-192879635	ENSG00000223075
chr1	192889205	192889355	1:192889205-192889355	-
chr1	192904705	192904855	1:192904705-192904855	-
chr1	192907665	192907815	1:192907665-192907815	-
chr1	192907965	192908115	1:192907965-192908115	-
chr1	192913125	192913275	1:192913125-192913275	-
chr1	192913985	192914135	1:192913985-192914135	-
chr1	192914225	192914375	1:192914225-192914375	-
chr1	192914550	192914700	1:192914550-192914700	-
chr1	192914700	192914850	1:192914700-192914850	-
chr1	192943205	192943355	1:192943205-192943355	ENSG00000285280
chr1	192952185	192952335	1:192952185-192952335	ENSG00000285280
chr1	192952725	192952875	1:192952725-192952875	ENSG00000285280
chr1	192955025	192955175	1:192955025-192955175	ENSG00000285280
chr1	192974825	192974975	1:192974825-192974975	-
chr1	192980482	192980632	1:192980482-192980632	-
chr1	192986245	192986395	1:192986245-192986395	ENSG00000234473
chr1	192993545	192993695	1:192993545-192993695	ENSG00000234473
chr1	192993845	192993995	1:192993845-192993995	ENSG00000234473
chr1	193013145	193013295	1:193013145-193013295	-
chr1	193019565	193019715	1:193019565-193019715	ENSG00000116750
chr1	193031505	193031655	1:193031505-193031655	-
chr1	193058565	193058715	1:193058565-193058715	ENSG00000116750,ENSG00000238754,ENSG00000116747
chr1	193059425	193059575	1:193059425-193059575	ENSG00000116750,ENSG00000238754,ENSG00000116747
chr1	193060005	193060155	1:193060005-193060155	ENSG00000116750,ENSG00000238754,ENSG00000116747
chr1	193061085	193061235	1:193061085-193061235	-
chr1	193063170	193063320	1:193063170-193063320	-
chr1	193070145	193070295	1:193070145-193070295	-
chr1	193071105	193071255	1:193071105-193071255	-
chr1	193104045	193104195	1:193104045-193104195	-
chr1	193105005	193105155	1:193105005-193105155	ENSG00000023572,ENSG00000134371,ENSG00000221680
chr1	193105365	193105515	1:193105365-193105515	ENSG00000023572,ENSG00000134371
chr1	193111725	193111875	1:193111725-193111875	ENSG00000023572
chr1	193112225	193112375	1:193112225-193112375	ENSG00000023572
chr1	193113865	193114015	1:193113865-193114015	-
chr1	193114177	193114327	1:193114177-193114327	-
chr1	193114845	193114995	1:193114845-193114995	-
chr1	193115745	193115895	1:193115745-193115895	ENSG00000023572,ENSG00000134371,ENSG00000221680
chr1	193121045	193121195	1:193121045-193121195	-
chr1	193121985	193122135	1:193121985-193122135	ENSG00000116750,ENSG00000238754,ENSG00000116747,ENSG00000023572,ENSG00000134371,ENSG00000221680
chr1	193122725	193122875	1:193122725-193122875	-
chr1	193122945	193123095	1:193122945-193123095	-
chr1	193123845	193123995	1:193123845-193123995	-
chr1	193143425	193143575	1:193143425-193143575	ENSG00000221680
chr1	193156925	193157075	1:193156925-193157075	-
chr1	193157145	193157295	1:193157145-193157295	-
chr1	193157295	193157445	1:193157295-193157445	-
chr1	193157525	193157675	1:193157525-193157675	-
chr1	193176265	193176415	1:193176265-193176415	-
chr1	193182119	193182269	1:193182119-193182269	ENSG00000162630
chr1	193183165	193183315	1:193183165-193183315	ENSG00000162630
chr1	193186585	193186735	1:193186585-193186735	ENSG00000162630
chr1	193188091	193188241	1:193188091-193188241	ENSG00000162630
chr1	193190445	193190595	1:193190445-193190595	ENSG00000162630
chr1	193211585	193211735	1:193211585-193211735	ENSG00000276735
chr1	193221805	193221955	1:193221805-193221955	ENSG00000276735
chr1	193229285	193229435	1:193229285-193229435	ENSG00000276735
chr1	193260325	193260475	1:193260325-193260475	-
chr1	193261065	193261215	1:193261065-193261215	ENSG00000276735
chr1	193263439	193263589	1:193263439-193263589	-
chr1	193271105	193271255	1:193271105-193271255	ENSG00000276735
chr1	193283045	193283195	1:193283045-193283195	-
chr1	193290296	193290446	1:193290296-193290446	-
chr1	193308585	193308735	1:193308585-193308735	ENSG00000232077
chr1	193311457	193311607	1:193311457-193311607	-
chr1	193322072	193322222	1:193322072-193322222	-
chr1	193322365	193322515	1:193322365-193322515	ENSG00000232077
chr1	193335725	193335875	1:193335725-193335875	ENSG00000232077
chr1	193335945	193336095	1:193335945-193336095	ENSG00000232077
chr1	193348565	193348715	1:193348565-193348715	ENSG00000232077
chr1	193355285	193355435	1:193355285-193355435	ENSG00000232077
chr1	193358185	193358335	1:193358185-193358335	ENSG00000232077
chr1	193406945	193407095	1:193406945-193407095	ENSG00000286285
chr1	193408905	193409055	1:193408905-193409055	ENSG00000276735,ENSG00000232077,ENSG00000286285,ENSG00000227240,ENSG00000237213,ENSG00000251813
chr1	193417585	193417735	1:193417585-193417735	ENSG00000286285
chr1	193418545	193418695	1:193418545-193418695	ENSG00000286285
chr1	193449165	193449315	1:193449165-193449315	ENSG00000286285
chr1	193463005	193463155	1:193463005-193463155	ENSG00000286285
chr1	193472125	193472275	1:193472125-193472275	ENSG00000227240
chr1	193487022	193487172	1:193487022-193487172	-
chr1	193498265	193498415	1:193498265-193498415	-
chr1	193498725	193498875	1:193498725-193498875	-
chr1	193537825	193537975	1:193537825-193537975	-
chr1	193542865	193543015	1:193542865-193543015	-
chr1	193558565	193558715	1:193558565-193558715	ENSG00000286285
chr1	193569156	193569306	1:193569156-193569306	-
chr1	193569805	193569955	1:193569805-193569955	ENSG00000276735,ENSG00000286285,ENSG00000227240,ENSG00000237011,ENSG00000237213,ENSG00000231714,ENSG00000251813,ENSG00000285718
chr1	193588325	193588475	1:193588325-193588475	-
chr1	193614925	193615075	1:193614925-193615075	-
chr1	193625385	193625535	1:193625385-193625535	-
chr1	193630005	193630155	1:193630005-193630155	-
chr1	193631425	193631575	1:193631425-193631575	-
chr1	193658225	193658375	1:193658225-193658375	-
chr1	193662145	193662295	1:193662145-193662295	ENSG00000226640,ENSG00000237011
chr1	193674465	193674615	1:193674465-193674615	ENSG00000226640
chr1	193674665	193674815	1:193674665-193674815	ENSG00000226640
chr1	193677145	193677295	1:193677145-193677295	ENSG00000226640,ENSG00000237011
chr1	193678085	193678235	1:193678085-193678235	ENSG00000226640,ENSG00000237011
chr1	193679358	193679508	1:193679358-193679508	ENSG00000226640,ENSG00000237011
chr1	193680605	193680755	1:193680605-193680755	ENSG00000226640,ENSG00000237011
chr1	193701085	193701235	1:193701085-193701235	ENSG00000237011
chr1	193703165	193703315	1:193703165-193703315	-
chr1	193705625	193705775	1:193705625-193705775	ENSG00000237011
chr1	193706925	193707075	1:193706925-193707075	-
chr1	193707385	193707535	1:193707385-193707535	ENSG00000237011
chr1	193707685	193707835	1:193707685-193707835	ENSG00000237011
chr1	193708265	193708415	1:193708265-193708415	-
chr1	193725585	193725735	1:193725585-193725735	-
chr1	193726825	193726975	1:193726825-193726975	-
chr1	193727285	193727435	1:193727285-193727435	-
chr1	193727645	193727795	1:193727645-193727795	-
chr1	193729545	193729695	1:193729545-193729695	-
chr1	193730145	193730295	1:193730145-193730295	-
chr1	193747705	193747855	1:193747705-193747855	ENSG00000237213
chr1	193753145	193753295	1:193753145-193753295	ENSG00000237213
chr1	193780898	193781048	1:193780898-193781048	-
chr1	193800065	193800215	1:193800065-193800215	-
chr1	193802802	193802952	1:193802802-193802952	-
chr1	193850545	193850695	1:193850545-193850695	-
chr1	193850845	193850995	1:193850845-193850995	-
chr1	193851400	193851550	1:193851400-193851550	-
chr1	193891085	193891235	1:193891085-193891235	-
chr1	193919965	193920115	1:193919965-193920115	-
chr1	193939945	193940095	1:193939945-193940095	ENSG00000231714,ENSG00000251813,ENSG00000228167
chr1	193971745	193971895	1:193971745-193971895	-
chr1	194003365	194003515	1:194003365-194003515	-
chr1	194024825	194024975	1:194024825-194024975	-
chr1	194028145	194028295	1:194028145-194028295	-
chr1	194044125	194044275	1:194044125-194044275	-
chr1	194044504	194044654	1:194044504-194044654	-
chr1	194045545	194045695	1:194045545-194045695	-
chr1	194055705	194055855	1:194055705-194055855	-
chr1	194055965	194056115	1:194055965-194056115	-
chr1	194056305	194056455	1:194056305-194056455	-
chr1	194062925	194063075	1:194062925-194063075	-
chr1	194067885	194068035	1:194067885-194068035	-
chr1	194069645	194069795	1:194069645-194069795	-
chr1	194076405	194076555	1:194076405-194076555	-
chr1	194076765	194076915	1:194076765-194076915	-
chr1	194117688	194117838	1:194117688-194117838	-
chr1	194129280	194129430	1:194129280-194129430	ENSG00000227240
chr1	194147845	194147995	1:194147845-194147995	ENSG00000227240
chr1	194167985	194168135	1:194167985-194168135	-
chr1	194168225	194168375	1:194168225-194168375	-
chr1	194175365	194175515	1:194175365-194175515	ENSG00000233057
chr1	194184705	194184855	1:194184705-194184855	ENSG00000233057
chr1	194233165	194233315	1:194233165-194233315	-
chr1	194252325	194252475	1:194252325-194252475	-
chr1	194268965	194269115	1:194268965-194269115	-
chr1	194295805	194295955	1:194295805-194295955	ENSG00000231714
chr1	194296170	194296320	1:194296170-194296320	-
chr1	194296320	194296470	1:194296320-194296470	-
chr1	194298159	194298309	1:194298159-194298309	-
chr1	194309403	194309553	1:194309403-194309553	ENSG00000231714
chr1	194378625	194378775	1:194378625-194378775	ENSG00000231714
chr1	194416125	194416275	1:194416125-194416275	ENSG00000231714
chr1	194466685	194466835	1:194466685-194466835	ENSG00000251813
chr1	194466835	194466985	1:194466835-194466985	ENSG00000251813
chr1	194513125	194513275	1:194513125-194513275	ENSG00000251813
chr1	194568828	194568978	1:194568828-194568978	-
chr1	194705264	194705414	1:194705264-194705414	ENSG00000228167
chr1	194955372	194955522	1:194955372-194955522	ENSG00000285718
chr1	195188045	195188195	1:195188045-195188195	-
chr1	195188925	195189075	1:195188925-195189075	-
chr1	195288921	195289071	1:195288921-195289071	-
chr1	195472509	195472659	1:195472509-195472659	-
chr1	195537924	195538074	1:195537924-195538074	-
chr1	195538074	195538224	1:195538074-195538224	-
chr1	195568505	195568655	1:195568505-195568655	-
chr1	195577838	195577988	1:195577838-195577988	-
chr1	195592025	195592175	1:195592025-195592175	-
chr1	195592385	195592535	1:195592385-195592535	-
chr1	195604425	195604575	1:195604425-195604575	ENSG00000285718
chr1	195637630	195637780	1:195637630-195637780	-
chr1	195637782	195637932	1:195637782-195637932	-
chr1	195663985	195664135	1:195663985-195664135	ENSG00000285718
chr1	195664725	195664875	1:195664725-195664875	-
chr1	195699325	195699475	1:195699325-195699475	-
chr1	195714385	195714535	1:195714385-195714535	-
chr1	195717745	195717895	1:195717745-195717895	-
chr1	195733965	195734115	1:195733965-195734115	-
chr1	195739105	195739255	1:195739105-195739255	-
chr1	195739365	195739515	1:195739365-195739515	ENSG00000287364
chr1	195740945	195741095	1:195740945-195741095	-
chr1	195754505	195754655	1:195754505-195754655	ENSG00000287364
chr1	195754985	195755135	1:195754985-195755135	ENSG00000287364
chr1	195761286	195761436	1:195761286-195761436	ENSG00000287364
chr1	195766805	195766955	1:195766805-195766955	ENSG00000287364
chr1	195795025	195795175	1:195795025-195795175	-
chr1	195899045	195899195	1:195899045-195899195	-
chr1	195899865	195900015	1:195899865-195900015	-
chr1	195908265	195908415	1:195908265-195908415	-
chr1	195909177	195909327	1:195909177-195909327	-
chr1	195935305	195935455	1:195935305-195935455	-
chr1	195940005	195940155	1:195940005-195940155	-
chr1	195981865	195982015	1:195981865-195982015	-
chr1	196003045	196003195	1:196003045-196003195	-
chr1	196034165	196034315	1:196034165-196034315	-
chr1	196059385	196059535	1:196059385-196059535	-
chr1	196071045	196071195	1:196071045-196071195	ENSG00000227421
chr1	196071605	196071755	1:196071605-196071755	ENSG00000227421
chr1	196097545	196097695	1:196097545-196097695	-
chr1	196106017	196106167	1:196106017-196106167	-
chr1	196109085	196109235	1:196109085-196109235	-
chr1	196109505	196109655	1:196109505-196109655	-
chr1	196115805	196115955	1:196115805-196115955	-
chr1	196136525	196136675	1:196136525-196136675	-
chr1	196148505	196148655	1:196148505-196148655	-
chr1	196152265	196152415	1:196152265-196152415	-
chr1	196153085	196153235	1:196153085-196153235	-
chr1	196178345	196178495	1:196178345-196178495	ENSG00000228167,ENSG00000285718,ENSG00000265986,ENSG00000116785,ENSG00000285986,ENSG00000134365,ENSG00000080910,ENSG00000273844
chr1	196179114	196179264	1:196179114-196179264	-
chr1	196181285	196181435	1:196181285-196181435	ENSG00000251813,ENSG00000228167,ENSG00000285718,ENSG00000265986,ENSG00000116785,ENSG00000285986,ENSG00000134365,ENSG00000080910,ENSG00000273844
chr1	196184065	196184215	1:196184065-196184215	-
chr1	196194035	196194185	1:196194035-196194185	-
chr1	196210025	196210175	1:196210025-196210175	-
chr1	196229755	196229905	1:196229755-196229905	-
chr1	196270845	196270995	1:196270845-196270995	-
chr1	196295905	196296055	1:196295905-196296055	-
chr1	196309505	196309655	1:196309505-196309655	-
chr1	196318045	196318195	1:196318045-196318195	-
chr1	196355305	196355455	1:196355305-196355455	-
chr1	196361421	196361571	1:196361421-196361571	-
chr1	196373085	196373235	1:196373085-196373235	-
chr1	196380445	196380595	1:196380445-196380595	-
chr1	196380722	196380872	1:196380722-196380872	-
chr1	196393845	196393995	1:196393845-196393995	-
chr1	196399405	196399555	1:196399405-196399555	-
chr1	196400945	196401095	1:196400945-196401095	ENSG00000285718,ENSG00000265986,ENSG00000116785,ENSG00000285986
chr1	196407125	196407275	1:196407125-196407275	-
chr1	196407865	196408015	1:196407865-196408015	-
chr1	196409754	196409904	1:196409754-196409904	-
chr1	196432786	196432936	1:196432786-196432936	-
chr1	196433105	196433255	1:196433105-196433255	ENSG00000162687
chr1	196438525	196438675	1:196438525-196438675	-
chr1	196450602	196450752	1:196450602-196450752	-
chr1	196459508	196459658	1:196459508-196459658	-
chr1	196462225	196462375	1:196462225-196462375	-
chr1	196466358	196466508	1:196466358-196466508	-
chr1	196466765	196466915	1:196466765-196466915	ENSG00000162687
chr1	196473365	196473515	1:196473365-196473515	-
chr1	196510765	196510915	1:196510765-196510915	-
chr1	196535845	196535995	1:196535845-196535995	ENSG00000265986
chr1	196546565	196546715	1:196546565-196546715	-
chr1	196558525	196558675	1:196558525-196558675	ENSG00000265986,ENSG00000116785,ENSG00000080910
chr1	196608525	196608675	1:196608525-196608675	ENSG00000162687,ENSG00000265986
chr1	196608865	196609015	1:196608865-196609015	ENSG00000162687,ENSG00000265986
chr1	196610085	196610235	1:196610085-196610235	-
chr1	196651885	196652035	1:196651885-196652035	ENSG00000265986,ENSG00000000971
chr1	196656461	196656611	1:196656461-196656611	ENSG00000000971
chr1	196659625	196659775	1:196659625-196659775	ENSG00000000971
chr1	196660365	196660515	1:196660365-196660515	-
chr1	196660515	196660665	1:196660515-196660665	-
chr1	196661025	196661175	1:196661025-196661175	-
chr1	196677945	196678095	1:196677945-196678095	ENSG00000000971
chr1	196678245	196678395	1:196678245-196678395	-
chr1	196678605	196678755	1:196678605-196678755	ENSG00000000971
chr1	196680225	196680375	1:196680225-196680375	ENSG00000000971
chr1	196684645	196684795	1:196684645-196684795	ENSG00000000971
chr1	196685659	196685809	1:196685659-196685809	-
chr1	196715525	196715675	1:196715525-196715675	-
chr1	196718929	196719079	1:196718929-196719079	-
chr1	196723445	196723595	1:196723445-196723595	ENSG00000116785
chr1	196732665	196732815	1:196732665-196732815	-
chr1	196733245	196733395	1:196733245-196733395	ENSG00000000971,ENSG00000116785
chr1	196733665	196733815	1:196733665-196733815	-
chr1	196743365	196743515	1:196743365-196743515	ENSG00000000971,ENSG00000116785
chr1	196828005	196828155	1:196828005-196828155	ENSG00000116785,ENSG00000244414,ENSG00000285986
chr1	196878185	196878335	1:196878185-196878335	ENSG00000285986,ENSG00000134365
chr1	196910406	196910556	1:196910406-196910556	ENSG00000134365
chr1	196953885	196954035	1:196953885-196954035	ENSG00000080910,ENSG00000273844
chr1	196980425	196980575	1:196980425-196980575	ENSG00000080910,ENSG00000273844,ENSG00000134389
chr1	196992045	196992195	1:196992045-196992195	ENSG00000080910,ENSG00000273844,ENSG00000134389
chr1	196997249	196997399	1:196997249-196997399	-
chr1	196997565	196997715	1:196997565-196997715	ENSG00000285986,ENSG00000080910,ENSG00000273844,ENSG00000134389
chr1	197024565	197024715	1:197024565-197024715	-
chr1	197027465	197027615	1:197027465-197027615	-
chr1	197035045	197035195	1:197035045-197035195	ENSG00000143278
chr1	197063295	197063445	1:197063295-197063445	ENSG00000143278
chr1	197065685	197065835	1:197065685-197065835	ENSG00000143278
chr1	197103405	197103555	1:197103405-197103555	ENSG00000080910,ENSG00000143278
chr1	197130825	197130975	1:197130825-197130975	ENSG00000235748
chr1	197140245	197140395	1:197140245-197140395	ENSG00000066279,ENSG00000235748
chr1	197141305	197141455	1:197141305-197141455	ENSG00000235748
chr1	197145025	197145175	1:197145025-197145175	ENSG00000066279,ENSG00000235748
chr1	197145685	197145835	1:197145685-197145835	ENSG00000066279
chr1	197146645	197146795	1:197146645-197146795	ENSG00000080910,ENSG00000066279,ENSG00000235748
chr1	197170685	197170835	1:197170685-197170835	-
chr1	197174225	197174375	1:197174225-197174375	-
chr1	197179145	197179295	1:197179145-197179295	-
chr1	197180365	197180515	1:197180365-197180515	ENSG00000237861
chr1	197184292	197184442	1:197184292-197184442	-
chr1	197197794	197197944	1:197197794-197197944	-
chr1	197200505	197200655	1:197200505-197200655	ENSG00000177888,ENSG00000237861
chr1	197201385	197201535	1:197201385-197201535	ENSG00000116785,ENSG00000285986,ENSG00000134365,ENSG00000080910,ENSG00000273844,ENSG00000143278,ENSG00000066279,ENSG00000235748,ENSG00000177888,ENSG00000237861,ENSG00000134376
chr1	197224328	197224478	1:197224328-197224478	ENSG00000237861
chr1	197247521	197247671	1:197247521-197247671	-
chr1	197274805	197274955	1:197274805-197274955	ENSG00000134376
chr1	197275019	197275169	1:197275019-197275169	-
chr1	197302905	197303055	1:197302905-197303055	-
chr1	197314845	197314995	1:197314845-197314995	-
chr1	197319705	197319855	1:197319705-197319855	-
chr1	197327925	197328075	1:197327925-197328075	-
chr1	197335865	197336015	1:197335865-197336015	-
chr1	197336685	197336835	1:197336685-197336835	-
chr1	197341765	197341915	1:197341765-197341915	-
chr1	197342265	197342415	1:197342265-197342415	-
chr1	197351910	197352060	1:197351910-197352060	-
chr1	197352125	197352275	1:197352125-197352275	ENSG00000221879
chr1	197357065	197357215	1:197357065-197357215	ENSG00000134376,ENSG00000221879
chr1	197391051	197391201	1:197391051-197391201	-
chr1	197391465	197391615	1:197391465-197391615	-
chr1	197391985	197392135	1:197391985-197392135	-
chr1	197393225	197393375	1:197393225-197393375	-
chr1	197394945	197395095	1:197394945-197395095	-
chr1	197400185	197400335	1:197400185-197400335	ENSG00000134376
chr1	197423125	197423275	1:197423125-197423275	ENSG00000134376
chr1	197435305	197435455	1:197435305-197435455	ENSG00000134376
chr1	197438145	197438295	1:197438145-197438295	ENSG00000134376
chr1	197438525	197438675	1:197438525-197438675	ENSG00000134376
chr1	197442145	197442295	1:197442145-197442295	ENSG00000134376,ENSG00000230260
chr1	197444865	197445015	1:197444865-197445015	ENSG00000134376,ENSG00000230260
chr1	197456485	197456635	1:197456485-197456635	ENSG00000230260
chr1	197464165	197464315	1:197464165-197464315	ENSG00000134376,ENSG00000230260
chr1	197468025	197468175	1:197468025-197468175	-
chr1	197481225	197481375	1:197481225-197481375	-
chr1	197487065	197487215	1:197487065-197487215	-
chr1	197515565	197515715	1:197515565-197515715	-
chr1	197516985	197517135	1:197516985-197517135	-
chr1	197519805	197519955	1:197519805-197519955	-
chr1	197521245	197521395	1:197521245-197521395	-
chr1	197526885	197527035	1:197526885-197527035	-
chr1	197557405	197557555	1:197557405-197557555	-
chr1	197557657	197557807	1:197557657-197557807	-
chr1	197559365	197559515	1:197559365-197559515	-
chr1	197567585	197567735	1:197567585-197567735	-
chr1	197615018	197615168	1:197615018-197615168	-
chr1	197615285	197615435	1:197615285-197615435	-
chr1	197618165	197618315	1:197618165-197618315	-
chr1	197619165	197619315	1:197619165-197619315	-
chr1	197659245	197659395	1:197659245-197659395	-
chr1	197660523	197660673	1:197660523-197660673	-
chr1	197663225	197663375	1:197663225-197663375	ENSG00000213047
chr1	197663385	197663535	1:197663385-197663535	ENSG00000213047
chr1	197675825	197675975	1:197675825-197675975	ENSG00000207139,ENSG00000213046
chr1	197693085	197693235	1:197693085-197693235	ENSG00000207139,ENSG00000213046
chr1	197725185	197725335	1:197725185-197725335	ENSG00000235582,ENSG00000233040
chr1	197742852	197743002	1:197742852-197743002	ENSG00000235582,ENSG00000233040
chr1	197762145	197762295	1:197762145-197762295	ENSG00000233040,ENSG00000224901
chr1	197763445	197763595	1:197763445-197763595	ENSG00000233040,ENSG00000224901
chr1	197763845	197763995	1:197763845-197763995	ENSG00000233040,ENSG00000224901
chr1	197774065	197774215	1:197774065-197774215	ENSG00000213047
chr1	197774725	197774875	1:197774725-197774875	ENSG00000213047,ENSG00000233040,ENSG00000224901
chr1	197775345	197775495	1:197775345-197775495	ENSG00000213047
chr1	197775805	197775955	1:197775805-197775955	ENSG00000213047
chr1	197776485	197776635	1:197776485-197776635	ENSG00000213047
chr1	197782205	197782355	1:197782205-197782355	ENSG00000213047
chr1	197782705	197782855	1:197782705-197782855	ENSG00000213047
chr1	197783065	197783215	1:197783065-197783215	ENSG00000213047
chr1	197783525	197783675	1:197783525-197783675	ENSG00000213047
chr1	197787165	197787315	1:197787165-197787315	ENSG00000213047,ENSG00000233040
chr1	197798545	197798695	1:197798545-197798695	-
chr1	197799365	197799515	1:197799365-197799515	ENSG00000213047,ENSG00000207139,ENSG00000213046,ENSG00000235582,ENSG00000233040,ENSG00000224901
chr1	197811845	197811995	1:197811845-197811995	-
chr1	197838041	197838191	1:197838041-197838191	-
chr1	197838965	197839115	1:197838965-197839115	-
chr1	197842305	197842455	1:197842305-197842455	-
chr1	197869025	197869175	1:197869025-197869175	-
chr1	197902805	197902955	1:197902805-197902955	ENSG00000203724,ENSG00000143355
chr1	197908885	197909035	1:197908885-197909035	ENSG00000203724,ENSG00000143355
chr1	197910338	197910488	1:197910338-197910488	ENSG00000143355
chr1	197910488	197910638	1:197910488-197910638	ENSG00000143355
chr1	197912445	197912595	1:197912445-197912595	ENSG00000143355
chr1	197915905	197916055	1:197915905-197916055	ENSG00000143355
chr1	197917925	197918075	1:197917925-197918075	ENSG00000143355
chr1	197918305	197918455	1:197918305-197918455	ENSG00000143355
chr1	197924625	197924775	1:197924625-197924775	ENSG00000143355
chr1	197939145	197939295	1:197939145-197939295	-
chr1	197984345	197984495	1:197984345-197984495	-
chr1	198002105	198002255	1:198002105-198002255	-
chr1	198007785	198007935	1:198007785-198007935	-
chr1	198015405	198015555	1:198015405-198015555	-
chr1	198018645	198018795	1:198018645-198018795	-
chr1	198030775	198030925	1:198030775-198030925	-
chr1	198072325	198072475	1:198072325-198072475	-
chr1	198088505	198088655	1:198088505-198088655	-
chr1	198088885	198089035	1:198088885-198089035	-
chr1	198107165	198107315	1:198107165-198107315	-
chr1	198117385	198117535	1:198117385-198117535	-
chr1	198117785	198117935	1:198117785-198117935	-
chr1	198118185	198118335	1:198118185-198118335	-
chr1	198121145	198121295	1:198121145-198121295	ENSG00000232824
chr1	198122825	198122975	1:198122825-198122975	-
chr1	198123185	198123335	1:198123185-198123335	-
chr1	198126065	198126215	1:198126065-198126215	-
chr1	198155345	198155495	1:198155345-198155495	-
chr1	198156245	198156395	1:198156245-198156395	ENSG00000151414
chr1	198156905	198157055	1:198156905-198157055	ENSG00000151414,ENSG00000232824
chr1	198157605	198157755	1:198157605-198157755	ENSG00000151414,ENSG00000232824
chr1	198159105	198159255	1:198159105-198159255	ENSG00000151414,ENSG00000232824
chr1	198159665	198159815	1:198159665-198159815	-
chr1	198167765	198167915	1:198167765-198167915	ENSG00000232824
chr1	198168325	198168475	1:198168325-198168475	ENSG00000232824
chr1	198169825	198169975	1:198169825-198169975	-
chr1	198170164	198170314	1:198170164-198170314	-
chr1	198171873	198172023	1:198171873-198172023	-
chr1	198174505	198174655	1:198174505-198174655	-
chr1	198175585	198175735	1:198175585-198175735	ENSG00000232824
chr1	198175825	198175975	1:198175825-198175975	ENSG00000232824
chr1	198179765	198179915	1:198179765-198179915	ENSG00000232824
chr1	198187006	198187156	1:198187006-198187156	ENSG00000232824
chr1	198212825	198212975	1:198212825-198212975	ENSG00000151414,ENSG00000232824
chr1	198220558	198220708	1:198220558-198220708	-
chr1	198234525	198234675	1:198234525-198234675	ENSG00000232824
chr1	198234945	198235095	1:198234945-198235095	-
chr1	198253805	198253955	1:198253805-198253955	-
chr1	198254605	198254755	1:198254605-198254755	-
chr1	198258645	198258795	1:198258645-198258795	-
chr1	198259805	198259955	1:198259805-198259955	-
chr1	198264405	198264555	1:198264405-198264555	-
chr1	198265185	198265335	1:198265185-198265335	-
chr1	198268025	198268175	1:198268025-198268175	-
chr1	198268605	198268755	1:198268605-198268755	-
chr1	198268925	198269075	1:198268925-198269075	-
chr1	198269205	198269355	1:198269205-198269355	-
chr1	198269427	198269577	1:198269427-198269577	-
chr1	198269577	198269727	1:198269577-198269727	-
chr1	198272605	198272755	1:198272605-198272755	-
chr1	198273925	198274075	1:198273925-198274075	-
chr1	198283365	198283515	1:198283365-198283515	-
chr1	198283885	198284035	1:198283885-198284035	-
chr1	198284365	198284515	1:198284365-198284515	-
chr1	198289045	198289195	1:198289045-198289195	-
chr1	198326734	198326884	1:198326734-198326884	-
chr1	198332768	198332918	1:198332768-198332918	-
chr1	198358920	198359070	1:198358920-198359070	-
chr1	198359145	198359295	1:198359145-198359295	-
chr1	198373465	198373615	1:198373465-198373615	-
chr1	198377494	198377644	1:198377494-198377644	-
chr1	198387705	198387855	1:198387705-198387855	-
chr1	198417216	198417366	1:198417216-198417366	-
chr1	198443525	198443675	1:198443525-198443675	-
chr1	198444925	198445075	1:198444925-198445075	-
chr1	198449845	198449995	1:198449845-198449995	-
chr1	198465156	198465306	1:198465156-198465306	-
chr1	198465665	198465815	1:198465665-198465815	-
chr1	198492985	198493135	1:198492985-198493135	ENSG00000287989,ENSG00000151418
chr1	198493485	198493635	1:198493485-198493635	-
chr1	198493665	198493815	1:198493665-198493815	-
chr1	198493905	198494055	1:198493905-198494055	-
chr1	198495745	198495895	1:198495745-198495895	-
chr1	198496565	198496715	1:198496565-198496715	ENSG00000287989,ENSG00000151418
chr1	198496845	198496995	1:198496845-198496995	ENSG00000287989
chr1	198497405	198497555	1:198497405-198497555	-
chr1	198497665	198497815	1:198497665-198497815	ENSG00000287989
chr1	198499037	198499187	1:198499037-198499187	-
chr1	198499725	198499875	1:198499725-198499875	-
chr1	198528485	198528635	1:198528485-198528635	ENSG00000287989,ENSG00000151418
chr1	198529565	198529715	1:198529565-198529715	ENSG00000287989,ENSG00000151418
chr1	198530355	198530505	1:198530355-198530505	ENSG00000151418
chr1	198544625	198544775	1:198544625-198544775	ENSG00000151418
chr1	198561365	198561515	1:198561365-198561515	-
chr1	198624025	198624175	1:198624025-198624175	ENSG00000223881,ENSG00000081237
chr1	198632425	198632575	1:198632425-198632575	ENSG00000081237
chr1	198655563	198655713	1:198655563-198655713	-
chr1	198657666	198657816	1:198657666-198657816	ENSG00000223881,ENSG00000081237,ENSG00000261573
chr1	198669166	198669316	1:198669166-198669316	ENSG00000287989,ENSG00000151418,ENSG00000223881,ENSG00000081237,ENSG00000261573,ENSG00000236278
chr1	198672246	198672396	1:198672246-198672396	ENSG00000261573
chr1	198676386	198676536	1:198676386-198676536	ENSG00000236278
chr1	198681406	198681556	1:198681406-198681556	ENSG00000223881,ENSG00000236278
chr1	198681906	198682056	1:198681906-198682056	ENSG00000287989,ENSG00000151418,ENSG00000223881,ENSG00000081237,ENSG00000261573,ENSG00000236278
chr1	198686226	198686376	1:198686226-198686376	ENSG00000236278
chr1	198699546	198699696	1:198699546-198699696	ENSG00000081237
chr1	198700566	198700716	1:198700566-198700716	-
chr1	198701326	198701476	1:198701326-198701476	-
chr1	198703526	198703676	1:198703526-198703676	-
chr1	198707046	198707196	1:198707046-198707196	-
chr1	198713226	198713376	1:198713226-198713376	ENSG00000081237
chr1	198741846	198741996	1:198741846-198741996	-
chr1	198756586	198756736	1:198756586-198756736	ENSG00000081237
chr1	198763486	198763636	1:198763486-198763636	-
chr1	198771706	198771856	1:198771706-198771856	-
chr1	198775786	198775936	1:198775786-198775936	-
chr1	198776686	198776836	1:198776686-198776836	ENSG00000287989,ENSG00000151418,ENSG00000223881,ENSG00000081237,ENSG00000207975,ENSG00000207759,ENSG00000227747,ENSG00000233410,ENSG00000231718,ENSG00000228190,ENSG00000236468
chr1	198777426	198777576	1:198777426-198777576	-
chr1	198778186	198778336	1:198778186-198778336	-
chr1	198780606	198780756	1:198780606-198780756	-
chr1	198788706	198788856	1:198788706-198788856	ENSG00000228190
chr1	198794606	198794756	1:198794606-198794756	-
chr1	198795243	198795393	1:198795243-198795393	-
chr1	198809346	198809496	1:198809346-198809496	-
chr1	198820240	198820390	1:198820240-198820390	-
chr1	198823746	198823896	1:198823746-198823896	-
chr1	198830126	198830276	1:198830126-198830276	-
chr1	198845946	198846096	1:198845946-198846096	-
chr1	198848346	198848496	1:198848346-198848496	ENSG00000207975,ENSG00000207759
chr1	198856726	198856876	1:198856726-198856876	ENSG00000207975,ENSG00000207759
chr1	198857526	198857676	1:198857526-198857676	ENSG00000207975,ENSG00000207759
chr1	198858146	198858296	1:198858146-198858296	ENSG00000207975,ENSG00000207759
chr1	198876514	198876664	1:198876514-198876664	-
chr1	198876677	198876827	1:198876677-198876827	-
chr1	198879846	198879996	1:198879846-198879996	-
chr1	198880546	198880696	1:198880546-198880696	ENSG00000207975,ENSG00000207759
chr1	198881326	198881476	1:198881326-198881476	ENSG00000207975,ENSG00000207759,ENSG00000227747,ENSG00000228190
chr1	198890266	198890416	1:198890266-198890416	-
chr1	198890706	198890856	1:198890706-198890856	-
chr1	198892166	198892316	1:198892166-198892316	-
chr1	198892606	198892756	1:198892606-198892756	-
chr1	198893906	198894056	1:198893906-198894056	-
chr1	198903366	198903516	1:198903366-198903516	-
chr1	198904486	198904636	1:198904486-198904636	-
chr1	198910086	198910236	1:198910086-198910236	-
chr1	198919766	198919916	1:198919766-198919916	-
chr1	198930026	198930176	1:198930026-198930176	ENSG00000229989
chr1	198930326	198930476	1:198930326-198930476	ENSG00000229989
chr1	198932426	198932576	1:198932426-198932576	-
chr1	198932606	198932756	1:198932606-198932756	-
chr1	198935166	198935316	1:198935166-198935316	ENSG00000229989,ENSG00000227747
chr1	198935646	198935796	1:198935646-198935796	ENSG00000229989,ENSG00000227747
chr1	198936466	198936616	1:198936466-198936616	ENSG00000229989,ENSG00000227747
chr1	198937426	198937576	1:198937426-198937576	ENSG00000229989,ENSG00000227747
chr1	198971046	198971196	1:198971046-198971196	ENSG00000225172
chr1	198981158	198981308	1:198981158-198981308	-
chr1	198983726	198983876	1:198983726-198983876	ENSG00000227747,ENSG00000225172,ENSG00000233410
chr1	198984186	198984336	1:198984186-198984336	ENSG00000225172
chr1	198986166	198986316	1:198986166-198986316	-
chr1	199007526	199007676	1:199007526-199007676	-
chr1	199010806	199010956	1:199010806-199010956	ENSG00000233410,ENSG00000235492
chr1	199010986	199011136	1:199010986-199011136	ENSG00000233410,ENSG00000235492
chr1	199029546	199029696	1:199029546-199029696	ENSG00000233410
chr1	199029906	199030056	1:199029906-199030056	ENSG00000233410,ENSG00000235492
chr1	199041706	199041856	1:199041706-199041856	-
chr1	199046711	199046861	1:199046711-199046861	-
chr1	199055226	199055376	1:199055226-199055376	-
chr1	199057485	199057635	1:199057485-199057635	-
chr1	199081742	199081892	1:199081742-199081892	-
chr1	199083226	199083376	1:199083226-199083376	-
chr1	199083746	199083896	1:199083746-199083896	ENSG00000286541
chr1	199084446	199084596	1:199084446-199084596	ENSG00000233410,ENSG00000286541,ENSG00000231718,ENSG00000228190,ENSG00000236468
chr1	199087266	199087416	1:199087266-199087416	-
chr1	199113366	199113516	1:199113366-199113516	-
chr1	199113669	199113819	1:199113669-199113819	-
chr1	199121204	199121354	1:199121204-199121354	-
chr1	199122627	199122777	1:199122627-199122777	-
chr1	199123067	199123217	1:199123067-199123217	ENSG00000231718
chr1	199123707	199123857	1:199123707-199123857	ENSG00000223881,ENSG00000231718,ENSG00000228190,ENSG00000236468
chr1	199124467	199124617	1:199124467-199124617	ENSG00000231718
chr1	199157667	199157817	1:199157667-199157817	ENSG00000231718
chr1	199163487	199163637	1:199163487-199163637	-
chr1	199163827	199163977	1:199163827-199163977	ENSG00000231718
chr1	199172387	199172537	1:199172387-199172537	-
chr1	199172792	199172942	1:199172792-199172942	-
chr1	199173387	199173537	1:199173387-199173537	ENSG00000231718
chr1	199174607	199174757	1:199174607-199174757	-
chr1	199182287	199182437	1:199182287-199182437	-
chr1	199182547	199182697	1:199182547-199182697	-
chr1	199226307	199226457	1:199226307-199226457	-
chr1	199226847	199226997	1:199226847-199226997	-
chr1	199228927	199229077	1:199228927-199229077	-
chr1	199243567	199243717	1:199243567-199243717	-
chr1	199270967	199271117	1:199270967-199271117	-
chr1	199272147	199272297	1:199272147-199272297	-
chr1	199272767	199272917	1:199272767-199272917	ENSG00000231718,ENSG00000228190,ENSG00000236468
chr1	199273967	199274117	1:199273967-199274117	-
chr1	199279187	199279337	1:199279187-199279337	-
chr1	199280307	199280457	1:199280307-199280457	-
chr1	199283007	199283157	1:199283007-199283157	-
chr1	199298034	199298184	1:199298034-199298184	-
chr1	199298616	199298766	1:199298616-199298766	-
chr1	199298927	199299077	1:199298927-199299077	ENSG00000228190,ENSG00000236468
chr1	199302627	199302777	1:199302627-199302777	-
chr1	199335647	199335797	1:199335647-199335797	-
chr1	199336321	199336471	1:199336321-199336471	-
chr1	199353984	199354134	1:199353984-199354134	ENSG00000228190
chr1	199403545	199403695	1:199403545-199403695	ENSG00000236468
chr1	199403807	199403957	1:199403807-199403957	ENSG00000236468
chr1	199404386	199404536	1:199404386-199404536	ENSG00000236468
chr1	199405047	199405197	1:199405047-199405197	ENSG00000236468
chr1	199421827	199421977	1:199421827-199421977	-
chr1	199422327	199422477	1:199422327-199422477	ENSG00000228190,ENSG00000236468
chr1	199448111	199448261	1:199448111-199448261	-
chr1	199461147	199461297	1:199461147-199461297	-
chr1	199463687	199463837	1:199463687-199463837	ENSG00000228190,ENSG00000236468
chr1	199514118	199514268	1:199514118-199514268	-
chr1	199522487	199522637	1:199522487-199522637	-
chr1	199522829	199522979	1:199522829-199522979	-
chr1	199523047	199523197	1:199523047-199523197	-
chr1	199545887	199546037	1:199545887-199546037	-
chr1	199546411	199546561	1:199546411-199546561	-
chr1	199548747	199548897	1:199548747-199548897	-
chr1	199549965	199550115	1:199549965-199550115	-
chr1	199550407	199550557	1:199550407-199550557	-
chr1	199550687	199550837	1:199550687-199550837	-
chr1	199551407	199551557	1:199551407-199551557	-
chr1	199552087	199552237	1:199552087-199552237	-
chr1	199559894	199560044	1:199559894-199560044	-
chr1	199593603	199593753	1:199593603-199593753	-
chr1	199626953	199627103	1:199626953-199627103	-
chr1	199684787	199684937	1:199684787-199684937	-
chr1	199685507	199685657	1:199685507-199685657	-
chr1	199685957	199686107	1:199685957-199686107	-
chr1	199687507	199687657	1:199687507-199687657	-
chr1	199688467	199688617	1:199688467-199688617	-
chr1	199690947	199691097	1:199690947-199691097	-
chr1	199691707	199691857	1:199691707-199691857	ENSG00000231984,ENSG00000200139,ENSG00000229747,ENSG00000202491,ENSG00000202329
chr1	199735531	199735681	1:199735531-199735681	-
chr1	199742687	199742837	1:199742687-199742837	ENSG00000231984,ENSG00000228530,ENSG00000200139,ENSG00000229747,ENSG00000202491,ENSG00000202329
chr1	199743367	199743517	1:199743367-199743517	ENSG00000231984
chr1	199759267	199759417	1:199759267-199759417	ENSG00000231984
chr1	199778407	199778557	1:199778407-199778557	-
chr1	199781067	199781217	1:199781067-199781217	-
chr1	199784327	199784477	1:199784327-199784477	-
chr1	199787427	199787577	1:199787427-199787577	-
chr1	199822384	199822534	1:199822384-199822534	-
chr1	199822875	199823025	1:199822875-199823025	-
chr1	199855687	199855837	1:199855687-199855837	ENSG00000228530,ENSG00000200139
chr1	199857267	199857417	1:199857267-199857417	ENSG00000228530,ENSG00000200139,ENSG00000229747
chr1	199859567	199859717	1:199859567-199859717	ENSG00000228530,ENSG00000200139,ENSG00000229747,ENSG00000202491,ENSG00000202329
chr1	199867687	199867837	1:199867687-199867837	ENSG00000228530,ENSG00000200139,ENSG00000229747
chr1	199898807	199898957	1:199898807-199898957	ENSG00000200139,ENSG00000229747
chr1	199918277	199918427	1:199918277-199918427	ENSG00000229747
chr1	199918427	199918523	1:199918427-199918523	ENSG00000229747
chr1	199918523	199918673	1:199918523-199918673	ENSG00000229747
chr1	199932127	199932277	1:199932127-199932277	ENSG00000229747
chr1	199945685	199945835	1:199945685-199945835	-
chr1	199949067	199949217	1:199949067-199949217	-
chr1	199959007	199959157	1:199959007-199959157	-
chr1	199976607	199976757	1:199976607-199976757	ENSG00000202491,ENSG00000202329
chr1	199976987	199977137	1:199976987-199977137	ENSG00000202491,ENSG00000202329
chr1	199978627	199978777	1:199978627-199978777	-
chr1	199979027	199979177	1:199979027-199979177	-
chr1	200029107	200029257	1:200029107-200029257	ENSG00000202329,ENSG00000116833
chr1	200029367	200029517	1:200029367-200029517	ENSG00000202329,ENSG00000116833
chr1	200034306	200034456	1:200034306-200034456	ENSG00000116833
chr1	200034867	200035017	1:200034867-200035017	ENSG00000116833
chr1	200035547	200035697	1:200035547-200035697	ENSG00000116833
chr1	200036067	200036217	1:200036067-200036217	ENSG00000116833
chr1	200039027	200039177	1:200039027-200039177	ENSG00000116833
chr1	200039347	200039497	1:200039347-200039497	ENSG00000202329,ENSG00000116833
chr1	200039527	200039677	1:200039527-200039677	ENSG00000202329,ENSG00000116833
chr1	200040107	200040257	1:200040107-200040257	ENSG00000116833
chr1	200040707	200040857	1:200040707-200040857	ENSG00000116833,ENSG00000252860
chr1	200041767	200041917	1:200041767-200041917	ENSG00000116833,ENSG00000252860
chr1	200041917	200042067	1:200041917-200042067	ENSG00000116833,ENSG00000252860
chr1	200042267	200042417	1:200042267-200042417	ENSG00000116833,ENSG00000252860
chr1	200042547	200042697	1:200042547-200042697	ENSG00000116833,ENSG00000252860
chr1	200042827	200042977	1:200042827-200042977	ENSG00000116833,ENSG00000252860
chr1	200043247	200043397	1:200043247-200043397	ENSG00000116833,ENSG00000252860
chr1	200053667	200053817	1:200053667-200053817	ENSG00000252860
chr1	200072727	200072877	1:200072727-200072877	-
chr1	200075687	200075837	1:200075687-200075837	-
chr1	200076287	200076437	1:200076287-200076437	ENSG00000202491,ENSG00000202329,ENSG00000252860
chr1	200090387	200090537	1:200090387-200090537	-
chr1	200100679	200100829	1:200100679-200100829	-
chr1	200107207	200107357	1:200107207-200107357	-
chr1	200129287	200129437	1:200129287-200129437	-
chr1	200131667	200131817	1:200131667-200131817	-
chr1	200139767	200139917	1:200139767-200139917	ENSG00000229220
chr1	200150747	200150897	1:200150747-200150897	ENSG00000229220
chr1	200153447	200153597	1:200153447-200153597	ENSG00000229220
chr1	200154307	200154457	1:200154307-200154457	ENSG00000229220
chr1	200172487	200172637	1:200172487-200172637	-
chr1	200172887	200173037	1:200172887-200173037	-
chr1	200179607	200179757	1:200179607-200179757	-
chr1	200179867	200180017	1:200179867-200180017	-
chr1	200180367	200180517	1:200180367-200180517	-
chr1	200180907	200181057	1:200180907-200181057	-
chr1	200181506	200181656	1:200181506-200181656	-
chr1	200181656	200181806	1:200181656-200181806	-
chr1	200181887	200182037	1:200181887-200182037	-
chr1	200183747	200183897	1:200183747-200183897	-
chr1	200184307	200184457	1:200184307-200184457	-
chr1	200206487	200206637	1:200206487-200206637	ENSG00000233827
chr1	200207760	200207910	1:200207760-200207910	ENSG00000233827
chr1	200211287	200211437	1:200211287-200211437	ENSG00000233827
chr1	200224407	200224557	1:200224407-200224557	ENSG00000233827
chr1	200226307	200226457	1:200226307-200226457	-
chr1	200228038	200228188	1:200228038-200228188	-
chr1	200228247	200228397	1:200228247-200228397	-
chr1	200232067	200232217	1:200232067-200232217	-
chr1	200233487	200233637	1:200233487-200233637	ENSG00000233827
chr1	200240787	200240937	1:200240787-200240937	-
chr1	200242467	200242617	1:200242467-200242617	ENSG00000202491,ENSG00000202329,ENSG00000233827
chr1	200243167	200243317	1:200243167-200243317	-
chr1	200248817	200248967	1:200248817-200248967	-
chr1	200248967	200249104	1:200248967-200249104	-
chr1	200249104	200249254	1:200249104-200249254	-
chr1	200258547	200258697	1:200258547-200258697	-
chr1	200261093	200261243	1:200261093-200261243	-
chr1	200275487	200275637	1:200275487-200275637	-
chr1	200279907	200280057	1:200279907-200280057	-
chr1	200290467	200290617	1:200290467-200290617	-
chr1	200296347	200296497	1:200296347-200296497	-
chr1	200302387	200302537	1:200302387-200302537	-
chr1	200307607	200307757	1:200307607-200307757	-
chr1	200311387	200311537	1:200311387-200311537	ENSG00000273093
chr1	200314507	200314657	1:200314507-200314657	ENSG00000273093
chr1	200317387	200317537	1:200317387-200317537	ENSG00000273093,ENSG00000213045
chr1	200323987	200324137	1:200323987-200324137	ENSG00000273093,ENSG00000213045
chr1	200336167	200336317	1:200336167-200336317	ENSG00000213045
chr1	200336587	200336737	1:200336587-200336737	ENSG00000213045
chr1	200336927	200337077	1:200336927-200337077	ENSG00000213045
chr1	200342947	200343097	1:200342947-200343097	-
chr1	200346807	200346957	1:200346807-200346957	-
chr1	200351708	200351858	1:200351708-200351858	-
chr1	200352247	200352397	1:200352247-200352397	ENSG00000202491,ENSG00000203721,ENSG00000273093,ENSG00000213045
chr1	200353327	200353477	1:200353327-200353477	-
chr1	200354307	200354457	1:200354307-200354457	-
chr1	200359887	200360037	1:200359887-200360037	-
chr1	200363387	200363537	1:200363387-200363537	ENSG00000203721
chr1	200364187	200364337	1:200364187-200364337	-
chr1	200364507	200364657	1:200364507-200364657	-
chr1	200364847	200364997	1:200364847-200364997	-
chr1	200367783	200367933	1:200367783-200367933	-
chr1	200368247	200368397	1:200368247-200368397	ENSG00000203721
chr1	200372227	200372377	1:200372227-200372377	ENSG00000203721
chr1	200372929	200373079	1:200372929-200373079	ENSG00000203721
chr1	200374666	200374816	1:200374666-200374816	ENSG00000203721
chr1	200376727	200376877	1:200376727-200376877	-
chr1	200379467	200379617	1:200379467-200379617	ENSG00000203721
chr1	200381347	200381497	1:200381347-200381497	-
chr1	200381667	200381817	1:200381667-200381817	-
chr1	200401367	200401517	1:200401367-200401517	-
chr1	200405367	200405517	1:200405367-200405517	-
chr1	200409307	200409457	1:200409307-200409457	ENSG00000162702
chr1	200410007	200410157	1:200410007-200410157	ENSG00000230623,ENSG00000162702
chr1	200410547	200410697	1:200410547-200410697	-
chr1	200416047	200416197	1:200416047-200416197	ENSG00000230623,ENSG00000162702
chr1	200417007	200417157	1:200417007-200417157	ENSG00000230623,ENSG00000162702
chr1	200428667	200428817	1:200428667-200428817	-
chr1	200428907	200429057	1:200428907-200429057	-
chr1	200429327	200429477	1:200429327-200429477	-
chr1	200429587	200429737	1:200429587-200429737	-
chr1	200432687	200432837	1:200432687-200432837	-
chr1	200435513	200435663	1:200435513-200435663	-
chr1	200437947	200438097	1:200437947-200438097	ENSG00000230623
chr1	200439067	200439217	1:200439067-200439217	-
chr1	200445387	200445537	1:200445387-200445537	ENSG00000230623
chr1	200483627	200483777	1:200483627-200483777	ENSG00000230623,ENSG00000282849
chr1	200487807	200487957	1:200487807-200487957	ENSG00000282849
chr1	200488787	200488937	1:200488787-200488937	ENSG00000282849
chr1	200509100	200509250	1:200509100-200509250	-
chr1	200510227	200510377	1:200510227-200510377	-
chr1	200512347	200512497	1:200512347-200512497	-
chr1	200527407	200527557	1:200527407-200527557	-
chr1	200535727	200535877	1:200535727-200535877	-
chr1	200537067	200537217	1:200537067-200537217	-
chr1	200537587	200537737	1:200537587-200537737	-
chr1	200550508	200550658	1:200550508-200550658	-
chr1	200556110	200556260	1:200556110-200556260	-
chr1	200558987	200559137	1:200558987-200559137	-
chr1	200620287	200620437	1:200620287-200620437	ENSG00000118193
chr1	200620747	200620897	1:200620747-200620897	ENSG00000118193,ENSG00000231333,ENSG00000170128
chr1	200622407	200622557	1:200622407-200622557	ENSG00000118193
chr1	200625467	200625617	1:200625467-200625617	ENSG00000118193
chr1	200640087	200640237	1:200640087-200640237	ENSG00000118197
chr1	200668847	200668997	1:200668847-200668997	-
chr1	200669487	200669637	1:200669487-200669637	ENSG00000118193,ENSG00000118197,ENSG00000260088,ENSG00000231333
chr1	200670027	200670177	1:200670027-200670177	ENSG00000118193,ENSG00000118197,ENSG00000260088,ENSG00000118200,ENSG00000231333,ENSG00000170128
chr1	200674547	200674697	1:200674547-200674697	-
chr1	200684127	200684277	1:200684127-200684277	-
chr1	200708927	200709077	1:200708927-200709077	-
chr1	200724127	200724277	1:200724127-200724277	-
chr1	200738847	200738997	1:200738847-200738997	ENSG00000118200
chr1	200739387	200739537	1:200739387-200739537	ENSG00000118200
chr1	200739867	200740017	1:200739867-200740017	ENSG00000118200
chr1	200740327	200740477	1:200740327-200740477	-
chr1	200740687	200740837	1:200740687-200740837	-
chr1	200741667	200741817	1:200741667-200741817	-
chr1	200765987	200766137	1:200765987-200766137	-
chr1	200767467	200767617	1:200767467-200767617	-
chr1	200774447	200774597	1:200774447-200774597	-
chr1	200774847	200774997	1:200774847-200774997	-
chr1	200775167	200775317	1:200775167-200775317	-
chr1	200777067	200777217	1:200777067-200777217	-
chr1	200780693	200780843	1:200780693-200780843	-
chr1	200780843	200780993	1:200780843-200780993	-
chr1	200784687	200784837	1:200784687-200784837	-
chr1	200786907	200787057	1:200786907-200787057	-
chr1	200794797	200794947	1:200794797-200794947	-
chr1	200795307	200795457	1:200795307-200795457	-
chr1	200802987	200803137	1:200802987-200803137	ENSG00000118193,ENSG00000231333
chr1	200812987	200813137	1:200812987-200813137	-
chr1	200816989	200817139	1:200816989-200817139	-
chr1	200828576	200828726	1:200828576-200828726	-
chr1	200838047	200838197	1:200838047-200838197	ENSG00000118200
chr1	200838867	200839017	1:200838867-200839017	-
chr1	200839187	200839337	1:200839187-200839337	ENSG00000118200,ENSG00000231333
chr1	200866647	200866797	1:200866647-200866797	ENSG00000231333,ENSG00000170128
chr1	200891187	200891337	1:200891187-200891337	ENSG00000231333,ENSG00000170128,ENSG00000163362,ENSG00000233217
chr1	200891367	200891517	1:200891367-200891517	ENSG00000170128,ENSG00000163362
chr1	200896825	200896975	1:200896825-200896975	ENSG00000163362
chr1	200898387	200898537	1:200898387-200898537	ENSG00000163362
chr1	200905631	200905781	1:200905631-200905781	ENSG00000163362
chr1	200905867	200906017	1:200905867-200906017	ENSG00000163362,ENSG00000233217
chr1	200917612	200917762	1:200917612-200917762	ENSG00000233217
chr1	200925927	200926077	1:200925927-200926077	ENSG00000233217,ENSG00000201032
chr1	200951167	200951317	1:200951167-200951317	-
chr1	200968547	200968697	1:200968547-200968697	-
chr1	200972067	200972217	1:200972067-200972217	-
chr1	200979687	200979837	1:200979687-200979837	-
chr1	200982207	200982357	1:200982207-200982357	-
chr1	201006647	201006797	1:201006647-201006797	ENSG00000116852
chr1	201015767	201015917	1:201015767-201015917	ENSG00000116852,ENSG00000229191
chr1	201016227	201016377	1:201016227-201016377	ENSG00000116852,ENSG00000229191
chr1	201017407	201017557	1:201017407-201017557	ENSG00000116852,ENSG00000229191
chr1	201019587	201019737	1:201019587-201019737	ENSG00000116852,ENSG00000229191
chr1	201021087	201021237	1:201021087-201021237	ENSG00000116852,ENSG00000229191
chr1	201022907	201023057	1:201022907-201023057	ENSG00000116852,ENSG00000229191
chr1	201023687	201023837	1:201023687-201023837	ENSG00000116852,ENSG00000229191,ENSG00000234132
chr1	201025727	201025877	1:201025727-201025877	ENSG00000116852,ENSG00000229191,ENSG00000234132
chr1	201026167	201026317	1:201026167-201026317	ENSG00000116852,ENSG00000229191,ENSG00000234132
chr1	201042987	201043137	1:201042987-201043137	ENSG00000234132
chr1	201055827	201055977	1:201055827-201055977	-
chr1	201072266	201072416	1:201072266-201072416	-
chr1	201086027	201086177	1:201086027-201086177	-
chr1	201114227	201114377	1:201114227-201114377	ENSG00000081248,ENSG00000232237
chr1	201119347	201119497	1:201119347-201119497	ENSG00000081248,ENSG00000232237
chr1	201119947	201120097	1:201119947-201120097	ENSG00000232237
chr1	201126887	201127037	1:201126887-201127037	ENSG00000232237
chr1	201128207	201128357	1:201128207-201128357	ENSG00000232237
chr1	201137687	201137837	1:201137687-201137837	ENSG00000232237,ENSG00000116857
chr1	201149527	201149677	1:201149527-201149677	ENSG00000116857
chr1	201154447	201154597	1:201154447-201154597	ENSG00000116857
chr1	201170647	201170797	1:201170647-201170797	ENSG00000116857,ENSG00000229821
chr1	201171387	201171537	1:201171387-201171537	ENSG00000116857
chr1	201173307	201173457	1:201173307-201173457	-
chr1	201175307	201175457	1:201175307-201175457	-
chr1	201184407	201184557	1:201184407-201184557	-
chr1	201185007	201185157	1:201185007-201185157	ENSG00000163395
chr1	201185787	201185937	1:201185787-201185937	ENSG00000163395
chr1	201186287	201186437	1:201186287-201186437	ENSG00000163395
chr1	201191767	201191917	1:201191767-201191917	ENSG00000163395
chr1	201223007	201223157	1:201223007-201223157	ENSG00000229821
chr1	201230143	201230293	1:201230143-201230293	-
chr1	201230300	201230450	1:201230300-201230450	-
chr1	201254647	201254797	1:201254647-201254797	-
chr1	201260050	201260200	1:201260050-201260200	-
chr1	201265867	201266017	1:201265867-201266017	-
chr1	201266867	201267017	1:201266867-201267017	ENSG00000081277
chr1	201268027	201268177	1:201268027-201268177	-
chr1	201268807	201268957	1:201268807-201268957	ENSG00000081277
chr1	201283173	201283323	1:201283173-201283323	ENSG00000081277
chr1	201283323	201283473	1:201283323-201283473	ENSG00000081277
chr1	201296034	201296184	1:201296034-201296184	-
chr1	201309507	201309657	1:201309507-201309657	ENSG00000081277
chr1	201329407	201329557	1:201329407-201329557	ENSG00000081277
chr1	201329967	201330117	1:201329967-201330117	ENSG00000081277
chr1	201346707	201346857	1:201346707-201346857	-
chr1	201348207	201348357	1:201348207-201348357	-
chr1	201361747	201361897	1:201361747-201361897	ENSG00000118194
chr1	201375279	201375429	1:201375279-201375429	ENSG00000118194
chr1	201376967	201377117	1:201376967-201377117	ENSG00000118194,ENSG00000286600,ENSG00000159166
chr1	201377887	201378037	1:201377887-201378037	ENSG00000118194,ENSG00000286600,ENSG00000159166
chr1	201384207	201384357	1:201384207-201384357	ENSG00000118194,ENSG00000286600,ENSG00000159166,ENSG00000282221
chr1	201385407	201385557	1:201385407-201385557	ENSG00000286600,ENSG00000159166,ENSG00000282221
chr1	201397710	201397860	1:201397710-201397860	ENSG00000159166,ENSG00000282221
chr1	201408307	201408457	1:201408307-201408457	ENSG00000286600,ENSG00000159166,ENSG00000282221,ENSG00000159173
chr1	201409573	201409723	1:201409573-201409723	-
chr1	201435827	201435977	1:201435827-201435977	ENSG00000159166,ENSG00000282221,ENSG00000159173,ENSG00000227048
chr1	201436567	201436717	1:201436567-201436717	ENSG00000159173,ENSG00000227048
chr1	201444887	201445037	1:201444887-201445037	-
chr1	201448207	201448357	1:201448207-201448357	-
chr1	201451107	201451257	1:201451107-201451257	-
chr1	201454167	201454317	1:201454167-201454317	ENSG00000282221,ENSG00000159173,ENSG00000227048
chr1	201456547	201456697	1:201456547-201456697	ENSG00000159173,ENSG00000227048,ENSG00000174307,ENSG00000224818
chr1	201457027	201457177	1:201457027-201457177	ENSG00000159166,ENSG00000282221,ENSG00000159173,ENSG00000227048,ENSG00000174307,ENSG00000224818,ENSG00000223396
chr1	201457787	201457937	1:201457787-201457937	-
chr1	201461267	201461417	1:201461267-201461417	ENSG00000282221,ENSG00000159173,ENSG00000227048,ENSG00000174307,ENSG00000224818,ENSG00000223396
chr1	201461967	201462117	1:201461967-201462117	ENSG00000282221,ENSG00000159173,ENSG00000227048,ENSG00000174307,ENSG00000224818,ENSG00000223396
chr1	201463127	201463277	1:201463127-201463277	-
chr1	201466647	201466797	1:201466647-201466797	-
chr1	201467647	201467797	1:201467647-201467797	-
chr1	201467931	201468081	1:201467931-201468081	-
chr1	201468167	201468317	1:201468167-201468317	-
chr1	201468487	201468637	1:201468487-201468637	-
chr1	201469267	201469417	1:201469267-201469417	ENSG00000159173,ENSG00000227048,ENSG00000174307,ENSG00000224818
chr1	201469877	201470027	1:201469877-201470027	-
chr1	201471867	201472017	1:201471867-201472017	-
chr1	201476707	201476857	1:201476707-201476857	-
chr1	201480387	201480537	1:201480387-201480537	-
chr1	201480537	201480687	1:201480537-201480687	-
chr1	201481827	201481977	1:201481827-201481977	-
chr1	201482167	201482317	1:201482167-201482317	ENSG00000223396
chr1	201486227	201486377	1:201486227-201486377	ENSG00000159176
chr1	201489347	201489497	1:201489347-201489497	ENSG00000159176,ENSG00000224536,ENSG00000223396
chr1	201490987	201491137	1:201490987-201491137	-
chr1	201494387	201494537	1:201494387-201494537	ENSG00000159176
chr1	201494672	201494822	1:201494672-201494822	-
chr1	201496027	201496177	1:201496027-201496177	ENSG00000159176,ENSG00000224536
chr1	201500747	201500897	1:201500747-201500897	-
chr1	201501187	201501337	1:201501187-201501337	-
chr1	201503547	201503697	1:201503547-201503697	ENSG00000159176,ENSG00000224536,ENSG00000223396
chr1	201504267	201504417	1:201504267-201504417	-
chr1	201505567	201505717	1:201505567-201505717	ENSG00000159176,ENSG00000224536
chr1	201506287	201506437	1:201506287-201506437	-
chr1	201506437	201506587	1:201506437-201506587	-
chr1	201506807	201506957	1:201506807-201506957	-
chr1	201507127	201507277	1:201507127-201507277	ENSG00000159176,ENSG00000224536
chr1	201509007	201509157	1:201509007-201509157	ENSG00000159176,ENSG00000224536
chr1	201512167	201512317	1:201512167-201512317	ENSG00000224536,ENSG00000223396
chr1	201513087	201513237	1:201513087-201513237	ENSG00000159176,ENSG00000224536,ENSG00000223396
chr1	201528967	201529117	1:201528967-201529117	ENSG00000223396
chr1	201530827	201530977	1:201530827-201530977	ENSG00000223396
chr1	201532207	201532357	1:201532207-201532357	-
chr1	201535167	201535317	1:201535167-201535317	-
chr1	201535787	201535937	1:201535787-201535937	-
chr1	201536687	201536837	1:201536687-201536837	ENSG00000223396
chr1	201537147	201537297	1:201537147-201537297	-
chr1	201538027	201538177	1:201538027-201538177	-
chr1	201538867	201539017	1:201538867-201539017	ENSG00000223396
chr1	201540187	201540337	1:201540187-201540337	-
chr1	201542487	201542637	1:201542487-201542637	-
chr1	201551461	201551611	1:201551461-201551611	-
chr1	201551927	201552077	1:201551927-201552077	-
chr1	201553207	201553357	1:201553207-201553357	-
chr1	201553781	201553931	1:201553781-201553931	-
chr1	201555039	201555189	1:201555039-201555189	-
chr1	201556947	201557097	1:201556947-201557097	-
chr1	201557667	201557817	1:201557667-201557817	-
chr1	201559787	201559937	1:201559787-201559937	-
chr1	201562367	201562517	1:201562367-201562517	-
chr1	201562807	201562957	1:201562807-201562957	ENSG00000221028
chr1	201578398	201578548	1:201578398-201578548	-
chr1	201582167	201582317	1:201582167-201582317	-
chr1	201582767	201582917	1:201582767-201582917	-
chr1	201584727	201584877	1:201584727-201584877	-
chr1	201585147	201585297	1:201585147-201585297	-
chr1	201593527	201593677	1:201593527-201593677	ENSG00000236390,ENSG00000221028
chr1	201594727	201594877	1:201594727-201594877	-
chr1	201599687	201599837	1:201599687-201599837	-
chr1	201600897	201601047	1:201600897-201601047	-
chr1	201602927	201603077	1:201602927-201603077	ENSG00000236390
chr1	201603947	201604097	1:201603947-201604097	-
chr1	201605047	201605197	1:201605047-201605197	-
chr1	201605447	201605597	1:201605447-201605597	-
chr1	201614287	201614437	1:201614287-201614437	-
chr1	201617567	201617717	1:201617567-201617717	-
chr1	201619647	201619797	1:201619647-201619797	-
chr1	201620107	201620257	1:201620107-201620257	-
chr1	201620387	201620537	1:201620387-201620537	-
chr1	201625387	201625537	1:201625387-201625537	ENSG00000134369
chr1	201625907	201626057	1:201625907-201626057	-
chr1	201630667	201630817	1:201630667-201630817	-
chr1	201634007	201634157	1:201634007-201634157	-
chr1	201634387	201634537	1:201634387-201634537	-
chr1	201635547	201635697	1:201635547-201635697	-
chr1	201636747	201636897	1:201636747-201636897	ENSG00000236390
chr1	201637827	201637977	1:201637827-201637977	-
chr1	201638507	201638657	1:201638507-201638657	-
chr1	201639547	201639697	1:201639547-201639697	-
chr1	201639701	201639851	1:201639701-201639851	-
chr1	201639927	201640077	1:201639927-201640077	-
chr1	201640193	201640343	1:201640193-201640343	-
chr1	201640747	201640897	1:201640747-201640897	ENSG00000134369
chr1	201646147	201646297	1:201646147-201646297	-
chr1	201646638	201646788	1:201646638-201646788	-
chr1	201647287	201647437	1:201647287-201647437	-
chr1	201647647	201647797	1:201647647-201647797	-
chr1	201648087	201648237	1:201648087-201648237	-
chr1	201648467	201648617	1:201648467-201648617	ENSG00000134369
chr1	201648967	201649117	1:201648967-201649117	-
chr1	201649227	201649377	1:201649227-201649377	-
chr1	201649787	201649937	1:201649787-201649937	-
chr1	201650027	201650177	1:201650027-201650177	-
chr1	201650507	201650657	1:201650507-201650657	ENSG00000236390
chr1	201651087	201651237	1:201651087-201651237	-
chr1	201651527	201651677	1:201651527-201651677	-
chr1	201653312	201653462	1:201653312-201653462	-
chr1	201655327	201655477	1:201655327-201655477	ENSG00000236390
chr1	201656028	201656178	1:201656028-201656178	-
chr1	201656316	201656466	1:201656316-201656466	-
chr1	201656747	201656897	1:201656747-201656897	ENSG00000236390
chr1	201661087	201661237	1:201661087-201661237	-
chr1	201661327	201661477	1:201661327-201661477	-
chr1	201675367	201675517	1:201675367-201675517	ENSG00000236390
chr1	201676387	201676537	1:201676387-201676537	ENSG00000236390
chr1	201686867	201687017	1:201686867-201687017	-
chr1	201696547	201696697	1:201696547-201696697	-
chr1	201703067	201703217	1:201703067-201703217	-
chr1	201703687	201703837	1:201703687-201703837	-
chr1	201703867	201704017	1:201703867-201704017	-
chr1	201704247	201704397	1:201704247-201704397	-
chr1	201708147	201708297	1:201708147-201708297	-
chr1	201709607	201709757	1:201709607-201709757	-
chr1	201709867	201710017	1:201709867-201710017	-
chr1	201713547	201713697	1:201713547-201713697	ENSG00000134369,ENSG00000264802,ENSG00000235121,ENSG00000200942,ENSG00000221028
chr1	201714287	201714437	1:201714287-201714437	-
chr1	201714747	201714897	1:201714747-201714897	ENSG00000134369,ENSG00000264802,ENSG00000235121,ENSG00000200942,ENSG00000221028
chr1	201715807	201715957	1:201715807-201715957	-
chr1	201716191	201716341	1:201716191-201716341	-
chr1	201719927	201720077	1:201719927-201720077	ENSG00000264802,ENSG00000235121,ENSG00000200942,ENSG00000221028
chr1	201721167	201721317	1:201721167-201721317	ENSG00000264802,ENSG00000200942
chr1	201721807	201721957	1:201721807-201721957	ENSG00000264802,ENSG00000235121,ENSG00000200942,ENSG00000221028
chr1	201724127	201724277	1:201724127-201724277	-
chr1	201724867	201725017	1:201724867-201725017	-
chr1	201731687	201731837	1:201731687-201731837	ENSG00000235121,ENSG00000200942
chr1	201732447	201732597	1:201732447-201732597	ENSG00000134369,ENSG00000235121,ENSG00000200942
chr1	201737787	201737937	1:201737787-201737937	ENSG00000134369,ENSG00000235121,ENSG00000200942
chr1	201739747	201739897	1:201739747-201739897	ENSG00000235121,ENSG00000200942
chr1	201742567	201742717	1:201742567-201742717	ENSG00000235121
chr1	201745127	201745277	1:201745127-201745277	-
chr1	201747567	201747717	1:201747567-201747717	-
chr1	201748467	201748617	1:201748467-201748617	ENSG00000235121
chr1	201751107	201751257	1:201751107-201751257	-
chr1	201751967	201752117	1:201751967-201752117	-
chr1	201753607	201753757	1:201753607-201753757	-
chr1	201756061	201756211	1:201756061-201756211	-
chr1	201756507	201756657	1:201756507-201756657	-
chr1	201759307	201759457	1:201759307-201759457	-
chr1	201759587	201759737	1:201759587-201759737	-
chr1	201760567	201760717	1:201760567-201760717	-
chr1	201761307	201761457	1:201761307-201761457	-
chr1	201763547	201763697	1:201763547-201763697	-
chr1	201763827	201763977	1:201763827-201763977	-
chr1	201766247	201766397	1:201766247-201766397	-
chr1	201770087	201770237	1:201770087-201770237	-
chr1	201771567	201771717	1:201771567-201771717	-
chr1	201774787	201774937	1:201774787-201774937	-
chr1	201778363	201778513	1:201778363-201778513	-
chr1	201778707	201778857	1:201778707-201778857	-
chr1	201781067	201781217	1:201781067-201781217	-
chr1	201781527	201781677	1:201781527-201781677	-
chr1	201790367	201790517	1:201790367-201790517	-
chr1	201791487	201791637	1:201791487-201791637	-
chr1	201791967	201792117	1:201791967-201792117	-
chr1	201792627	201792777	1:201792627-201792777	ENSG00000134369,ENSG00000221028
chr1	201793107	201793257	1:201793107-201793257	ENSG00000134369,ENSG00000221028
chr1	201795147	201795297	1:201795147-201795297	ENSG00000221028
chr1	201826967	201827117	1:201826967-201827117	ENSG00000231871,ENSG00000198700
chr1	201827647	201827797	1:201827647-201827797	ENSG00000231871,ENSG00000198700
chr1	201827967	201828117	1:201827967-201828117	ENSG00000231871
chr1	201828627	201828777	1:201828627-201828777	ENSG00000231871,ENSG00000198700
chr1	201829007	201829157	1:201829007-201829157	ENSG00000231871,ENSG00000221028,ENSG00000198700
chr1	201829427	201829577	1:201829427-201829577	ENSG00000231871,ENSG00000198700
chr1	201833851	201834001	1:201833851-201834001	-
chr1	201838267	201838417	1:201838267-201838417	-
chr1	201838467	201838617	1:201838467-201838617	-
chr1	201845407	201845557	1:201845407-201845557	-
chr1	201845784	201845934	1:201845784-201845934	-
chr1	201850087	201850237	1:201850087-201850237	ENSG00000198700,ENSG00000277681
chr1	201861607	201861757	1:201861607-201861757	ENSG00000277681
chr1	201870427	201870577	1:201870427-201870577	ENSG00000198700,ENSG00000277681
chr1	201876287	201876437	1:201876287-201876437	ENSG00000198700
chr1	201877947	201878097	1:201877947-201878097	ENSG00000198700
chr1	201882887	201883037	1:201882887-201883037	ENSG00000198892
chr1	201883807	201883957	1:201883807-201883957	ENSG00000198892
chr1	201885647	201885797	1:201885647-201885797	ENSG00000198892,ENSG00000223774
chr1	201888527	201888677	1:201888527-201888677	ENSG00000198892,ENSG00000223774
chr1	201894347	201894497	1:201894347-201894497	ENSG00000198892,ENSG00000223774
chr1	201896047	201896197	1:201896047-201896197	ENSG00000198892,ENSG00000223774,ENSG00000206637,ENSG00000238003
chr1	201902287	201902437	1:201902287-201902437	ENSG00000223774
chr1	201903227	201903377	1:201903227-201903377	ENSG00000223774
chr1	201903515	201903665	1:201903515-201903665	-
chr1	201904747	201904897	1:201904747-201904897	ENSG00000223774
chr1	201912987	201913137	1:201912987-201913137	-
chr1	201916767	201916917	1:201916767-201916917	ENSG00000198892,ENSG00000223774,ENSG00000163431
chr1	201917507	201917657	1:201917507-201917657	-
chr1	201934147	201934297	1:201934147-201934297	-
chr1	201937947	201938097	1:201937947-201938097	ENSG00000163431
chr1	201938687	201938837	1:201938687-201938837	-
chr1	201939267	201939417	1:201939267-201939417	-
chr1	201939687	201939837	1:201939687-201939837	-
chr1	201941647	201941797	1:201941647-201941797	ENSG00000163431
chr1	201945307	201945457	1:201945307-201945457	ENSG00000163431
chr1	201946006	201946156	1:201946006-201946156	-
chr1	201946567	201946717	1:201946567-201946717	ENSG00000223774,ENSG00000163431,ENSG00000134375
chr1	201947507	201947657	1:201947507-201947657	ENSG00000163431
chr1	201954567	201954717	1:201954567-201954717	-
chr1	201955307	201955457	1:201955307-201955457	ENSG00000277681,ENSG00000198892,ENSG00000223774,ENSG00000163431,ENSG00000134375,ENSG00000206637,ENSG00000238003,ENSG00000176393,ENSG00000275207
chr1	201959856	201960006	1:201959856-201960006	-
chr1	201964407	201964557	1:201964407-201964557	-
chr1	201970787	201970937	1:201970787-201970937	ENSG00000206637,ENSG00000238003
chr1	201972747	201972897	1:201972747-201972897	ENSG00000206637,ENSG00000238003
chr1	201982587	201982737	1:201982587-201982737	ENSG00000206637,ENSG00000238003,ENSG00000176393
chr1	201983247	201983397	1:201983247-201983397	ENSG00000206637,ENSG00000238003,ENSG00000176393
chr1	201999727	201999877	1:201999727-201999877	ENSG00000176393,ENSG00000234678,ENSG00000275207
chr1	202006127	202006277	1:202006127-202006277	ENSG00000234678,ENSG00000275207,ENSG00000163435,ENSG00000249007
chr1	202008207	202008357	1:202008207-202008357	ENSG00000234678,ENSG00000275207,ENSG00000163435,ENSG00000249007
chr1	202009647	202009797	1:202009647-202009797	ENSG00000176393,ENSG00000234678,ENSG00000275207,ENSG00000163435,ENSG00000249007
chr1	202010431	202010581	1:202010431-202010581	ENSG00000234678,ENSG00000163435,ENSG00000249007
chr1	202018756	202018906	1:202018756-202018906	ENSG00000234678,ENSG00000163435,ENSG00000249007
chr1	202022344	202022494	1:202022344-202022494	ENSG00000232296
chr1	202029287	202029437	1:202029287-202029437	ENSG00000234678,ENSG00000163435,ENSG00000249007,ENSG00000232296,ENSG00000235811,ENSG00000227109
chr1	202034927	202035077	1:202034927-202035077	ENSG00000234678,ENSG00000163435,ENSG00000249007,ENSG00000232296,ENSG00000235811,ENSG00000212512,ENSG00000227109
chr1	202035887	202036037	1:202035887-202036037	ENSG00000235811
chr1	202037827	202037977	1:202037827-202037977	ENSG00000235811
chr1	202046927	202047077	1:202046927-202047077	-
chr1	202049157	202049307	1:202049157-202049307	-
chr1	202058267	202058417	1:202058267-202058417	-
chr1	202058667	202058817	1:202058667-202058817	-
chr1	202063227	202063377	1:202063227-202063377	ENSG00000212512,ENSG00000227109
chr1	202064707	202064857	1:202064707-202064857	-
chr1	202076307	202076457	1:202076307-202076457	ENSG00000212512
chr1	202076987	202077137	1:202076987-202077137	ENSG00000212512,ENSG00000227109
chr1	202086027	202086177	1:202086027-202086177	ENSG00000227109
chr1	202105907	202106057	1:202105907-202106057	ENSG00000227109
chr1	202106300	202106450	1:202106300-202106450	-
chr1	202108067	202108217	1:202108067-202108217	-
chr1	202112935	202113085	1:202112935-202113085	-
chr1	202113127	202113277	1:202113127-202113277	-
chr1	202113487	202113637	1:202113487-202113637	-
chr1	202118687	202118837	1:202118687-202118837	ENSG00000170075
chr1	202119047	202119197	1:202119047-202119197	ENSG00000234678,ENSG00000275207,ENSG00000163435,ENSG00000249007,ENSG00000227109,ENSG00000170075
chr1	202122727	202122877	1:202122727-202122877	ENSG00000170075
chr1	202135287	202135437	1:202135287-202135437	ENSG00000143862
chr1	202143207	202143357	1:202143207-202143357	ENSG00000143862
chr1	202143527	202143677	1:202143527-202143677	ENSG00000143862
chr1	202143827	202143977	1:202143827-202143977	ENSG00000143862
chr1	202144207	202144357	1:202144207-202144357	ENSG00000143862
chr1	202144667	202144817	1:202144667-202144817	ENSG00000143862
chr1	202145287	202145437	1:202145287-202145437	-
chr1	202145467	202145617	1:202145467-202145617	ENSG00000143862
chr1	202154907	202155057	1:202154907-202155057	ENSG00000143851
chr1	202155467	202155617	1:202155467-202155617	ENSG00000143851
chr1	202184767	202184917	1:202184767-202184917	ENSG00000143851,ENSG00000243323
chr1	202189047	202189197	1:202189047-202189197	ENSG00000243323
chr1	202190107	202190257	1:202190107-202190257	ENSG00000243323,ENSG00000133067
chr1	202192947	202193097	1:202192947-202193097	ENSG00000243323,ENSG00000133067
chr1	202200367	202200517	1:202200367-202200517	ENSG00000133067
chr1	202204067	202204217	1:202204067-202204217	-
chr1	202234407	202234557	1:202234407-202234557	ENSG00000133067
chr1	202235967	202236117	1:202235967-202236117	ENSG00000143851,ENSG00000243323,ENSG00000133067,ENSG00000232626
chr1	202236447	202236597	1:202236447-202236597	ENSG00000133067
chr1	202237207	202237357	1:202237207-202237357	-
chr1	202254487	202254637	1:202254487-202254637	-
chr1	202255087	202255237	1:202255087-202255237	-
chr1	202255487	202255637	1:202255487-202255637	-
chr1	202274747	202274897	1:202274747-202274897	ENSG00000133067
chr1	202279947	202280097	1:202279947-202280097	-
chr1	202281387	202281537	1:202281387-202281537	ENSG00000133067
chr1	202281847	202281997	1:202281847-202281997	ENSG00000133067
chr1	202282187	202282337	1:202282187-202282337	ENSG00000133067
chr1	202282787	202282937	1:202282787-202282937	-
chr1	202283427	202283577	1:202283427-202283577	ENSG00000133067
chr1	202284147	202284297	1:202284147-202284297	ENSG00000133067
chr1	202286767	202286917	1:202286767-202286917	-
chr1	202292427	202292577	1:202292427-202292577	-
chr1	202293747	202293897	1:202293747-202293897	-
chr1	202295687	202295837	1:202295687-202295837	ENSG00000143851,ENSG00000133067
chr1	202315707	202315857	1:202315707-202315857	-
chr1	202319527	202319677	1:202319527-202319677	-
chr1	202341147	202341297	1:202341147-202341297	-
chr1	202341987	202342137	1:202341987-202342137	ENSG00000077152,ENSG00000077157,ENSG00000229120,ENSG00000272262,ENSG00000232626
chr1	202343887	202344037	1:202343887-202344037	ENSG00000077152
chr1	202348527	202348677	1:202348527-202348677	ENSG00000077152,ENSG00000077157,ENSG00000229120,ENSG00000272262,ENSG00000232626
chr1	202349307	202349457	1:202349307-202349457	ENSG00000077152,ENSG00000077157,ENSG00000229120,ENSG00000272262,ENSG00000232626
chr1	202353387	202353537	1:202353387-202353537	-
chr1	202365300	202365450	1:202365300-202365450	ENSG00000229120
chr1	202367456	202367606	1:202367456-202367606	ENSG00000229120
chr1	202376367	202376517	1:202376367-202376517	ENSG00000229120
chr1	202380647	202380797	1:202380647-202380797	-
chr1	202406027	202406177	1:202406027-202406177	ENSG00000272262
chr1	202407047	202407197	1:202407047-202407197	ENSG00000272262
chr1	202407307	202407457	1:202407307-202407457	ENSG00000272262
chr1	202407527	202407677	1:202407527-202407677	ENSG00000272262
chr1	202410987	202411137	1:202410987-202411137	ENSG00000272262
chr1	202411567	202411717	1:202411567-202411717	ENSG00000272262
chr1	202416780	202416930	1:202416780-202416930	ENSG00000272262
chr1	202455942	202456092	1:202455942-202456092	-
chr1	202456627	202456777	1:202456627-202456777	ENSG00000232626
chr1	202459947	202460097	1:202459947-202460097	-
chr1	202460207	202460357	1:202460207-202460357	ENSG00000077157,ENSG00000232626,ENSG00000236439
chr1	202464307	202464457	1:202464307-202464457	-
chr1	202468810	202468960	1:202468810-202468960	ENSG00000236439
chr1	202471367	202471517	1:202471367-202471517	ENSG00000236439
chr1	202501407	202501557	1:202501407-202501557	-
chr1	202505180	202505330	1:202505180-202505330	-
chr1	202505527	202505677	1:202505527-202505677	-
chr1	202506007	202506157	1:202506007-202506157	-
chr1	202520187	202520337	1:202520187-202520337	ENSG00000253042
chr1	202520387	202520537	1:202520387-202520537	ENSG00000253042
chr1	202531827	202531977	1:202531827-202531977	ENSG00000253042
chr1	202532131	202532281	1:202532131-202532281	ENSG00000253042
chr1	202539327	202539477	1:202539327-202539477	ENSG00000253042
chr1	202540067	202540217	1:202540067-202540217	-
chr1	202540567	202540717	1:202540567-202540717	-
chr1	202543724	202543874	1:202543724-202543874	-
chr1	202546807	202546957	1:202546807-202546957	-
chr1	202548069	202548219	1:202548069-202548219	-
chr1	202548219	202548369	1:202548219-202548369	-
chr1	202551847	202551997	1:202551847-202551997	-
chr1	202552687	202552837	1:202552687-202552837	ENSG00000077157
chr1	202553707	202553857	1:202553707-202553857	ENSG00000077157
chr1	202571847	202571997	1:202571847-202571997	-
chr1	202577587	202577737	1:202577587-202577737	-
chr1	202578247	202578397	1:202578247-202578397	-
chr1	202578647	202578797	1:202578647-202578797	-
chr1	202580027	202580177	1:202580027-202580177	-
chr1	202584847	202584997	1:202584847-202584997	-
chr1	202586567	202586717	1:202586567-202586717	-
chr1	202589307	202589457	1:202589307-202589457	ENSG00000077157,ENSG00000232626,ENSG00000236439,ENSG00000253042,ENSG00000226862
chr1	202600247	202600397	1:202600247-202600397	ENSG00000226862
chr1	202614487	202614637	1:202614487-202614637	-
chr1	202615027	202615177	1:202615027-202615177	-
chr1	202615587	202615737	1:202615587-202615737	ENSG00000226862
chr1	202616107	202616257	1:202616107-202616257	ENSG00000226862
chr1	202616607	202616757	1:202616607-202616757	-
chr1	202618507	202618657	1:202618507-202618657	ENSG00000226862
chr1	202619100	202619250	1:202619100-202619250	-
chr1	202623207	202623357	1:202623207-202623357	-
chr1	202624947	202625097	1:202624947-202625097	ENSG00000225620
chr1	202625507	202625657	1:202625507-202625657	ENSG00000225620
chr1	202627167	202627317	1:202627167-202627317	ENSG00000225620
chr1	202639627	202639777	1:202639627-202639777	ENSG00000143858,ENSG00000225620
chr1	202643547	202643697	1:202643547-202643697	ENSG00000143858
chr1	202644727	202644877	1:202644727-202644877	ENSG00000143858
chr1	202656167	202656317	1:202656167-202656317	-
chr1	202657367	202657517	1:202657367-202657517	-
chr1	202671547	202671697	1:202671547-202671697	-
chr1	202693087	202693237	1:202693087-202693237	-
chr1	202710387	202710537	1:202710387-202710537	ENSG00000143858
chr1	202719687	202719837	1:202719687-202719837	ENSG00000143858
chr1	202722472	202722622	1:202722472-202722622	-
chr1	202723807	202723957	1:202723807-202723957	-
chr1	202750119	202750269	1:202750119-202750269	-
chr1	202752867	202753017	1:202752867-202753017	-
chr1	202760727	202760877	1:202760727-202760877	ENSG00000235449
chr1	202789794	202789944	1:202789794-202789944	ENSG00000226148
chr1	202803047	202803197	1:202803047-202803197	ENSG00000117139,ENSG00000226148
chr1	202805760	202805910	1:202805760-202805910	-
chr1	202806367	202806517	1:202806367-202806517	ENSG00000117139,ENSG00000260021,ENSG00000228288
chr1	202806887	202807037	1:202806887-202807037	-
chr1	202807587	202807737	1:202807587-202807737	ENSG00000117139
chr1	202808067	202808217	1:202808067-202808217	ENSG00000117139,ENSG00000226148,ENSG00000260021,ENSG00000228288
chr1	202808387	202808537	1:202808387-202808537	ENSG00000117139,ENSG00000226148,ENSG00000260021,ENSG00000228288
chr1	202808987	202809137	1:202808987-202809137	-
chr1	202809867	202810017	1:202809867-202810017	-
chr1	202810727	202810877	1:202810727-202810877	ENSG00000117139,ENSG00000235449,ENSG00000226148,ENSG00000260021,ENSG00000228288,ENSG00000184774
chr1	202811547	202811697	1:202811547-202811697	-
chr1	202821587	202821737	1:202821587-202821737	ENSG00000184774
chr1	202852407	202852557	1:202852407-202852557	ENSG00000214796
chr1	202858427	202858577	1:202858427-202858577	ENSG00000214796,ENSG00000234996
chr1	202860947	202861097	1:202860947-202861097	ENSG00000214796,ENSG00000234996
chr1	202861587	202861737	1:202861587-202861737	ENSG00000235449,ENSG00000226148,ENSG00000184774,ENSG00000214796,ENSG00000234996,ENSG00000183155,ENSG00000230280,ENSG00000199471,ENSG00000234761
chr1	202886147	202886297	1:202886147-202886297	-
chr1	202887412	202887562	1:202887412-202887562	-
chr1	202888307	202888457	1:202888307-202888457	ENSG00000183155,ENSG00000230280,ENSG00000199471
chr1	202889087	202889237	1:202889087-202889237	ENSG00000235449,ENSG00000226148,ENSG00000184774,ENSG00000214796,ENSG00000234996,ENSG00000183155,ENSG00000230280,ENSG00000199471,ENSG00000234761,ENSG00000231547
chr1	202927207	202927357	1:202927207-202927357	ENSG00000235449,ENSG00000183155,ENSG00000117153,ENSG00000230280,ENSG00000199471,ENSG00000159346,ENSG00000159348,ENSG00000234761,ENSG00000231547,ENSG00000163444
chr1	202952887	202953037	1:202952887-202953037	ENSG00000159346
chr1	202957907	202958057	1:202957907-202958057	ENSG00000159346
chr1	202958287	202958437	1:202958287-202958437	ENSG00000159346,ENSG00000159348,ENSG00000234761
chr1	202959327	202959477	1:202959327-202959477	ENSG00000159346
chr1	202965147	202965297	1:202965147-202965297	ENSG00000159348
chr1	202966887	202967037	1:202966887-202967037	ENSG00000159348
chr1	202967287	202967437	1:202967287-202967437	ENSG00000159346,ENSG00000159348,ENSG00000234761
chr1	202967527	202967677	1:202967527-202967677	ENSG00000159346,ENSG00000159348,ENSG00000234761
chr1	202968007	202968157	1:202968007-202968157	ENSG00000159348
chr1	202969087	202969237	1:202969087-202969237	ENSG00000159346,ENSG00000159348,ENSG00000234761
chr1	202998080	202998230	1:202998080-202998230	ENSG00000231547
chr1	202999367	202999517	1:202999367-202999517	ENSG00000234761,ENSG00000231547
chr1	203005867	203006017	1:203005867-203006017	-
chr1	203006207	203006357	1:203006207-203006357	ENSG00000163444
chr1	203006467	203006617	1:203006467-203006617	ENSG00000163444
chr1	203007267	203007417	1:203007267-203007417	ENSG00000117153,ENSG00000230280,ENSG00000199471,ENSG00000159348,ENSG00000234761,ENSG00000231547,ENSG00000163444
chr1	203007667	203007817	1:203007667-203007817	ENSG00000234761,ENSG00000231547,ENSG00000163444
chr1	203025862	203026012	1:203025862-203026012	-
chr1	203026347	203026497	1:203026347-203026497	ENSG00000143847
chr1	203029387	203029537	1:203029387-203029537	ENSG00000143847
chr1	203038287	203038437	1:203038287-203038437	ENSG00000143847
chr1	203039447	203039597	1:203039447-203039597	ENSG00000143847
chr1	203040207	203040357	1:203040207-203040357	ENSG00000143847
chr1	203046427	203046577	1:203046427-203046577	ENSG00000143847
chr1	203047387	203047537	1:203047387-203047537	ENSG00000143847,ENSG00000122180
chr1	203048867	203049017	1:203048867-203049017	ENSG00000143847
chr1	203062527	203062677	1:203062527-203062677	ENSG00000143847
chr1	203069469	203069619	1:203069469-203069619	-
chr1	203105229	203105379	1:203105229-203105379	-
chr1	203112587	203112737	1:203112587-203112737	ENSG00000122180
chr1	203113007	203113157	1:203113007-203113157	-
chr1	203117927	203118077	1:203117927-203118077	ENSG00000122180,ENSG00000234775
chr1	203126447	203126597	1:203126447-203126597	ENSG00000163485,ENSG00000234775
chr1	203127507	203127657	1:203127507-203127657	ENSG00000163485,ENSG00000234775
chr1	203128207	203128357	1:203128207-203128357	ENSG00000122180,ENSG00000163485,ENSG00000234775
chr1	203134067	203134217	1:203134067-203134217	ENSG00000163485,ENSG00000234775
chr1	203151344	203151494	1:203151344-203151494	ENSG00000224671
chr1	203151987	203152137	1:203151987-203152137	ENSG00000224671
chr1	203152507	203152657	1:203152507-203152657	ENSG00000163485,ENSG00000224671
chr1	203153367	203153517	1:203153367-203153517	ENSG00000163485,ENSG00000224671
chr1	203154127	203154277	1:203154127-203154277	ENSG00000122180,ENSG00000163485,ENSG00000224671
chr1	203154407	203154557	1:203154407-203154557	ENSG00000122180,ENSG00000163485,ENSG00000224671
chr1	203155367	203155517	1:203155367-203155517	ENSG00000224671
chr1	203172307	203172457	1:203172307-203172457	ENSG00000133055
chr1	203177587	203177737	1:203177587-203177737	ENSG00000133055,ENSG00000133048
chr1	203178127	203178277	1:203178127-203178277	ENSG00000133055,ENSG00000133048
chr1	203187307	203187457	1:203187307-203187457	ENSG00000133048
chr1	203196267	203196417	1:203196267-203196417	-
chr1	203197767	203197917	1:203197767-203197917	ENSG00000122180,ENSG00000133055,ENSG00000133048
chr1	203199847	203199997	1:203199847-203199997	ENSG00000133048
chr1	203200167	203200317	1:203200167-203200317	ENSG00000122180,ENSG00000133048
chr1	203202647	203202797	1:203202647-203202797	ENSG00000122180,ENSG00000133055,ENSG00000133048,ENSG00000236523
chr1	203204807	203204957	1:203204807-203204957	-
chr1	203216307	203216457	1:203216307-203216457	ENSG00000133063
chr1	203220042	203220192	1:203220042-203220192	ENSG00000133063
chr1	203267367	203267517	1:203267367-203267517	ENSG00000133063,ENSG00000236523,ENSG00000231507
chr1	203269167	203269317	1:203269167-203269317	ENSG00000133063,ENSG00000236523
chr1	203271127	203271277	1:203271127-203271277	ENSG00000133063,ENSG00000231507
chr1	203273247	203273397	1:203273247-203273397	ENSG00000133063,ENSG00000231507
chr1	203274467	203274617	1:203274467-203274617	-
chr1	203275147	203275297	1:203275147-203275297	ENSG00000133063,ENSG00000231507
chr1	203278667	203278817	1:203278667-203278817	ENSG00000133063,ENSG00000236523,ENSG00000231507,ENSG00000233791,ENSG00000159388,ENSG00000202300
chr1	203279107	203279257	1:203279107-203279257	ENSG00000133063,ENSG00000231507
chr1	203281167	203281317	1:203281167-203281317	ENSG00000231507
chr1	203286707	203286857	1:203286707-203286857	ENSG00000231507
chr1	203287141	203287291	1:203287141-203287291	-
chr1	203287507	203287657	1:203287507-203287657	ENSG00000231507
chr1	203290567	203290717	1:203290567-203290717	ENSG00000231507,ENSG00000233791,ENSG00000159388
chr1	203291387	203291537	1:203291387-203291537	ENSG00000231507,ENSG00000233791
chr1	203305307	203305457	1:203305307-203305457	ENSG00000231507,ENSG00000233791,ENSG00000159388,ENSG00000202300
chr1	203306647	203306797	1:203306647-203306797	ENSG00000233791,ENSG00000159388,ENSG00000202300
chr1	203308527	203308677	1:203308527-203308677	-
chr1	203309247	203309397	1:203309247-203309397	-
chr1	203309807	203309957	1:203309807-203309957	ENSG00000233791,ENSG00000159388
chr1	203310327	203310477	1:203310327-203310477	ENSG00000233791,ENSG00000159388,ENSG00000202300
chr1	203311147	203311297	1:203311147-203311297	ENSG00000233791,ENSG00000159388,ENSG00000202300
chr1	203311607	203311757	1:203311607-203311757	ENSG00000202300
chr1	203311867	203312017	1:203311867-203312017	ENSG00000202300
chr1	203312947	203313097	1:203312947-203313097	ENSG00000202300
chr1	203313407	203313557	1:203313407-203313557	-
chr1	203315622	203315772	1:203315622-203315772	ENSG00000202300
chr1	203316687	203316837	1:203316687-203316837	ENSG00000202300
chr1	203320607	203320757	1:203320607-203320757	ENSG00000202300
chr1	203321093	203321243	1:203321093-203321243	ENSG00000202300
chr1	203322847	203322997	1:203322847-203322997	ENSG00000202300
chr1	203327407	203327557	1:203327407-203327557	ENSG00000133063,ENSG00000236523,ENSG00000231507,ENSG00000233791,ENSG00000159388,ENSG00000202300
chr1	203327847	203327997	1:203327847-203327997	ENSG00000202300
chr1	203328887	203329037	1:203328887-203329037	-
chr1	203338527	203338677	1:203338527-203338677	-
chr1	203340187	203340337	1:203340187-203340337	ENSG00000236523,ENSG00000122176,ENSG00000229652
chr1	203342587	203342737	1:203342587-203342737	-
chr1	203346247	203346397	1:203346247-203346397	ENSG00000122176,ENSG00000229652
chr1	203346607	203346757	1:203346607-203346757	ENSG00000122176,ENSG00000229652
chr1	203350220	203350370	1:203350220-203350370	ENSG00000122176,ENSG00000229652
chr1	203351227	203351377	1:203351227-203351377	ENSG00000122176,ENSG00000229652
chr1	203353607	203353757	1:203353607-203353757	ENSG00000122176,ENSG00000229652
chr1	203354327	203354477	1:203354327-203354477	ENSG00000122176,ENSG00000229652
chr1	203359267	203359417	1:203359267-203359417	ENSG00000122176,ENSG00000229652
chr1	203362207	203362357	1:203362207-203362357	-
chr1	203362787	203362937	1:203362787-203362937	-
chr1	203364447	203364597	1:203364447-203364597	-
chr1	203368387	203368537	1:203368387-203368537	-
chr1	203369187	203369337	1:203369187-203369337	-
chr1	203378987	203379137	1:203378987-203379137	-
chr1	203379947	203380097	1:203379947-203380097	-
chr1	203381087	203381237	1:203381087-203381237	-
chr1	203401447	203401597	1:203401447-203401597	ENSG00000271588
chr1	203402747	203402897	1:203402747-203402897	ENSG00000271588
chr1	203406727	203406877	1:203406727-203406877	ENSG00000271588
chr1	203408607	203408757	1:203408607-203408757	ENSG00000271588
chr1	203420487	203420637	1:203420487-203420637	-
chr1	203425707	203425857	1:203425707-203425857	-
chr1	203426427	203426577	1:203426427-203426577	-
chr1	203440927	203441077	1:203440927-203441077	-
chr1	203448478	203448628	1:203448478-203448628	-
chr1	203448827	203448977	1:203448827-203448977	-
chr1	203463047	203463197	1:203463047-203463197	-
chr1	203463541	203463691	1:203463541-203463691	-
chr1	203463827	203463977	1:203463827-203463977	-
chr1	203465982	203466132	1:203465982-203466132	-
chr1	203466147	203466297	1:203466147-203466297	-
chr1	203466447	203466597	1:203466447-203466597	-
chr1	203467007	203467157	1:203467007-203467157	-
chr1	203475727	203475877	1:203475727-203475877	ENSG00000188783
chr1	203476387	203476537	1:203476387-203476537	ENSG00000188783
chr1	203478347	203478497	1:203478347-203478497	ENSG00000188783
chr1	203478867	203479017	1:203478867-203479017	ENSG00000188783
chr1	203479147	203479297	1:203479147-203479297	ENSG00000188783
chr1	203479747	203479897	1:203479747-203479897	ENSG00000188783
chr1	203480207	203480357	1:203480207-203480357	ENSG00000188783
chr1	203480667	203480817	1:203480667-203480817	ENSG00000188783,ENSG00000188770
chr1	203487767	203487917	1:203487767-203487917	ENSG00000236523,ENSG00000188783,ENSG00000188770
chr1	203504787	203504937	1:203504787-203504937	ENSG00000188770
chr1	203507036	203507186	1:203507036-203507186	-
chr1	203507307	203507457	1:203507307-203507457	-
chr1	203508027	203508177	1:203508027-203508177	-
chr1	203508667	203508817	1:203508667-203508817	-
chr1	203512027	203512177	1:203512027-203512177	-
chr1	203512446	203512596	1:203512446-203512596	-
chr1	203512907	203513057	1:203512907-203513057	ENSG00000188770,ENSG00000221643
chr1	203514107	203514257	1:203514107-203514257	-
chr1	203519471	203519621	1:203519471-203519621	-
chr1	203520467	203520617	1:203520467-203520617	-
chr1	203521542	203521692	1:203521542-203521692	-
chr1	203524269	203524419	1:203524269-203524419	-
chr1	203534647	203534797	1:203534647-203534797	ENSG00000221643
chr1	203536967	203537117	1:203536967-203537117	-
chr1	203547267	203547417	1:203547267-203547417	-
chr1	203548104	203548254	1:203548104-203548254	-
chr1	203556527	203556677	1:203556527-203556677	-
chr1	203557507	203557657	1:203557507-203557657	-
chr1	203558447	203558597	1:203558447-203558597	ENSG00000221643
chr1	203559667	203559817	1:203559667-203559817	-
chr1	203563396	203563546	1:203563396-203563546	-
chr1	203570174	203570324	1:203570174-203570324	-
chr1	203572227	203572377	1:203572227-203572377	-
chr1	203590667	203590817	1:203590667-203590817	ENSG00000221643
chr1	203592327	203592477	1:203592327-203592477	-
chr1	203592887	203593037	1:203592887-203593037	-
chr1	203593967	203594117	1:203593967-203594117	ENSG00000221643
chr1	203601207	203601357	1:203601207-203601357	-
chr1	203606267	203606417	1:203606267-203606417	-
chr1	203607347	203607497	1:203607347-203607497	ENSG00000221643
chr1	203609307	203609457	1:203609307-203609457	-
chr1	203621807	203621957	1:203621807-203621957	-
chr1	203626687	203626837	1:203626687-203626837	ENSG00000058668,ENSG00000221643
chr1	203627907	203628057	1:203627907-203628057	ENSG00000058668
chr1	203628387	203628537	1:203628387-203628537	ENSG00000058668
chr1	203628707	203628857	1:203628707-203628857	-
chr1	203629607	203629757	1:203629607-203629757	ENSG00000058668
chr1	203643387	203643537	1:203643387-203643537	-
chr1	203645227	203645377	1:203645227-203645377	-
chr1	203646107	203646257	1:203646107-203646257	-
chr1	203649527	203649677	1:203649527-203649677	-
chr1	203649987	203650137	1:203649987-203650137	ENSG00000236035
chr1	203650487	203650637	1:203650487-203650637	ENSG00000236035
chr1	203651233	203651383	1:203651233-203651383	-
chr1	203652867	203653017	1:203652867-203653017	ENSG00000236035
chr1	203653107	203653257	1:203653107-203653257	ENSG00000236035
chr1	203663407	203663557	1:203663407-203663557	ENSG00000058668,ENSG00000236035,ENSG00000221643
chr1	203663927	203664077	1:203663927-203664077	ENSG00000236035
chr1	203666147	203666297	1:203666147-203666297	-
chr1	203666767	203666917	1:203666767-203666917	-
chr1	203667312	203667462	1:203667312-203667462	-
chr1	203667647	203667797	1:203667647-203667797	-
chr1	203668232	203668382	1:203668232-203668382	-
chr1	203668567	203668717	1:203668567-203668717	-
chr1	203669867	203670017	1:203669867-203670017	-
chr1	203671147	203671297	1:203671147-203671297	-
chr1	203671627	203671777	1:203671627-203671777	-
chr1	203672427	203672577	1:203672427-203672577	ENSG00000058668,ENSG00000236035,ENSG00000221643
chr1	203673267	203673417	1:203673267-203673417	-
chr1	203673987	203674137	1:203673987-203674137	-
chr1	203674307	203674457	1:203674307-203674457	ENSG00000058668,ENSG00000236035,ENSG00000221643
chr1	203686347	203686497	1:203686347-203686497	ENSG00000058668
chr1	203692867	203693017	1:203692867-203693017	ENSG00000058668,ENSG00000221643
chr1	203693227	203693377	1:203693227-203693377	ENSG00000058668,ENSG00000221643
chr1	203702207	203702357	1:203702207-203702357	-
chr1	203742567	203742717	1:203742567-203742717	-
chr1	203743087	203743237	1:203743087-203743237	-
chr1	203751167	203751317	1:203751167-203751317	-
chr1	203756627	203756777	1:203756627-203756777	-
chr1	203769587	203769737	1:203769587-203769737	ENSG00000122188
chr1	203771907	203772057	1:203771907-203772057	ENSG00000122188
chr1	203790447	203790597	1:203790447-203790597	-
chr1	203795467	203795617	1:203795467-203795617	ENSG00000221643,ENSG00000122188,ENSG00000058673,ENSG00000257315,ENSG00000288644,ENSG00000227417,ENSG00000223505
chr1	203795847	203795997	1:203795847-203795997	ENSG00000058673,ENSG00000257315,ENSG00000288644,ENSG00000227417
chr1	203796347	203796497	1:203796347-203796497	ENSG00000058673,ENSG00000257315,ENSG00000288644,ENSG00000227417
chr1	203797307	203797457	1:203797307-203797457	-
chr1	203798027	203798177	1:203798027-203798177	-
chr1	203807327	203807477	1:203807327-203807477	ENSG00000227417
chr1	203823362	203823512	1:203823362-203823512	-
chr1	203830907	203831057	1:203830907-203831057	ENSG00000223505
chr1	203839227	203839377	1:203839227-203839377	ENSG00000223505
chr1	203844807	203844957	1:203844807-203844957	ENSG00000223505
chr1	203858167	203858317	1:203858167-203858317	-
chr1	203859107	203859257	1:203859107-203859257	-
chr1	203861447	203861597	1:203861447-203861597	ENSG00000223505,ENSG00000182004,ENSG00000236430,ENSG00000237379,ENSG00000176754,ENSG00000261065,ENSG00000143845,ENSG00000230550,ENSG00000225522
chr1	203861987	203862137	1:203861987-203862137	ENSG00000182004
chr1	203871167	203871317	1:203871167-203871317	ENSG00000236430,ENSG00000237379,ENSG00000230550
chr1	203889047	203889197	1:203889047-203889197	-
chr1	203889807	203889957	1:203889807-203889957	-
chr1	203907087	203907237	1:203907087-203907237	ENSG00000232917,ENSG00000237379,ENSG00000176754
chr1	203914407	203914557	1:203914407-203914557	ENSG00000232917,ENSG00000237379
chr1	203915947	203916097	1:203915947-203916097	ENSG00000237379
chr1	203926207	203926357	1:203926207-203926357	ENSG00000237379
chr1	203926587	203926737	1:203926587-203926737	ENSG00000237379
chr1	203934167	203934317	1:203934167-203934317	ENSG00000237379
chr1	203966847	203966997	1:203966847-203966997	ENSG00000237379
chr1	203974741	203974891	1:203974741-203974891	-
chr1	203996227	203996377	1:203996227-203996377	ENSG00000286383
chr1	203999827	203999977	1:203999827-203999977	ENSG00000286383
chr1	204001047	204001197	1:204001047-204001197	ENSG00000286383
chr1	204032727	204032877	1:204032727-204032877	ENSG00000176754
chr1	204057467	204057617	1:204057467-204057617	ENSG00000176754
chr1	204057847	204057997	1:204057847-204057997	ENSG00000237379,ENSG00000176754
chr1	204065267	204065417	1:204065267-204065417	ENSG00000176754,ENSG00000286572,ENSG00000143842
chr1	204073027	204073177	1:204073027-204073177	ENSG00000236430,ENSG00000237379,ENSG00000176754,ENSG00000286572,ENSG00000143842
chr1	204073607	204073757	1:204073607-204073757	ENSG00000286572,ENSG00000143842
chr1	204073907	204074057	1:204073907-204074057	ENSG00000286572,ENSG00000143842
chr1	204074527	204074677	1:204074527-204074677	ENSG00000176754,ENSG00000286572,ENSG00000143842
chr1	204074807	204074957	1:204074807-204074957	ENSG00000176754,ENSG00000286572,ENSG00000143842
chr1	204075247	204075397	1:204075247-204075397	ENSG00000286572,ENSG00000143842
chr1	204076947	204077097	1:204076947-204077097	-
chr1	204078467	204078617	1:204078467-204078617	-
chr1	204078707	204078857	1:204078707-204078857	-
chr1	204080467	204080617	1:204080467-204080617	ENSG00000176754,ENSG00000143842
chr1	204081327	204081477	1:204081327-204081477	-
chr1	204089107	204089257	1:204089107-204089257	-
chr1	204093967	204094117	1:204093967-204094117	-
chr1	204103447	204103597	1:204103447-204103597	-
chr1	204104707	204104857	1:204104707-204104857	-
chr1	204127707	204127857	1:204127707-204127857	ENSG00000182004,ENSG00000236430,ENSG00000143842,ENSG00000261065,ENSG00000230550
chr1	204129107	204129257	1:204129107-204129257	ENSG00000236430,ENSG00000261065,ENSG00000230550
chr1	204129627	204129777	1:204129627-204129777	-
chr1	204129988	204130138	1:204129988-204130138	ENSG00000261065
chr1	204130347	204130497	1:204130347-204130497	ENSG00000261065
chr1	204131067	204131217	1:204131067-204131217	ENSG00000236430,ENSG00000261065,ENSG00000143845,ENSG00000230550
chr1	204150770	204150920	1:204150770-204150920	ENSG00000143845
chr1	204151056	204151206	1:204151056-204151206	ENSG00000143845
chr1	204151307	204151457	1:204151307-204151457	ENSG00000143845
chr1	204151847	204151997	1:204151847-204151997	ENSG00000143845,ENSG00000230550
chr1	204152167	204152317	1:204152167-204152317	ENSG00000143845
chr1	204162607	204162757	1:204162607-204162757	ENSG00000143845,ENSG00000143839,ENSG00000225522
chr1	204171827	204171977	1:204171827-204171977	ENSG00000143839,ENSG00000225522
chr1	204190247	204190397	1:204190247-204190397	ENSG00000143839,ENSG00000225522,ENSG00000170498
chr1	204195807	204195957	1:204195807-204195957	ENSG00000143839,ENSG00000170498,ENSG00000174567
chr1	204198327	204198477	1:204198327-204198477	ENSG00000143839,ENSG00000225522,ENSG00000170498,ENSG00000174567
chr1	204198787	204198937	1:204198787-204198937	ENSG00000143839,ENSG00000225522,ENSG00000170498,ENSG00000174567
chr1	204206247	204206397	1:204206247-204206397	ENSG00000174567
chr1	204207187	204207337	1:204207187-204207337	ENSG00000174567
chr1	204213887	204214037	1:204213887-204214037	ENSG00000174567
chr1	204214307	204214457	1:204214307-204214457	ENSG00000225522,ENSG00000174567
chr1	204220227	204220377	1:204220227-204220377	-
chr1	204225887	204226037	1:204225887-204226037	-
chr1	204232667	204232817	1:204232667-204232817	-
chr1	204250777	204250927	1:204250777-204250927	-
chr1	204254267	204254417	1:204254267-204254417	ENSG00000225522,ENSG00000231691,ENSG00000226330
chr1	204256067	204256217	1:204256067-204256217	-
chr1	204258507	204258657	1:204258507-204258657	ENSG00000143850
chr1	204260987	204261137	1:204260987-204261137	-
chr1	204262267	204262417	1:204262267-204262417	ENSG00000143850,ENSG00000231691
chr1	204263647	204263797	1:204263647-204263797	ENSG00000143850
chr1	204275807	204275957	1:204275807-204275957	ENSG00000231691
chr1	204277967	204278117	1:204277967-204278117	ENSG00000231691
chr1	204278367	204278517	1:204278367-204278517	ENSG00000231691
chr1	204285066	204285216	1:204285066-204285216	-
chr1	204287167	204287317	1:204287167-204287317	-
chr1	204288047	204288197	1:204288047-204288197	ENSG00000231691
chr1	204288367	204288517	1:204288367-204288517	-
chr1	204294067	204294217	1:204294067-204294217	ENSG00000231691
chr1	204294487	204294637	1:204294487-204294637	ENSG00000225522,ENSG00000143850,ENSG00000231691,ENSG00000226330
chr1	204295807	204295957	1:204295807-204295957	ENSG00000231691
chr1	204296527	204296677	1:204296527-204296677	-
chr1	204301207	204301357	1:204301207-204301357	-
chr1	204307367	204307517	1:204307367-204307517	ENSG00000143850
chr1	204313407	204313557	1:204313407-204313557	-
chr1	204319187	204319337	1:204319187-204319337	-
chr1	204319607	204319757	1:204319607-204319757	ENSG00000230550,ENSG00000225522,ENSG00000143850,ENSG00000231691,ENSG00000219133,ENSG00000280924,ENSG00000226330
chr1	204320487	204320637	1:204320487-204320637	ENSG00000225522,ENSG00000143850,ENSG00000231691,ENSG00000219133,ENSG00000226330
chr1	204321787	204321937	1:204321787-204321937	-
chr1	204323987	204324137	1:204323987-204324137	-
chr1	204327027	204327177	1:204327027-204327177	-
chr1	204348907	204349057	1:204348907-204349057	ENSG00000219133
chr1	204350987	204351137	1:204350987-204351137	ENSG00000225522,ENSG00000143850,ENSG00000219133,ENSG00000280924,ENSG00000226330
chr1	204357132	204357282	1:204357132-204357282	-
chr1	204359947	204360097	1:204359947-204360097	ENSG00000143850,ENSG00000280924,ENSG00000226330
chr1	204363767	204363917	1:204363767-204363917	ENSG00000143850,ENSG00000280924,ENSG00000226330
chr1	204366879	204367029	1:204366879-204367029	ENSG00000280924
chr1	204377947	204378097	1:204377947-204378097	ENSG00000226330
chr1	204398647	204398797	1:204398647-204398797	ENSG00000226330,ENSG00000237848
chr1	204405925	204406075	1:204405925-204406075	-
chr1	204406172	204406322	1:204406172-204406322	-
chr1	204406827	204406977	1:204406827-204406977	-
chr1	204407467	204407617	1:204407467-204407617	-
chr1	204408147	204408297	1:204408147-204408297	ENSG00000158615
chr1	204408742	204408892	1:204408742-204408892	-
chr1	204408892	204409042	1:204408892-204409042	-
chr1	204409042	204409192	1:204409042-204409192	-
chr1	204409227	204409377	1:204409227-204409377	-
chr1	204409527	204409677	1:204409527-204409677	-
chr1	204410127	204410277	1:204410127-204410277	-
chr1	204410987	204411137	1:204410987-204411137	ENSG00000158615
chr1	204411867	204412017	1:204411867-204412017	ENSG00000225522,ENSG00000226330,ENSG00000237848,ENSG00000158615,ENSG00000133056,ENSG00000236779,ENSG00000196550
chr1	204413472	204413622	1:204413472-204413622	-
chr1	204417187	204417337	1:204417187-204417337	ENSG00000158615
chr1	204417667	204417817	1:204417667-204417817	ENSG00000226330,ENSG00000237848,ENSG00000158615,ENSG00000133056,ENSG00000236779
chr1	204418489	204418639	1:204418489-204418639	-
chr1	204418847	204418997	1:204418847-204418997	-
chr1	204420707	204420857	1:204420707-204420857	-
chr1	204422907	204423057	1:204422907-204423057	-
chr1	204426087	204426237	1:204426087-204426237	ENSG00000133056
chr1	204431427	204431577	1:204431427-204431577	ENSG00000133056
chr1	204431882	204432032	1:204431882-204432032	-
chr1	204435647	204435797	1:204435647-204435797	-
chr1	204438707	204438857	1:204438707-204438857	ENSG00000133056
chr1	204445947	204446097	1:204445947-204446097	-
chr1	204446507	204446657	1:204446507-204446657	ENSG00000133056
chr1	204456947	204457097	1:204456947-204457097	-
chr1	204465827	204465977	1:204465827-204465977	-
chr1	204477147	204477297	1:204477147-204477297	-
chr1	204477447	204477597	1:204477447-204477597	-
chr1	204487021	204487171	1:204487021-204487171	-
chr1	204487347	204487497	1:204487347-204487497	ENSG00000133056
chr1	204492787	204492937	1:204492787-204492937	-
chr1	204494087	204494237	1:204494087-204494237	ENSG00000133056
chr1	204494647	204494797	1:204494647-204494797	ENSG00000133056
chr1	204495514	204495664	1:204495514-204495664	-
chr1	204503267	204503417	1:204503267-204503417	ENSG00000133056
chr1	204506547	204506697	1:204506547-204506697	ENSG00000133056,ENSG00000198625,ENSG00000236779,ENSG00000196550
chr1	204507047	204507197	1:204507047-204507197	ENSG00000133056,ENSG00000198625,ENSG00000236779,ENSG00000196550
chr1	204507787	204507937	1:204507787-204507937	-
chr1	204516307	204516457	1:204516307-204516457	ENSG00000198625,ENSG00000236779
chr1	204517107	204517257	1:204517107-204517257	-
chr1	204521287	204521437	1:204521287-204521437	ENSG00000198625,ENSG00000236779
chr1	204544467	204544617	1:204544467-204544617	-
chr1	204545327	204545477	1:204545327-204545477	-
chr1	204546083	204546233	1:204546083-204546233	-
chr1	204554507	204554657	1:204554507-204554657	-
chr1	204560727	204560877	1:204560727-204560877	ENSG00000200408
chr1	204565907	204566057	1:204565907-204566057	ENSG00000200408,ENSG00000240710
chr1	204566331	204566481	1:204566331-204566481	ENSG00000200408
chr1	204573684	204573834	1:204573684-204573834	-
chr1	204574851	204575001	1:204574851-204575001	-
chr1	204578907	204579057	1:204578907-204579057	-
chr1	204589537	204589687	1:204589537-204589687	-
chr1	204591827	204591977	1:204591827-204591977	ENSG00000240710
chr1	204592467	204592617	1:204592467-204592617	ENSG00000240710
chr1	204592827	204592977	1:204592827-204592977	ENSG00000240710
chr1	204616707	204616857	1:204616707-204616857	ENSG00000240710,ENSG00000170382
chr1	204623407	204623557	1:204623407-204623557	ENSG00000240710,ENSG00000170382,ENSG00000240219
chr1	204624147	204624297	1:204624147-204624297	ENSG00000170382,ENSG00000240219
chr1	204625127	204625277	1:204625127-204625277	ENSG00000240219
chr1	204630507	204630657	1:204630507-204630657	ENSG00000240219
chr1	204637547	204637697	1:204637547-204637697	ENSG00000240710,ENSG00000170382,ENSG00000240219
chr1	204638107	204638257	1:204638107-204638257	ENSG00000240710,ENSG00000240219
chr1	204647307	204647457	1:204647307-204647457	-
chr1	204647647	204647797	1:204647647-204647797	ENSG00000240710
chr1	204651027	204651177	1:204651027-204651177	-
chr1	204659167	204659317	1:204659167-204659317	ENSG00000228153
chr1	204660607	204660757	1:204660607-204660757	ENSG00000240710,ENSG00000170382,ENSG00000240219,ENSG00000228153,ENSG00000252650,ENSG00000251861,ENSG00000287197
chr1	204662411	204662561	1:204662411-204662561	-
chr1	204662747	204662897	1:204662747-204662897	ENSG00000228153
chr1	204667587	204667737	1:204667587-204667737	ENSG00000228153
chr1	204670607	204670757	1:204670607-204670757	ENSG00000240710,ENSG00000170382,ENSG00000252650
chr1	204684967	204685117	1:204684967-204685117	ENSG00000170382
chr1	204685507	204685657	1:204685507-204685657	ENSG00000170382
chr1	204691547	204691697	1:204691547-204691697	ENSG00000170382
chr1	204707207	204707357	1:204707207-204707357	ENSG00000252650
chr1	204708607	204708757	1:204708607-204708757	ENSG00000252650
chr1	204713727	204713877	1:204713727-204713877	ENSG00000252650
chr1	204726647	204726797	1:204726647-204726797	ENSG00000251861
chr1	204746947	204747097	1:204746947-204747097	ENSG00000251861
chr1	204751947	204752097	1:204751947-204752097	-
chr1	204763105	204763255	1:204763105-204763255	-
chr1	204763867	204764017	1:204763867-204764017	-
chr1	204791887	204792037	1:204791887-204792037	-
chr1	204807067	204807217	1:204807067-204807217	ENSG00000287197,ENSG00000163531
chr1	204807307	204807457	1:204807307-204807457	ENSG00000287197,ENSG00000163531
chr1	204808187	204808337	1:204808187-204808337	ENSG00000287197
chr1	204828547	204828697	1:204828547-204828697	ENSG00000287197,ENSG00000163531
chr1	204837567	204837717	1:204837567-204837717	ENSG00000287197,ENSG00000163531
chr1	204929771	204929921	1:204929771-204929921	-
chr1	204940747	204940897	1:204940747-204940897	ENSG00000229657
chr1	204941606	204941756	1:204941606-204941756	ENSG00000229657
chr1	204941847	204941997	1:204941847-204941997	ENSG00000163531,ENSG00000229657
chr1	204972147	204972297	1:204972147-204972297	ENSG00000163531
chr1	204975747	204975897	1:204975747-204975897	ENSG00000163531
chr1	204980987	204981137	1:204980987-204981137	ENSG00000163531
chr1	204989407	204989557	1:204989407-204989557	ENSG00000163531,ENSG00000184144
chr1	205012884	205013034	1:205012884-205013034	-
chr1	205061687	205061837	1:205061687-205061837	ENSG00000184144
chr1	205066247	205066397	1:205066247-205066397	ENSG00000184144
chr1	205091187	205091337	1:205091187-205091337	ENSG00000174529,ENSG00000271580
chr1	205093639	205093789	1:205093639-205093789	ENSG00000174529,ENSG00000271580
chr1	205121967	205122117	1:205121967-205122117	ENSG00000184144,ENSG00000174529,ENSG00000117222,ENSG00000271580,ENSG00000236108
chr1	205122227	205122377	1:205122227-205122377	ENSG00000184144,ENSG00000174529,ENSG00000117222,ENSG00000271580,ENSG00000236108
chr1	205141747	205141897	1:205141747-205141897	ENSG00000174529,ENSG00000236108
chr1	205144867	205145017	1:205144867-205145017	ENSG00000236108
chr1	205146887	205147037	1:205146887-205147037	-
chr1	205147307	205147457	1:205147307-205147457	-
chr1	205168427	205168577	1:205168427-205168577	-
chr1	205172827	205172977	1:205172827-205172977	ENSG00000174529,ENSG00000271580,ENSG00000236108,ENSG00000133059,ENSG00000213041,ENSG00000225063
chr1	205175547	205175697	1:205175547-205175697	ENSG00000184144,ENSG00000174529,ENSG00000271580,ENSG00000236108,ENSG00000133059,ENSG00000213041,ENSG00000225063
chr1	205176047	205176197	1:205176047-205176197	ENSG00000174529,ENSG00000271580,ENSG00000236108,ENSG00000133059,ENSG00000213041,ENSG00000225063
chr1	205179967	205180117	1:205179967-205180117	-
chr1	205180447	205180597	1:205180447-205180597	-
chr1	205183047	205183197	1:205183047-205183197	-
chr1	205183827	205183977	1:205183827-205183977	-
chr1	205188247	205188397	1:205188247-205188397	-
chr1	205191287	205191437	1:205191287-205191437	-
chr1	205204167	205204317	1:205204167-205204317	ENSG00000213041
chr1	205204667	205204817	1:205204667-205204817	ENSG00000213041
chr1	205205127	205205277	1:205205127-205205277	ENSG00000213041
chr1	205210547	205210697	1:205210547-205210697	ENSG00000133059
chr1	205210767	205210917	1:205210767-205210917	ENSG00000133059
chr1	205211627	205211777	1:205211627-205211777	ENSG00000174529,ENSG00000133059,ENSG00000213041,ENSG00000133069,ENSG00000225063
chr1	205227107	205227257	1:205227107-205227257	-
chr1	205227787	205227937	1:205227787-205227937	ENSG00000133069,ENSG00000225063
chr1	205228487	205228637	1:205228487-205228637	-
chr1	205228967	205229117	1:205228967-205229117	ENSG00000133069,ENSG00000225063
chr1	205229587	205229737	1:205229587-205229737	ENSG00000133069,ENSG00000225063
chr1	205230547	205230697	1:205230547-205230697	ENSG00000225063
chr1	205231107	205231257	1:205231107-205231257	ENSG00000225063
chr1	205245547	205245697	1:205245547-205245697	-
chr1	205247687	205247837	1:205247687-205247837	ENSG00000133069,ENSG00000225063
chr1	205249347	205249497	1:205249347-205249497	ENSG00000133069,ENSG00000225063
chr1	205249707	205249857	1:205249707-205249857	-
chr1	205256267	205256417	1:205256267-205256417	ENSG00000133069,ENSG00000225063
chr1	205258887	205259037	1:205258887-205259037	ENSG00000133069,ENSG00000225063
chr1	205259447	205259597	1:205259447-205259597	ENSG00000133069
chr1	205261527	205261677	1:205261527-205261677	ENSG00000133069
chr1	205262367	205262517	1:205262367-205262517	ENSG00000133069
chr1	205270947	205271097	1:205270947-205271097	-
chr1	205271217	205271367	1:205271217-205271367	-
chr1	205271487	205271637	1:205271487-205271637	-
chr1	205273587	205273737	1:205273587-205273737	-
chr1	205284827	205284977	1:205284827-205284977	ENSG00000174529,ENSG00000133069,ENSG00000225063,ENSG00000163545,ENSG00000162873,ENSG00000235363,ENSG00000186007,ENSG00000229509
chr1	205285847	205285997	1:205285847-205285997	-
chr1	205286687	205286837	1:205286687-205286837	-
chr1	205287067	205287217	1:205287067-205287217	-
chr1	205288367	205288517	1:205288367-205288517	-
chr1	205293467	205293617	1:205293467-205293617	-
chr1	205293747	205293897	1:205293747-205293897	-
chr1	205294527	205294677	1:205294527-205294677	ENSG00000174529,ENSG00000163545,ENSG00000162873,ENSG00000186007
chr1	205298547	205298697	1:205298547-205298697	ENSG00000163545
chr1	205301087	205301237	1:205301087-205301237	-
chr1	205301467	205301617	1:205301467-205301617	-
chr1	205302327	205302477	1:205302327-205302477	-
chr1	205314027	205314177	1:205314027-205314177	-
chr1	205315291	205315441	1:205315291-205315441	-
chr1	205316147	205316297	1:205316147-205316297	-
chr1	205316387	205316537	1:205316387-205316537	-
chr1	205317734	205317884	1:205317734-205317884	-
chr1	205319287	205319437	1:205319287-205319437	ENSG00000163545
chr1	205319627	205319777	1:205319627-205319777	ENSG00000163545
chr1	205320642	205320792	1:205320642-205320792	-
chr1	205321007	205321157	1:205321007-205321157	-
chr1	205321327	205321477	1:205321327-205321477	ENSG00000163545
chr1	205321767	205321917	1:205321767-205321917	ENSG00000133069,ENSG00000163545,ENSG00000162873
chr1	205324967	205325117	1:205324967-205325117	ENSG00000163545
chr1	205325547	205325697	1:205325547-205325697	ENSG00000163545
chr1	205326907	205327057	1:205326907-205327057	ENSG00000163545
chr1	205335727	205335877	1:205335727-205335877	ENSG00000162873
chr1	205344167	205344317	1:205344167-205344317	ENSG00000162873
chr1	205347107	205347257	1:205347107-205347257	ENSG00000162873,ENSG00000235363
chr1	205352467	205352617	1:205352467-205352617	ENSG00000162873,ENSG00000235363
chr1	205353824	205353974	1:205353824-205353974	ENSG00000162873,ENSG00000235363
chr1	205354387	205354537	1:205354387-205354537	ENSG00000162873,ENSG00000235363
chr1	205369753	205369903	1:205369753-205369903	ENSG00000226235
chr1	205372467	205372617	1:205372467-205372617	ENSG00000226235
chr1	205373927	205374077	1:205373927-205374077	ENSG00000226235
chr1	205374847	205374997	1:205374847-205374997	ENSG00000162873,ENSG00000226235
chr1	205376327	205376477	1:205376327-205376477	ENSG00000226235
chr1	205397127	205397277	1:205397127-205397277	-
chr1	205430907	205431057	1:205430907-205431057	ENSG00000186007,ENSG00000199059
chr1	205435969	205436119	1:205435969-205436119	-
chr1	205438807	205438957	1:205438807-205438957	ENSG00000186007,ENSG00000199059
chr1	205441167	205441317	1:205441167-205441317	ENSG00000186007,ENSG00000199059
chr1	205449949	205450099	1:205449949-205450099	ENSG00000186007,ENSG00000281406,ENSG00000199059,ENSG00000224717
chr1	205450187	205450337	1:205450187-205450337	ENSG00000186007,ENSG00000281406,ENSG00000199059,ENSG00000224717
chr1	205459067	205459217	1:205459067-205459217	ENSG00000186007,ENSG00000281406,ENSG00000199059,ENSG00000224717
chr1	205485607	205485757	1:205485607-205485757	ENSG00000186007,ENSG00000117266
chr1	205488187	205488337	1:205488187-205488337	ENSG00000186007,ENSG00000117266
chr1	205489568	205489718	1:205489568-205489718	-
chr1	205493347	205493497	1:205493347-205493497	ENSG00000117266
chr1	205504427	205504577	1:205504427-205504577	ENSG00000117266
chr1	205504827	205504977	1:205504827-205504977	ENSG00000117266
chr1	205505867	205506017	1:205505867-205506017	ENSG00000117266
chr1	205515987	205516137	1:205515987-205516137	ENSG00000117266
chr1	205519567	205519717	1:205519567-205519717	ENSG00000117266
chr1	205519807	205519957	1:205519807-205519957	ENSG00000117266
chr1	205524407	205524557	1:205524407-205524557	ENSG00000117266
chr1	205529067	205529217	1:205529067-205529217	ENSG00000117266
chr1	205537527	205537677	1:205537527-205537677	-
chr1	205538347	205538497	1:205538347-205538497	-
chr1	205543667	205543817	1:205543667-205543817	ENSG00000253097
chr1	205544127	205544277	1:205544127-205544277	-
chr1	205569107	205569257	1:205569107-205569257	ENSG00000253097
chr1	205588011	205588161	1:205588011-205588161	-
chr1	205588767	205588917	1:205588767-205588917	ENSG00000253097,ENSG00000174514
chr1	205591987	205592137	1:205591987-205592137	ENSG00000253097,ENSG00000174514,ENSG00000206762,ENSG00000158711
chr1	205598007	205598157	1:205598007-205598157	-
chr1	205599447	205599597	1:205599447-205599597	ENSG00000253097,ENSG00000174514,ENSG00000206762,ENSG00000158711,ENSG00000236942
chr1	205600207	205600357	1:205600207-205600357	ENSG00000174514,ENSG00000206762,ENSG00000158711
chr1	205605247	205605397	1:205605247-205605397	-
chr1	205610147	205610297	1:205610147-205610297	ENSG00000253097,ENSG00000206762,ENSG00000158711,ENSG00000236942
chr1	205629927	205630077	1:205629927-205630077	-
chr1	205630347	205630497	1:205630347-205630497	ENSG00000158711,ENSG00000236942
chr1	205631127	205631277	1:205631127-205631277	ENSG00000253097,ENSG00000174514,ENSG00000158711,ENSG00000236942
chr1	205631967	205632117	1:205631967-205632117	ENSG00000117266,ENSG00000253097,ENSG00000174514,ENSG00000206762,ENSG00000158711,ENSG00000236942
chr1	205632727	205632877	1:205632727-205632877	-
chr1	205633567	205633717	1:205633567-205633717	ENSG00000236942
chr1	205656347	205656497	1:205656347-205656497	ENSG00000158715
chr1	205657667	205657817	1:205657667-205657817	ENSG00000158715
chr1	205659027	205659177	1:205659027-205659177	ENSG00000158715
chr1	205664387	205664537	1:205664387-205664537	ENSG00000158715
chr1	205669100	205669250	1:205669100-205669250	ENSG00000158715
chr1	205669707	205669857	1:205669707-205669857	ENSG00000158715
chr1	205678347	205678497	1:205678347-205678497	ENSG00000158715,ENSG00000275213
chr1	205678667	205678817	1:205678667-205678817	ENSG00000158715,ENSG00000275213
chr1	205679367	205679517	1:205679367-205679517	ENSG00000158715,ENSG00000275213
chr1	205679827	205679977	1:205679827-205679977	ENSG00000158715,ENSG00000275213
chr1	205680447	205680597	1:205680447-205680597	ENSG00000158715,ENSG00000275213
chr1	205704776	205704926	1:205704776-205704926	-
chr1	205705007	205705157	1:205705007-205705157	-
chr1	205709147	205709297	1:205709147-205709297	-
chr1	205711247	205711397	1:205711247-205711397	ENSG00000158715,ENSG00000069275
chr1	205714347	205714497	1:205714347-205714497	-
chr1	205730327	205730477	1:205730327-205730477	ENSG00000201944
chr1	205732327	205732477	1:205732327-205732477	ENSG00000201944
chr1	205734487	205734637	1:205734487-205734637	ENSG00000201944
chr1	205739376	205739526	1:205739376-205739526	ENSG00000201944
chr1	205739687	205739837	1:205739687-205739837	ENSG00000201944,ENSG00000162877
chr1	205741847	205741997	1:205741847-205741997	-
chr1	205746406	205746556	1:205746406-205746556	-
chr1	205746556	205746706	1:205746556-205746706	-
chr1	205746867	205747017	1:205746867-205747017	-
chr1	205748567	205748717	1:205748567-205748717	-
chr1	205749467	205749617	1:205749467-205749617	ENSG00000069275,ENSG00000201944,ENSG00000117280,ENSG00000285521,ENSG00000133065,ENSG00000286619,ENSG00000162877,ENSG00000276600
chr1	205749867	205750017	1:205749867-205750017	-
chr1	205750247	205750397	1:205750247-205750397	ENSG00000253097,ENSG00000069275,ENSG00000201944,ENSG00000117280,ENSG00000285521,ENSG00000133065,ENSG00000286619,ENSG00000162877,ENSG00000276600,ENSG00000196188,ENSG00000225483
chr1	205751367	205751517	1:205751367-205751517	-
chr1	205761704	205761854	1:205761704-205761854	-
chr1	205766147	205766297	1:205766147-205766297	-
chr1	205772667	205772817	1:205772667-205772817	ENSG00000117280,ENSG00000285521
chr1	205774447	205774597	1:205774447-205774597	ENSG00000117280,ENSG00000285521
chr1	205774727	205774877	1:205774727-205774877	ENSG00000117280,ENSG00000285521
chr1	205775427	205775577	1:205775427-205775577	ENSG00000117280,ENSG00000285521
chr1	205775787	205775937	1:205775787-205775937	ENSG00000117280,ENSG00000285521
chr1	205791707	205791857	1:205791707-205791857	ENSG00000133065
chr1	205810607	205810757	1:205810607-205810757	ENSG00000133065,ENSG00000286619
chr1	205811267	205811417	1:205811267-205811417	-
chr1	205811727	205811877	1:205811727-205811877	ENSG00000133065,ENSG00000286619
chr1	205812587	205812737	1:205812587-205812737	ENSG00000133065,ENSG00000286619
chr1	205813167	205813317	1:205813167-205813317	ENSG00000133065,ENSG00000286619,ENSG00000162877
chr1	205813667	205813817	1:205813667-205813817	ENSG00000133065,ENSG00000286619,ENSG00000162877
chr1	205837073	205837223	1:205837073-205837223	ENSG00000162877
chr1	205889867	205890017	1:205889867-205890017	ENSG00000286619,ENSG00000162877
chr1	205890207	205890357	1:205890207-205890357	-
chr1	205890447	205890597	1:205890447-205890597	-
chr1	205891607	205891757	1:205891607-205891757	-
chr1	205907367	205907517	1:205907367-205907517	-
chr1	205907887	205908037	1:205907887-205908037	-
chr1	205919107	205919257	1:205919107-205919257	ENSG00000174502,ENSG00000276600
chr1	205920307	205920457	1:205920307-205920457	ENSG00000174502
chr1	205925827	205925977	1:205925827-205925977	ENSG00000174502,ENSG00000227687,ENSG00000276600
chr1	205933947	205934097	1:205933947-205934097	ENSG00000174502,ENSG00000227687
chr1	205937307	205937457	1:205937307-205937457	ENSG00000174502,ENSG00000227687
chr1	205939827	205939977	1:205939827-205939977	ENSG00000174502,ENSG00000227687
chr1	205951289	205951439	1:205951289-205951439	-
chr1	206262738	206262888	1:206262738-206262888	ENSG00000198049,ENSG00000226780,ENSG00000287432
chr1	206262476	206262626	1:206262476-206262626	ENSG00000198049,ENSG00000226780,ENSG00000287432
chr1	206253026	206253176	1:206253026-206253176	ENSG00000275392,ENSG00000232621
chr1	206243539	206243689	1:206243539-206243689	ENSG00000229509
chr1	206243340	206243490	1:206243340-206243490	ENSG00000229509
chr1	206240366	206240516	1:206240366-206240516	ENSG00000229509
chr1	206232156	206232306	1:206232156-206232306	-
chr1	206210561	206210711	1:206210561-206210711	ENSG00000266028
chr1	206206882	206207032	1:206206882-206207032	ENSG00000285417,ENSG00000266028
chr1	206205041	206205191	1:206205041-206205191	-
chr1	206204891	206205041	1:206204891-206205041	-
chr1	206203692	206203842	1:206203692-206203842	-
chr1	206203104	206203254	1:206203104-206203254	ENSG00000143839,ENSG00000252650,ENSG00000251861,ENSG00000253097,ENSG00000174514,ENSG00000286619,ENSG00000276600,ENSG00000285417,ENSG00000263961,ENSG00000252692,ENSG00000287432,ENSG00000236889,ENSG00000196550,ENSG00000266028,ENSG00000263528,ENSG00000278465,ENSG00000266094,ENSG00000234981,ENSG00000224462
chr1	206183879	206184029	1:206183879-206184029	ENSG00000287432,ENSG00000236889
chr1	206183131	206183281	1:206183131-206183281	ENSG00000287432,ENSG00000236889
chr1	206182610	206182760	1:206182610-206182760	ENSG00000287432
chr1	206179244	206179394	1:206179244-206179394	-
chr1	206178769	206178919	1:206178769-206178919	ENSG00000287432,ENSG00000225483,ENSG00000236889,ENSG00000196550,ENSG00000266028,ENSG00000229509
chr1	206175557	206175707	1:206175557-206175707	ENSG00000236889
chr1	206174628	206174778	1:206174628-206174778	ENSG00000236889
chr1	206169923	206170073	1:206169923-206170073	-
chr1	206117325	206117475	1:206117325-206117475	ENSG00000198049,ENSG00000226780
chr1	206117015	206117165	1:206117015-206117165	ENSG00000198049,ENSG00000226780
chr1	206106665	206106815	1:206106665-206106815	ENSG00000276600,ENSG00000196188,ENSG00000263961,ENSG00000198049,ENSG00000226780
chr1	206075926	206076076	1:206075926-206076076	ENSG00000263961,ENSG00000252692
chr1	206074986	206075136	1:206074986-206075136	ENSG00000263961,ENSG00000252692
chr1	206066606	206066756	1:206066606-206066756	ENSG00000285417
chr1	206050814	206050964	1:206050814-206050964	ENSG00000285417,ENSG00000263961
chr1	206030742	206030892	1:206030742-206030892	ENSG00000276600,ENSG00000196188,ENSG00000285417,ENSG00000263961
chr1	206021844	206021994	1:206021844-206021994	ENSG00000196188
chr1	206010202	206010352	1:206010202-206010352	ENSG00000276600,ENSG00000196188
chr1	206318406	206318556	1:206318406-206318556	-
chr1	206326628	206326778	1:206326628-206326778	-
chr1	206350027	206350177	1:206350027-206350177	-
chr1	206350495	206350645	1:206350495-206350645	-
chr1	206350947	206351097	1:206350947-206351097	-
chr1	206356488	206356638	1:206356488-206356638	ENSG00000287432,ENSG00000229509
chr1	206357972	206358122	1:206357972-206358122	ENSG00000229509
chr1	206358408	206358558	1:206358408-206358558	ENSG00000229509
chr1	206358962	206359112	1:206358962-206359112	ENSG00000229509
chr1	206365332	206365482	1:206365332-206365482	-
chr1	206380247	206380397	1:206380247-206380397	ENSG00000266028
chr1	206381051	206381201	1:206381051-206381201	ENSG00000266028
chr1	206384475	206384625	1:206384475-206384625	-
chr1	206393658	206393808	1:206393658-206393808	-
chr1	206397564	206397714	1:206397564-206397714	ENSG00000225483
chr1	206397714	206397814	1:206397714-206397814	ENSG00000225483
chr1	206397814	206397964	1:206397814-206397964	ENSG00000225483
chr1	206404361	206404511	1:206404361-206404511	-
chr1	206404670	206404820	1:206404670-206404820	-
chr1	206416515	206416665	1:206416515-206416665	ENSG00000225483,ENSG00000266028,ENSG00000236911
chr1	206429485	206429635	1:206429485-206429635	-
chr1	206430425	206430575	1:206430425-206430575	ENSG00000287432,ENSG00000225483,ENSG00000266028,ENSG00000229509
chr1	206442236	206442386	1:206442236-206442386	-
chr1	206445229	206445379	1:206445229-206445379	-
chr1	206449636	206449786	1:206449636-206449786	-
chr1	206457109	206457259	1:206457109-206457259	ENSG00000266028
chr1	206457509	206457659	1:206457509-206457659	ENSG00000266028
chr1	206461934	206462084	1:206461934-206462084	-
chr1	206464755	206464905	1:206464755-206464905	ENSG00000196550
chr1	206468123	206468273	1:206468123-206468273	-
chr1	206470032	206470182	1:206470032-206470182	ENSG00000263528,ENSG00000278465
chr1	206470372	206470522	1:206470372-206470522	ENSG00000263528,ENSG00000278465
chr1	206471152	206471302	1:206471152-206471302	ENSG00000263528,ENSG00000278465
chr1	206471532	206471682	1:206471532-206471682	ENSG00000263528,ENSG00000278465
chr1	206472172	206472322	1:206472172-206472322	ENSG00000263528,ENSG00000278465
chr1	206472652	206472802	1:206472652-206472802	ENSG00000225483,ENSG00000196550,ENSG00000263528,ENSG00000278465
chr1	206479612	206479762	1:206479612-206479762	ENSG00000263528,ENSG00000278465
chr1	206481293	206481443	1:206481293-206481443	ENSG00000225483,ENSG00000263528,ENSG00000278465,ENSG00000234981
chr1	206490202	206490352	1:206490202-206490352	ENSG00000162888
chr1	206491062	206491212	1:206491062-206491212	ENSG00000162888
chr1	206496502	206496652	1:206496502-206496652	ENSG00000162888,ENSG00000261000
chr1	206501502	206501652	1:206501502-206501652	ENSG00000225483,ENSG00000162888,ENSG00000261000,ENSG00000266094,ENSG00000234981,ENSG00000279946
chr1	206502942	206503092	1:206502942-206503092	ENSG00000162888,ENSG00000261000
chr1	206504162	206504312	1:206504162-206504312	ENSG00000287432,ENSG00000225483,ENSG00000162888,ENSG00000261000,ENSG00000266094,ENSG00000234981,ENSG00000279946
chr1	206506062	206506212	1:206506062-206506212	ENSG00000261000
chr1	206507422	206507572	1:206507422-206507572	ENSG00000261000,ENSG00000266094,ENSG00000234981
chr1	206509102	206509252	1:206509102-206509252	ENSG00000261000
chr1	206513592	206513742	1:206513592-206513742	-
chr1	206544906	206545056	1:206544906-206545056	ENSG00000234981,ENSG00000279946
chr1	206550547	206550697	1:206550547-206550697	ENSG00000266094,ENSG00000279946
chr1	206557207	206557357	1:206557207-206557357	ENSG00000196550,ENSG00000266094
chr1	206557487	206557637	1:206557487-206557637	ENSG00000196550,ENSG00000266094
chr1	206558047	206558197	1:206558047-206558197	-
chr1	206560087	206560237	1:206560087-206560237	-
chr1	206575228	206575378	1:206575228-206575378	-
chr1	206579843	206579993	1:206579843-206579993	-
chr1	206583763	206583913	1:206583763-206583913	ENSG00000266094,ENSG00000279946
chr1	206588583	206588733	1:206588583-206588733	-
chr1	206589243	206589393	1:206589243-206589393	ENSG00000266094,ENSG00000234981,ENSG00000279946
chr1	206590143	206590293	1:206590143-206590293	ENSG00000234981,ENSG00000279946,ENSG00000143486
chr1	206591280	206591430	1:206591280-206591430	-
chr1	206606982	206607132	1:206606982-206607132	ENSG00000143486
chr1	206608222	206608372	1:206608222-206608372	ENSG00000143486
chr1	206609762	206609912	1:206609762-206609912	-
chr1	206612462	206612612	1:206612462-206612612	ENSG00000143486
chr1	206631210	206631360	1:206631210-206631360	ENSG00000143486,ENSG00000237605,ENSG00000143479
chr1	206633870	206634020	1:206633870-206634020	ENSG00000143486,ENSG00000237605,ENSG00000143479
chr1	206634390	206634540	1:206634390-206634540	ENSG00000143486,ENSG00000237605,ENSG00000143479
chr1	206635410	206635560	1:206635410-206635560	ENSG00000196550,ENSG00000237605,ENSG00000143479
chr1	206637130	206637280	1:206637130-206637280	-
chr1	206643437	206643587	1:206643437-206643587	-
chr1	206657864	206658014	1:206657864-206658014	-
chr1	206658490	206658640	1:206658490-206658640	-
chr1	206664290	206664440	1:206664290-206664440	-
chr1	206672490	206672640	1:206672490-206672640	-
chr1	206673090	206673240	1:206673090-206673240	-
chr1	206673327	206673477	1:206673327-206673477	-
chr1	206674950	206675100	1:206674950-206675100	ENSG00000229509,ENSG00000234981,ENSG00000162889
chr1	206684810	206684960	1:206684810-206684960	ENSG00000162889
chr1	206685370	206685520	1:206685370-206685520	-
chr1	206685890	206686040	1:206685890-206686040	ENSG00000162889,ENSG00000224114
chr1	206686910	206687060	1:206686910-206687060	-
chr1	206688070	206688220	1:206688070-206688220	-
chr1	206689190	206689340	1:206689190-206689340	-
chr1	206691770	206691920	1:206691770-206691920	ENSG00000224114
chr1	206693150	206693300	1:206693150-206693300	ENSG00000224114
chr1	206693750	206693900	1:206693750-206693900	ENSG00000224114
chr1	206699750	206699900	1:206699750-206699900	ENSG00000224114
chr1	206700590	206700740	1:206700590-206700740	ENSG00000196550,ENSG00000224114
chr1	206705350	206705500	1:206705350-206705500	-
chr1	206706570	206706720	1:206706570-206706720	ENSG00000224114
chr1	206710250	206710400	1:206710250-206710400	-
chr1	206713150	206713300	1:206713150-206713300	-
chr1	206714010	206714160	1:206714010-206714160	ENSG00000224114
chr1	206714790	206714940	1:206714790-206714940	ENSG00000224114
chr1	206717490	206717640	1:206717490-206717640	-
chr1	206723925	206724075	1:206723925-206724075	-
chr1	206725690	206725840	1:206725690-206725840	ENSG00000162889
chr1	206726410	206726560	1:206726410-206726560	ENSG00000162889
chr1	206734650	206734800	1:206734650-206734800	ENSG00000162889
chr1	206735830	206735980	1:206735830-206735980	-
chr1	206739082	206739232	1:206739082-206739232	-
chr1	206739690	206739840	1:206739690-206739840	-
chr1	206744790	206744940	1:206744790-206744940	ENSG00000199349
chr1	206745470	206745620	1:206745470-206745620	ENSG00000199349
chr1	206753270	206753420	1:206753270-206753420	ENSG00000199349
chr1	206754130	206754280	1:206754130-206754280	ENSG00000199349
chr1	206761566	206761716	1:206761566-206761716	-
chr1	206766470	206766620	1:206766470-206766620	ENSG00000199349,ENSG00000136634,ENSG00000142224
chr1	206768050	206768200	1:206768050-206768200	ENSG00000136634,ENSG00000142224
chr1	206770650	206770800	1:206770650-206770800	ENSG00000136634,ENSG00000142224
chr1	206772410	206772560	1:206772410-206772560	ENSG00000136634
chr1	206785314	206785464	1:206785314-206785464	-
chr1	206791870	206792020	1:206791870-206792020	-
chr1	206793350	206793500	1:206793350-206793500	-
chr1	206793750	206793900	1:206793750-206793900	-
chr1	206797150	206797300	1:206797150-206797300	-
chr1	206797850	206798000	1:206797850-206798000	-
chr1	206798219	206798369	1:206798219-206798369	-
chr1	206800890	206801040	1:206800890-206801040	-
chr1	206802503	206802653	1:206802503-206802653	-
chr1	206808730	206808880	1:206808730-206808880	-
chr1	206809610	206809760	1:206809610-206809760	-
chr1	206815070	206815220	1:206815070-206815220	-
chr1	206816990	206817140	1:206816990-206817140	-
chr1	206823890	206824040	1:206823890-206824040	-
chr1	206824410	206824560	1:206824410-206824560	-
chr1	206826530	206826680	1:206826530-206826680	ENSG00000142224
chr1	206828150	206828300	1:206828150-206828300	ENSG00000142224
chr1	206833299	206833449	1:206833299-206833449	-
chr1	206839970	206840120	1:206839970-206840120	ENSG00000142224
chr1	206843010	206843160	1:206843010-206843160	-
chr1	206851830	206851980	1:206851830-206851980	-
chr1	206859375	206859525	1:206859375-206859525	-
chr1	206865050	206865200	1:206865050-206865200	ENSG00000162891
chr1	206866230	206866380	1:206866230-206866380	ENSG00000162891
chr1	206870410	206870560	1:206870410-206870560	ENSG00000162891
chr1	206872230	206872380	1:206872230-206872380	ENSG00000162891
chr1	206885448	206885598	1:206885448-206885598	-
chr1	206886950	206887100	1:206886950-206887100	-
chr1	206887530	206887680	1:206887530-206887680	-
chr1	206887810	206887960	1:206887810-206887960	-
chr1	206890870	206891020	1:206890870-206891020	ENSG00000266028,ENSG00000162891,ENSG00000162892,ENSG00000162894,ENSG00000271680,ENSG00000226945
chr1	206892710	206892860	1:206892710-206892860	ENSG00000162892
chr1	206893010	206893160	1:206893010-206893160	ENSG00000162892
chr1	206893330	206893480	1:206893330-206893480	ENSG00000162892
chr1	206896030	206896180	1:206896030-206896180	ENSG00000162892,ENSG00000162894,ENSG00000271680,ENSG00000226945
chr1	206896350	206896500	1:206896350-206896500	ENSG00000162892
chr1	206898570	206898720	1:206898570-206898720	ENSG00000162892
chr1	206905410	206905560	1:206905410-206905560	ENSG00000162894,ENSG00000271680,ENSG00000226945
chr1	206909210	206909360	1:206909210-206909360	ENSG00000271680,ENSG00000226945
chr1	206911210	206911360	1:206911210-206911360	ENSG00000162894,ENSG00000271680,ENSG00000226945
chr1	206912610	206912760	1:206912610-206912760	ENSG00000162894,ENSG00000271680,ENSG00000226945
chr1	206924170	206924320	1:206924170-206924320	ENSG00000162894
chr1	206925430	206925580	1:206925430-206925580	ENSG00000162894,ENSG00000162896
chr1	206927210	206927360	1:206927210-206927360	ENSG00000162894,ENSG00000162896
chr1	206927490	206927640	1:206927490-206927640	ENSG00000162894,ENSG00000162896
chr1	206933420	206933570	1:206933420-206933570	ENSG00000162896
chr1	206935570	206935720	1:206935570-206935720	ENSG00000162896
chr1	206953702	206953852	1:206953702-206953852	ENSG00000162896
chr1	206955601	206955751	1:206955601-206955751	ENSG00000162897
chr1	206955751	206955901	1:206955751-206955901	ENSG00000162897
chr1	206967530	206967680	1:206967530-206967680	ENSG00000162897
chr1	206979490	206979640	1:206979490-206979640	ENSG00000162897
chr1	206982230	206982380	1:206982230-206982380	ENSG00000162897
chr1	207005090	207005240	1:207005090-207005240	-
chr1	207007490	207007640	1:207007490-207007640	-
chr1	207025210	207025360	1:207025210-207025360	ENSG00000182795
chr1	207025530	207025680	1:207025530-207025680	ENSG00000182795,ENSG00000123836
chr1	207026250	207026400	1:207026250-207026400	ENSG00000182795
chr1	207035070	207035220	1:207035070-207035220	ENSG00000182795,ENSG00000123836
chr1	207040330	207040480	1:207040330-207040480	ENSG00000182795
chr1	207049450	207049600	1:207049450-207049600	-
chr1	207049729	207049879	1:207049729-207049879	-
chr1	207050010	207050160	1:207050010-207050160	ENSG00000123836,ENSG00000180667
chr1	207050970	207051120	1:207050970-207051120	ENSG00000182795,ENSG00000123836,ENSG00000180667,ENSG00000123843,ENSG00000123838,ENSG00000275392,ENSG00000283044,ENSG00000117322,ENSG00000203710
chr1	207051410	207051560	1:207051410-207051560	ENSG00000123836,ENSG00000180667
chr1	207052990	207053140	1:207052990-207053140	ENSG00000182795,ENSG00000123836,ENSG00000180667,ENSG00000123843,ENSG00000123838,ENSG00000275392,ENSG00000226565,ENSG00000224462,ENSG00000243636,ENSG00000232621,ENSG00000283044,ENSG00000117322,ENSG00000203710
chr1	207054790	207054940	1:207054790-207054940	-
chr1	207077910	207078060	1:207077910-207078060	ENSG00000123836,ENSG00000123843,ENSG00000123838,ENSG00000275392,ENSG00000117322
chr1	207081230	207081380	1:207081230-207081380	ENSG00000123843
chr1	207084330	207084480	1:207084330-207084480	ENSG00000123843
chr1	207084790	207084940	1:207084790-207084940	ENSG00000123843,ENSG00000123838,ENSG00000203710
chr1	207152975	207153125	1:207152975-207153125	ENSG00000226565,ENSG00000224462
chr1	207244095	207244245	1:207244095-207244245	ENSG00000232621,ENSG00000237074
chr1	207248930	207249080	1:207248930-207249080	ENSG00000232621,ENSG00000237074
chr1	207259490	207259640	1:207259490-207259640	ENSG00000232621,ENSG00000237074
chr1	207282150	207282300	1:207282150-207282300	ENSG00000232621
chr1	207283010	207283160	1:207283010-207283160	-
chr1	207288410	207288560	1:207288410-207288560	-
chr1	207298850	207299000	1:207298850-207299000	-
chr1	207304950	207305100	1:207304950-207305100	-
chr1	207309770	207309920	1:207309770-207309920	ENSG00000224462,ENSG00000243636,ENSG00000232621
chr1	207311066	207311216	1:207311066-207311216	-
chr1	207311310	207311460	1:207311310-207311460	ENSG00000224462,ENSG00000243636,ENSG00000232621,ENSG00000196352
chr1	207313250	207313400	1:207313250-207313400	-
chr1	207314970	207315120	1:207314970-207315120	ENSG00000196352
chr1	207316810	207316960	1:207316810-207316960	ENSG00000196352
chr1	207321450	207321600	1:207321450-207321600	ENSG00000123838,ENSG00000275392,ENSG00000224462,ENSG00000243636,ENSG00000232621,ENSG00000237074,ENSG00000196352,ENSG00000283044,ENSG00000117322
chr1	207322310	207322460	1:207322310-207322460	-
chr1	207323990	207324140	1:207323990-207324140	-
chr1	207328190	207328340	1:207328190-207328340	ENSG00000196352
chr1	207335750	207335900	1:207335750-207335900	ENSG00000196352
chr1	207336570	207336720	1:207336570-207336720	-
chr1	207337230	207337380	1:207337230-207337380	ENSG00000123843,ENSG00000123838,ENSG00000275392,ENSG00000226565,ENSG00000224462,ENSG00000243636,ENSG00000232621,ENSG00000237074,ENSG00000196352,ENSG00000283044,ENSG00000117322
chr1	207363350	207363500	1:207363350-207363500	-
chr1	207366101	207366251	1:207366101-207366251	-
chr1	207390190	207390340	1:207390190-207390340	-
chr1	207393730	207393880	1:207393730-207393880	ENSG00000123838,ENSG00000275392,ENSG00000226565,ENSG00000224462,ENSG00000243636,ENSG00000232621,ENSG00000283044,ENSG00000117322
chr1	207405030	207405180	1:207405030-207405180	ENSG00000123843,ENSG00000123838,ENSG00000275392,ENSG00000224462,ENSG00000243636,ENSG00000232621,ENSG00000283044,ENSG00000117322,ENSG00000203710
chr1	207407973	207408123	1:207407973-207408123	ENSG00000283044
chr1	207499610	207499760	1:207499610-207499760	ENSG00000117322,ENSG00000203710
chr1	207502839	207502989	1:207502839-207502989	ENSG00000203710
chr1	207565642	207565792	1:207565642-207565792	ENSG00000236911
chr1	207579430	207579580	1:207579430-207579580	-
chr1	207603950	207604100	1:207603950-207604100	ENSG00000236911
chr1	207620430	207620580	1:207620430-207620580	ENSG00000236911,ENSG00000244703,ENSG00000226289
chr1	207654470	207654620	1:207654470-207654620	ENSG00000197721,ENSG00000244703,ENSG00000226289
chr1	207672630	207672780	1:207672630-207672780	ENSG00000197721,ENSG00000226289
chr1	207680690	207680840	1:207680690-207680840	ENSG00000197721,ENSG00000226289
chr1	207681074	207681224	1:207681074-207681224	ENSG00000197721
chr1	207681410	207681560	1:207681410-207681560	ENSG00000197721
chr1	207698970	207699120	1:207698970-207699120	ENSG00000236911,ENSG00000197721,ENSG00000244703,ENSG00000226289,ENSG00000274059
chr1	207706844	207706994	1:207706844-207706994	ENSG00000274059,ENSG00000285239
chr1	207706994	207707144	1:207706994-207707144	ENSG00000274059,ENSG00000285239
chr1	207707470	207707620	1:207707470-207707620	ENSG00000226289,ENSG00000274059,ENSG00000285239
chr1	207711410	207711560	1:207711410-207711560	ENSG00000274059,ENSG00000285239
chr1	207745414	207745564	1:207745414-207745564	-
chr1	207751930	207752080	1:207751930-207752080	ENSG00000244703,ENSG00000117335,ENSG00000234219
chr1	207752790	207752940	1:207752790-207752940	ENSG00000117335,ENSG00000234219
chr1	207753890	207754040	1:207753890-207754040	ENSG00000117335
chr1	207754450	207754600	1:207754450-207754600	ENSG00000117335
chr1	207754628	207754778	1:207754628-207754778	ENSG00000117335
chr1	207779190	207779340	1:207779190-207779340	-
chr1	207788990	207789140	1:207788990-207789140	ENSG00000234219
chr1	207789990	207790140	1:207789990-207790140	ENSG00000234219
chr1	207797450	207797600	1:207797450-207797600	ENSG00000244703,ENSG00000226289,ENSG00000117335,ENSG00000234219,ENSG00000284214,ENSG00000284203
chr1	207799010	207799160	1:207799010-207799160	ENSG00000284214,ENSG00000284203
chr1	207805890	207806040	1:207805890-207806040	ENSG00000244703,ENSG00000226289,ENSG00000117335,ENSG00000234219,ENSG00000203709,ENSG00000284214,ENSG00000284203
chr1	207806930	207807080	1:207806930-207807080	ENSG00000284214,ENSG00000284203
chr1	207810290	207810440	1:207810290-207810440	-
chr1	207812010	207812160	1:207812010-207812160	-
chr1	207815970	207816120	1:207815970-207816120	ENSG00000203709
chr1	207819070	207819220	1:207819070-207819220	ENSG00000203709
chr1	207822810	207822960	1:207822810-207822960	-
chr1	207823990	207824140	1:207823990-207824140	ENSG00000234219,ENSG00000203709,ENSG00000285719
chr1	207824750	207824900	1:207824750-207824900	ENSG00000203709
chr1	207825850	207826000	1:207825850-207826000	ENSG00000203709
chr1	207826510	207826660	1:207826510-207826660	-
chr1	207826770	207826920	1:207826770-207826920	-
chr1	207828670	207828820	1:207828670-207828820	ENSG00000203709
chr1	207831950	207832100	1:207831950-207832100	-
chr1	207844490	207844640	1:207844490-207844640	-
chr1	207847170	207847320	1:207847170-207847320	-
chr1	207848330	207848480	1:207848330-207848480	-
chr1	207859010	207859160	1:207859010-207859160	-
chr1	207866870	207867020	1:207866870-207867020	ENSG00000203709
chr1	207867970	207868120	1:207867970-207868120	-
chr1	207868230	207868380	1:207868230-207868380	-
chr1	207869170	207869320	1:207869170-207869320	ENSG00000203709
chr1	207885190	207885340	1:207885190-207885340	ENSG00000174059,ENSG00000285719,ENSG00000284237
chr1	207890530	207890680	1:207890530-207890680	ENSG00000174059,ENSG00000285719,ENSG00000284237
chr1	207897290	207897440	1:207897290-207897440	ENSG00000174059,ENSG00000285719
chr1	207903865	207904015	1:207903865-207904015	ENSG00000174059,ENSG00000285719
chr1	207914114	207914264	1:207914114-207914264	ENSG00000285719
chr1	207925210	207925360	1:207925210-207925360	ENSG00000285719
chr1	207959190	207959340	1:207959190-207959340	ENSG00000285719,ENSG00000284237
chr1	207963570	207963720	1:207963570-207963720	ENSG00000174059,ENSG00000285719,ENSG00000284237
chr1	207964482	207964632	1:207964482-207964632	ENSG00000284237
chr1	207964750	207964900	1:207964750-207964900	ENSG00000284237
chr1	207970570	207970720	1:207970570-207970720	-
chr1	207982097	207982247	1:207982097-207982247	-
chr1	207993610	207993760	1:207993610-207993760	-
chr1	207997890	207998040	1:207997890-207998040	-
chr1	208004950	208005100	1:208004950-208005100	-
chr1	208016430	208016580	1:208016430-208016580	-
chr1	208021950	208022100	1:208021950-208022100	-
chr1	208029650	208029800	1:208029650-208029800	-
chr1	208030130	208030280	1:208030130-208030280	ENSG00000076356
chr1	208036330	208036480	1:208036330-208036480	-
chr1	208046550	208046700	1:208046550-208046700	-
chr1	208047650	208047800	1:208047650-208047800	-
chr1	208054557	208054707	1:208054557-208054707	-
chr1	208071770	208071920	1:208071770-208071920	-
chr1	208082210	208082360	1:208082210-208082360	-
chr1	208086650	208086800	1:208086650-208086800	ENSG00000287220
chr1	208093890	208094040	1:208093890-208094040	-
chr1	208094450	208094600	1:208094450-208094600	ENSG00000287220
chr1	208101070	208101220	1:208101070-208101220	ENSG00000287220
chr1	208108010	208108160	1:208108010-208108160	ENSG00000287220
chr1	208108330	208108480	1:208108330-208108480	ENSG00000287220
chr1	208132310	208132460	1:208132310-208132460	-
chr1	208135490	208135640	1:208135490-208135640	-
chr1	208136530	208136680	1:208136530-208136680	-
chr1	208141970	208142120	1:208141970-208142120	-
chr1	208149830	208149980	1:208149830-208149980	-
chr1	208158910	208159060	1:208158910-208159060	-
chr1	208159990	208160140	1:208159990-208160140	-
chr1	208161790	208161940	1:208161790-208161940	-
chr1	208162170	208162320	1:208162170-208162320	-
chr1	208172870	208173020	1:208172870-208173020	-
chr1	208174850	208175000	1:208174850-208175000	-
chr1	208175230	208175380	1:208175230-208175380	-
chr1	208184052	208184202	1:208184052-208184202	-
chr1	208184202	208184352	1:208184202-208184352	-
chr1	208184450	208184600	1:208184450-208184600	-
chr1	208185430	208185580	1:208185430-208185580	-
chr1	208193110	208193260	1:208193110-208193260	-
chr1	208201370	208201520	1:208201370-208201520	ENSG00000286198
chr1	208203410	208203560	1:208203410-208203560	-
chr1	208204030	208204180	1:208204030-208204180	-
chr1	208206150	208206300	1:208206150-208206300	-
chr1	208207550	208207700	1:208207550-208207700	ENSG00000076356,ENSG00000286198
chr1	208212010	208212160	1:208212010-208212160	ENSG00000076356
chr1	208216210	208216360	1:208216210-208216360	ENSG00000076356
chr1	208219750	208219900	1:208219750-208219900	ENSG00000076356,ENSG00000286198
chr1	208221030	208221180	1:208221030-208221180	ENSG00000076356
chr1	208221390	208221540	1:208221390-208221540	-
chr1	208223262	208223412	1:208223262-208223412	-
chr1	208226310	208226460	1:208226310-208226460	-
chr1	208231930	208232080	1:208231930-208232080	ENSG00000286198
chr1	208233677	208233827	1:208233677-208233827	-
chr1	208236030	208236180	1:208236030-208236180	ENSG00000076356,ENSG00000286198
chr1	208239150	208239300	1:208239150-208239300	ENSG00000076356
chr1	208244030	208244180	1:208244030-208244180	ENSG00000076356
chr1	208244270	208244420	1:208244270-208244420	ENSG00000076356
chr1	208245290	208245440	1:208245290-208245440	ENSG00000076356,ENSG00000226843,ENSG00000286198
chr1	208252490	208252640	1:208252490-208252640	ENSG00000226843,ENSG00000286198
chr1	208254950	208255100	1:208254950-208255100	ENSG00000226843,ENSG00000286198
chr1	208312510	208312660	1:208312510-208312660	-
chr1	208312890	208313040	1:208312890-208313040	-
chr1	208323930	208324080	1:208323930-208324080	-
chr1	208374790	208374940	1:208374790-208374940	-
chr1	208409276	208409426	1:208409276-208409426	-
chr1	208409426	208409576	1:208409426-208409576	-
chr1	208431830	208431980	1:208431830-208431980	-
chr1	208433230	208433380	1:208433230-208433380	-
chr1	208434030	208434180	1:208434030-208434180	-
chr1	208437490	208437640	1:208437490-208437640	-
chr1	208451130	208451280	1:208451130-208451280	-
chr1	208451390	208451540	1:208451390-208451540	-
chr1	208455930	208456080	1:208455930-208456080	-
chr1	208475590	208475740	1:208475590-208475740	-
chr1	208476430	208476580	1:208476430-208476580	-
chr1	208477170	208477320	1:208477170-208477320	-
chr1	208482550	208482700	1:208482550-208482700	-
chr1	208498030	208498180	1:208498030-208498180	-
chr1	208499150	208499300	1:208499150-208499300	-
chr1	208510290	208510440	1:208510290-208510440	-
chr1	208520850	208521000	1:208520850-208521000	-
chr1	208525054	208525204	1:208525054-208525204	-
chr1	208536190	208536340	1:208536190-208536340	-
chr1	208553085	208553235	1:208553085-208553235	-
chr1	208559730	208559880	1:208559730-208559880	-
chr1	208562070	208562220	1:208562070-208562220	-
chr1	208562690	208562840	1:208562690-208562840	ENSG00000261453,ENSG00000259815
chr1	208563791	208563941	1:208563791-208563941	-
chr1	208593407	208593557	1:208593407-208593557	-
chr1	208595190	208595340	1:208595190-208595340	ENSG00000261453
chr1	208595340	208595490	1:208595340-208595490	ENSG00000261453
chr1	208595850	208596000	1:208595850-208596000	ENSG00000261453,ENSG00000259815
chr1	208601730	208601880	1:208601730-208601880	ENSG00000261453
chr1	208604470	208604620	1:208604470-208604620	ENSG00000261453,ENSG00000259815
chr1	208641790	208641940	1:208641790-208641940	ENSG00000259815
chr1	208651110	208651260	1:208651110-208651260	ENSG00000259815,ENSG00000227887
chr1	208652390	208652540	1:208652390-208652540	ENSG00000261453,ENSG00000259815,ENSG00000227887,ENSG00000232812,ENSG00000228081,ENSG00000224540
chr1	208653570	208653720	1:208653570-208653720	ENSG00000261453,ENSG00000259815,ENSG00000227887,ENSG00000232812
chr1	208654330	208654480	1:208654330-208654480	ENSG00000259815
chr1	208669110	208669260	1:208669110-208669260	ENSG00000227887
chr1	208682290	208682440	1:208682290-208682440	ENSG00000227887
chr1	208709562	208709712	1:208709562-208709712	ENSG00000227887,ENSG00000232812
chr1	208775226	208775376	1:208775226-208775376	-
chr1	208776033	208776183	1:208776033-208776183	-
chr1	208834290	208834440	1:208834290-208834440	-
chr1	208834490	208834640	1:208834490-208834640	-
chr1	208864670	208864820	1:208864670-208864820	-
chr1	208866471	208866621	1:208866471-208866621	-
chr1	208885291	208885441	1:208885291-208885441	-
chr1	208951795	208951945	1:208951795-208951945	-
chr1	208951945	208952030	1:208951945-208952030	-
chr1	208952030	208952180	1:208952030-208952180	-
chr1	208979874	208980024	1:208979874-208980024	ENSG00000236950
chr1	208988530	208988680	1:208988530-208988680	ENSG00000236950,ENSG00000278684
chr1	208988870	208989020	1:208988870-208989020	ENSG00000232812,ENSG00000236950,ENSG00000278684
chr1	208998030	208998180	1:208998030-208998180	ENSG00000278684
chr1	209029830	209029980	1:209029830-209029980	-
chr1	209038913	209039063	1:209038913-209039063	-
chr1	209039430	209039580	1:209039430-209039580	-
chr1	209042050	209042200	1:209042050-209042200	-
chr1	209049090	209049240	1:209049090-209049240	-
chr1	209068790	209068940	1:209068790-209068940	-
chr1	209072644	209072794	1:209072644-209072794	-
chr1	209080510	209080660	1:209080510-209080660	-
chr1	209096230	209096380	1:209096230-209096380	ENSG00000287046
chr1	209106268	209106418	1:209106268-209106418	ENSG00000287046
chr1	209106437	209106587	1:209106437-209106587	ENSG00000287046
chr1	209150230	209150380	1:209150230-209150380	ENSG00000232537,ENSG00000228081
chr1	209155491	209155641	1:209155491-209155641	ENSG00000232537,ENSG00000228081
chr1	209155770	209155920	1:209155770-209155920	ENSG00000232537,ENSG00000228081
chr1	209156090	209156240	1:209156090-209156240	ENSG00000232537,ENSG00000228081
chr1	209190750	209190900	1:209190750-209190900	ENSG00000232537,ENSG00000228081
chr1	209202950	209203100	1:209202950-209203100	ENSG00000232537,ENSG00000228081,ENSG00000224540
chr1	209207770	209207920	1:209207770-209207920	ENSG00000232537,ENSG00000228081,ENSG00000224540
chr1	209208940	209209090	1:209208940-209209090	-
chr1	209241650	209241800	1:209241650-209241800	ENSG00000224540
chr1	209248770	209248920	1:209248770-209248920	ENSG00000224540,ENSG00000225712
chr1	209266533	209266683	1:209266533-209266683	ENSG00000232537,ENSG00000225712
chr1	209266990	209267140	1:209266990-209267140	ENSG00000232537,ENSG00000225712
chr1	209335210	209335360	1:209335210-209335360	ENSG00000227940
chr1	209349490	209349640	1:209349490-209349640	ENSG00000227940
chr1	209350135	209350285	1:209350135-209350285	-
chr1	209354430	209354580	1:209354430-209354580	ENSG00000224540,ENSG00000225712,ENSG00000227940,ENSG00000231648,ENSG00000230937
chr1	209369250	209369400	1:209369250-209369400	ENSG00000231648
chr1	209375810	209375960	1:209375810-209375960	ENSG00000231648
chr1	209376070	209376220	1:209376070-209376220	ENSG00000231648
chr1	209380435	209380585	1:209380435-209380585	ENSG00000231648
chr1	209389310	209389460	1:209389310-209389460	ENSG00000227940,ENSG00000231648,ENSG00000230937
chr1	209398730	209398880	1:209398730-209398880	ENSG00000230937
chr1	209405310	209405460	1:209405310-209405460	-
chr1	209409910	209410060	1:209409910-209410060	ENSG00000230937,ENSG00000284485
chr1	209411750	209411900	1:209411750-209411900	-
chr1	209412242	209412392	1:209412242-209412392	-
chr1	209416210	209416360	1:209416210-209416360	ENSG00000230937
chr1	209434310	209434460	1:209434310-209434460	ENSG00000230937,ENSG00000284485
chr1	209435810	209435960	1:209435810-209435960	ENSG00000230937,ENSG00000284485
chr1	209454710	209454860	1:209454710-209454860	ENSG00000230937
chr1	209455250	209455400	1:209455250-209455400	-
chr1	209455650	209455800	1:209455650-209455800	-
chr1	209456640	209456790	1:209456640-209456790	-
chr1	209456970	209457120	1:209456970-209457120	-
chr1	209457490	209457640	1:209457490-209457640	-
chr1	209485310	209485460	1:209485310-209485460	-
chr1	209486970	209487120	1:209486970-209487120	-
chr1	209490130	209490280	1:209490130-209490280	-
chr1	209493290	209493440	1:209493290-209493440	-
chr1	209493690	209493840	1:209493690-209493840	-
chr1	209505190	209505340	1:209505190-209505340	-
chr1	209513410	209513560	1:209513410-209513560	ENSG00000287902
chr1	209527590	209527740	1:209527590-209527740	ENSG00000287902
chr1	209566170	209566320	1:209566170-209566320	ENSG00000224260
chr1	209567790	209567940	1:209567790-209567940	ENSG00000224260
chr1	209569570	209569720	1:209569570-209569720	ENSG00000224260
chr1	209576830	209576980	1:209576830-209576980	ENSG00000224260,ENSG00000008118
chr1	209577430	209577580	1:209577430-209577580	ENSG00000008118
chr1	209583530	209583680	1:209583530-209583680	ENSG00000008118
chr1	209584290	209584440	1:209584290-209584440	ENSG00000008118
chr1	209584530	209584680	1:209584530-209584680	ENSG00000008118
chr1	209585230	209585380	1:209585230-209585380	-
chr1	209585770	209585920	1:209585770-209585920	ENSG00000008118
chr1	209586470	209586620	1:209586470-209586620	ENSG00000008118
chr1	209586750	209586900	1:209586750-209586900	ENSG00000008118
chr1	209587910	209588060	1:209587910-209588060	ENSG00000008118
chr1	209589610	209589760	1:209589610-209589760	-
chr1	209590550	209590700	1:209590550-209590700	-
chr1	209602190	209602340	1:209602190-209602340	ENSG00000008118
chr1	209607490	209607640	1:209607490-209607640	ENSG00000008118
chr1	209620670	209620820	1:209620670-209620820	ENSG00000283876
chr1	209625270	209625420	1:209625270-209625420	ENSG00000283876
chr1	209627730	209627880	1:209627730-209627880	ENSG00000283876
chr1	209628990	209629140	1:209628990-209629140	ENSG00000283876
chr1	209641870	209642020	1:209641870-209642020	-
chr1	209646230	209646380	1:209646230-209646380	ENSG00000196878
chr1	209646710	209646860	1:209646710-209646860	ENSG00000196878
chr1	209648990	209649140	1:209648990-209649140	-
chr1	209649390	209649540	1:209649390-209649540	ENSG00000196878,ENSG00000283876,ENSG00000123689
chr1	209650570	209650720	1:209650570-209650720	ENSG00000196878
chr1	209651130	209651280	1:209651130-209651280	ENSG00000196878,ENSG00000123689
chr1	209653210	209653360	1:209653210-209653360	ENSG00000196878
chr1	209657250	209657400	1:209657250-209657400	ENSG00000196878
chr1	209659555	209659705	1:209659555-209659705	-
chr1	209660050	209660200	1:209660050-209660200	ENSG00000196878,ENSG00000227591,ENSG00000123689,ENSG00000117594
chr1	209661190	209661340	1:209661190-209661340	-
chr1	209667913	209668063	1:209667913-209668063	-
chr1	209673392	209673542	1:209673392-209673542	ENSG00000227591,ENSG00000123689
chr1	209674810	209674960	1:209674810-209674960	ENSG00000227591,ENSG00000123689
chr1	209675330	209675480	1:209675330-209675480	ENSG00000227591,ENSG00000123689
chr1	209675690	209675840	1:209675690-209675840	ENSG00000227591,ENSG00000123689
chr1	209687844	209687994	1:209687844-209687994	-
chr1	209688830	209688980	1:209688830-209688980	ENSG00000227591,ENSG00000123689,ENSG00000117594
chr1	209689570	209689720	1:209689570-209689720	ENSG00000117594
chr1	209691347	209691497	1:209691347-209691497	-
chr1	209691790	209691940	1:209691790-209691940	-
chr1	209692370	209692520	1:209692370-209692520	ENSG00000117594
chr1	209692990	209693140	1:209692990-209693140	ENSG00000117594
chr1	209704670	209704820	1:209704670-209704820	ENSG00000117594
chr1	209705340	209705490	1:209705340-209705490	-
chr1	209707424	209707574	1:209707424-209707574	-
chr1	209720490	209720640	1:209720490-209720640	ENSG00000227591
chr1	209720950	209721100	1:209720950-209721100	ENSG00000227591
chr1	209733830	209733980	1:209733830-209733980	-
chr1	209742510	209742660	1:209742510-209742660	ENSG00000236136
chr1	209746710	209746860	1:209746710-209746860	ENSG00000236136
chr1	209747850	209748000	1:209747850-209748000	ENSG00000236136,ENSG00000009790
chr1	209769430	209769580	1:209769430-209769580	ENSG00000009790
chr1	209769990	209770140	1:209769990-209770140	-
chr1	209784570	209784720	1:209784570-209784720	ENSG00000009790,ENSG00000162757
chr1	209802203	209802353	1:209802203-209802353	-
chr1	209806190	209806340	1:209806190-209806340	ENSG00000117595
chr1	209808150	209808300	1:209808150-209808300	ENSG00000117595
chr1	209823210	209823360	1:209823210-209823360	ENSG00000117597
chr1	209823570	209823720	1:209823570-209823720	-
chr1	209827850	209828000	1:209827850-209828000	ENSG00000009790,ENSG00000162757,ENSG00000117595,ENSG00000117597
chr1	209840010	209840160	1:209840010-209840160	ENSG00000236911,ENSG00000117597
chr1	209840330	209840480	1:209840330-209840480	ENSG00000236911,ENSG00000117597
chr1	209845890	209846040	1:209845890-209846040	-
chr1	209850258	209850408	1:209850258-209850408	-
chr1	209850530	209850680	1:209850530-209850680	-
chr1	209860430	209860580	1:209860430-209860580	ENSG00000287343
chr1	209873590	209873740	1:209873590-209873740	-
chr1	209875650	209875800	1:209875650-209875800	-
chr1	209883370	209883520	1:209883370-209883520	ENSG00000287343
chr1	209884390	209884540	1:209884390-209884540	-
chr1	209884790	209884940	1:209884790-209884940	ENSG00000232812,ENSG00000143469,ENSG00000287343
chr1	209892850	209893000	1:209892850-209893000	-
chr1	209893545	209893695	1:209893545-209893695	-
chr1	209893866	209894016	1:209893866-209894016	-
chr1	209894016	209894166	1:209894016-209894166	-
chr1	209894870	209895020	1:209894870-209895020	-
chr1	209895870	209896020	1:209895870-209896020	-
chr1	209896550	209896700	1:209896550-209896700	-
chr1	209897203	209897353	1:209897203-209897353	-
chr1	209900330	209900480	1:209900330-209900480	-
chr1	209900850	209901000	1:209900850-209901000	-
chr1	209937710	209937860	1:209937710-209937860	ENSG00000143469,ENSG00000287343
chr1	209938130	209938280	1:209938130-209938280	ENSG00000143469
chr1	209989650	209989800	1:209989650-209989800	ENSG00000287343
chr1	210001870	210002020	1:210001870-210002020	ENSG00000287343
chr1	210025127	210025277	1:210025127-210025277	-
chr1	210089945	210090095	1:210089945-210090095	-
chr1	210123550	210123700	1:210123550-210123700	-
chr1	210124310	210124460	1:210124310-210124460	-
chr1	210132710	210132860	1:210132710-210132860	-
chr1	210143590	210143740	1:210143590-210143740	-
chr1	210151710	210151860	1:210151710-210151860	-
chr1	210170170	210170320	1:210170170-210170320	-
chr1	210170590	210170740	1:210170590-210170740	-
chr1	210188310	210188460	1:210188310-210188460	-
chr1	210201810	210201960	1:210201810-210201960	-
chr1	210215530	210215680	1:210215530-210215680	-
chr1	210218150	210218300	1:210218150-210218300	-
chr1	210222390	210222540	1:210222390-210222540	-
chr1	210232210	210232360	1:210232210-210232360	ENSG00000203706,ENSG00000082497
chr1	210232630	210232780	1:210232630-210232780	ENSG00000203706,ENSG00000082497
chr1	210233210	210233360	1:210233210-210233360	ENSG00000203706,ENSG00000082497
chr1	210233810	210233960	1:210233810-210233960	ENSG00000203706,ENSG00000082497
chr1	210235810	210235960	1:210235810-210235960	-
chr1	210236670	210236820	1:210236670-210236820	ENSG00000203706,ENSG00000082497
chr1	210237050	210237200	1:210237050-210237200	ENSG00000203706,ENSG00000082497
chr1	210239390	210239540	1:210239390-210239540	ENSG00000203706,ENSG00000082497
chr1	210239930	210240080	1:210239930-210240080	ENSG00000203706,ENSG00000082497,ENSG00000228110
chr1	210246550	210246700	1:210246550-210246700	ENSG00000082497,ENSG00000228110
chr1	210250830	210250980	1:210250830-210250980	-
chr1	210251210	210251360	1:210251210-210251360	-
chr1	210252630	210252780	1:210252630-210252780	-
chr1	210265110	210265260	1:210265110-210265260	ENSG00000228110
chr1	210265650	210265800	1:210265650-210265800	ENSG00000228110
chr1	210272713	210272863	1:210272713-210272863	ENSG00000228110
chr1	210273230	210273380	1:210273230-210273380	ENSG00000228110
chr1	210292030	210292180	1:210292030-210292180	-
chr1	210292450	210292600	1:210292450-210292600	-
chr1	210293210	210293360	1:210293210-210293360	-
chr1	210294570	210294720	1:210294570-210294720	-
chr1	210295110	210295260	1:210295110-210295260	ENSG00000228110,ENSG00000233455
chr1	210299090	210299240	1:210299090-210299240	ENSG00000233455
chr1	210311210	210311360	1:210311210-210311360	ENSG00000233455
chr1	210328271	210328421	1:210328271-210328421	-
chr1	210328871	210329021	1:210328871-210329021	ENSG00000054392
chr1	210329191	210329341	1:210329191-210329341	ENSG00000054392
chr1	210330331	210330481	1:210330331-210330481	-
chr1	210343471	210343621	1:210343471-210343621	-
chr1	210344851	210345001	1:210344851-210345001	-
chr1	210347251	210347401	1:210347251-210347401	-
chr1	210360931	210361081	1:210360931-210361081	ENSG00000287354
chr1	210362671	210362821	1:210362671-210362821	ENSG00000054392,ENSG00000287354
chr1	210372671	210372821	1:210372671-210372821	ENSG00000287354,ENSG00000200972
chr1	210373951	210374101	1:210373951-210374101	ENSG00000054392,ENSG00000287354,ENSG00000200972,ENSG00000287157,ENSG00000270936
chr1	210374451	210374601	1:210374451-210374601	ENSG00000054392,ENSG00000287354,ENSG00000200972,ENSG00000287157
chr1	210374971	210375121	1:210374971-210375121	-
chr1	210375121	210375271	1:210375121-210375271	-
chr1	210377071	210377221	1:210377071-210377221	-
chr1	210378045	210378195	1:210378045-210378195	-
chr1	210393751	210393901	1:210393751-210393901	ENSG00000287157
chr1	210394311	210394461	1:210394311-210394461	ENSG00000287157
chr1	210397451	210397601	1:210397451-210397601	ENSG00000287157
chr1	210400711	210400861	1:210400711-210400861	ENSG00000287157
chr1	210407331	210407481	1:210407331-210407481	-
chr1	210437911	210438061	1:210437911-210438061	-
chr1	210438951	210439101	1:210438951-210439101	ENSG00000054392,ENSG00000270936,ENSG00000234004,ENSG00000226986
chr1	210439311	210439461	1:210439311-210439461	ENSG00000054392,ENSG00000270936,ENSG00000226986
chr1	210441131	210441281	1:210441131-210441281	-
chr1	210446571	210446721	1:210446571-210446721	ENSG00000270936
chr1	210448411	210448561	1:210448411-210448561	ENSG00000270936
chr1	210479591	210479741	1:210479591-210479741	-
chr1	210525851	210526001	1:210525851-210526001	-
chr1	210526191	210526341	1:210526191-210526341	-
chr1	210535291	210535441	1:210535291-210535441	-
chr1	210541811	210541961	1:210541811-210541961	-
chr1	210558411	210558561	1:210558411-210558561	-
chr1	210568671	210568821	1:210568671-210568821	-
chr1	210584511	210584661	1:210584511-210584661	ENSG00000143473,ENSG00000284299,ENSG00000234233
chr1	210587671	210587821	1:210587671-210587821	-
chr1	210597891	210598041	1:210597891-210598041	ENSG00000270936,ENSG00000143473,ENSG00000279333,ENSG00000284299,ENSG00000234233,ENSG00000234004,ENSG00000226986
chr1	210598291	210598441	1:210598291-210598441	ENSG00000270936,ENSG00000143473,ENSG00000279333,ENSG00000284299,ENSG00000284376,ENSG00000234233,ENSG00000234004,ENSG00000226986
chr1	210600511	210600661	1:210600511-210600661	-
chr1	210606251	210606401	1:210606251-210606401	-
chr1	210639311	210639461	1:210639311-210639461	-
chr1	210646071	210646221	1:210646071-210646221	-
chr1	210648151	210648301	1:210648151-210648301	ENSG00000279333
chr1	210653891	210654041	1:210653891-210654041	-
chr1	210654391	210654541	1:210654391-210654541	-
chr1	210655051	210655201	1:210655051-210655201	ENSG00000279333
chr1	210655611	210655761	1:210655611-210655761	ENSG00000279333
chr1	210664128	210664278	1:210664128-210664278	ENSG00000279333
chr1	210687653	210687803	1:210687653-210687803	ENSG00000143473,ENSG00000279333
chr1	210688633	210688783	1:210688633-210688783	ENSG00000143473,ENSG00000279333
chr1	210690333	210690483	1:210690333-210690483	ENSG00000279333
chr1	210695213	210695363	1:210695213-210695363	ENSG00000279333
chr1	210696811	210696961	1:210696811-210696961	-
chr1	210700614	210700764	1:210700614-210700764	-
chr1	210709853	210710003	1:210709853-210710003	-
chr1	210715193	210715343	1:210715193-210715343	-
chr1	210726713	210726863	1:210726713-210726863	-
chr1	210739733	210739883	1:210739733-210739883	-
chr1	210758833	210758983	1:210758833-210758983	-
chr1	210792813	210792963	1:210792813-210792963	ENSG00000234004
chr1	210816533	210816683	1:210816533-210816683	-
chr1	210829093	210829243	1:210829093-210829243	-
chr1	210857274	210857424	1:210857274-210857424	ENSG00000224668
chr1	210857696	210857846	1:210857696-210857846	ENSG00000224668
chr1	210869993	210870143	1:210869993-210870143	ENSG00000224668
chr1	210882573	210882723	1:210882573-210882723	ENSG00000224668
chr1	210882913	210883063	1:210882913-210883063	ENSG00000224668
chr1	210883433	210883583	1:210883433-210883583	-
chr1	210883893	210884043	1:210883893-210884043	ENSG00000224668
chr1	210916253	210916403	1:210916253-210916403	-
chr1	210938593	210938743	1:210938593-210938743	-
chr1	210949237	210949387	1:210949237-210949387	-
chr1	210950075	210950225	1:210950075-210950225	-
chr1	210981223	210981373	1:210981223-210981373	-
chr1	211017453	211017603	1:211017453-211017603	ENSG00000143473
chr1	211036231	211036381	1:211036231-211036381	-
chr1	211036533	211036683	1:211036533-211036683	-
chr1	211037173	211037323	1:211037173-211037323	ENSG00000143473,ENSG00000234004,ENSG00000226986
chr1	211082973	211083123	1:211082973-211083123	-
chr1	211126753	211126903	1:211126753-211126903	ENSG00000143473,ENSG00000284299,ENSG00000234233
chr1	211127273	211127423	1:211127273-211127423	ENSG00000143473,ENSG00000284299,ENSG00000234233
chr1	211133553	211133703	1:211133553-211133703	ENSG00000143473,ENSG00000284299,ENSG00000234233
chr1	211134173	211134323	1:211134173-211134323	ENSG00000143473,ENSG00000284299,ENSG00000234233
chr1	211135453	211135603	1:211135453-211135603	ENSG00000143473,ENSG00000284299,ENSG00000234233
chr1	211184033	211184183	1:211184033-211184183	ENSG00000283952,ENSG00000284376,ENSG00000234004,ENSG00000226986
chr1	211198213	211198363	1:211198213-211198363	ENSG00000283952,ENSG00000284376,ENSG00000234004,ENSG00000226986
chr1	211237053	211237203	1:211237053-211237203	-
chr1	211248013	211248163	1:211248013-211248163	-
chr1	211257133	211257283	1:211257133-211257283	ENSG00000117625
chr1	211257513	211257663	1:211257513-211257663	ENSG00000117625
chr1	211258393	211258543	1:211258393-211258543	ENSG00000117625
chr1	211259233	211259383	1:211259233-211259383	ENSG00000234004,ENSG00000226986,ENSG00000117625
chr1	211260213	211260363	1:211260213-211260363	ENSG00000117625
chr1	211260873	211261023	1:211260873-211261023	ENSG00000117625
chr1	211281453	211281603	1:211281453-211281603	ENSG00000117625
chr1	211281753	211281903	1:211281753-211281903	-
chr1	211285401	211285551	1:211285401-211285551	-
chr1	211305108	211305258	1:211305108-211305258	-
chr1	211323553	211323703	1:211323553-211323703	ENSG00000082512
chr1	211326573	211326723	1:211326573-211326723	ENSG00000082512
chr1	211327393	211327543	1:211327393-211327543	ENSG00000082512
chr1	211331393	211331543	1:211331393-211331543	ENSG00000082512
chr1	211332933	211333083	1:211332933-211333083	ENSG00000082512
chr1	211343713	211343863	1:211343713-211343863	ENSG00000082512
chr1	211344313	211344463	1:211344313-211344463	-
chr1	211345848	211345998	1:211345848-211345998	-
chr1	211352993	211353143	1:211352993-211353143	-
chr1	211377233	211377383	1:211377233-211377383	-
chr1	211377833	211377983	1:211377833-211377983	ENSG00000287033,ENSG00000153363
chr1	211378173	211378323	1:211378173-211378323	ENSG00000287033,ENSG00000153363
chr1	211378933	211379083	1:211378933-211379083	ENSG00000287033,ENSG00000153363
chr1	211382118	211382268	1:211382118-211382268	-
chr1	211382693	211382843	1:211382693-211382843	ENSG00000287033,ENSG00000153363,ENSG00000238137
chr1	211383093	211383243	1:211383093-211383243	ENSG00000287033,ENSG00000153363
chr1	211400333	211400483	1:211400333-211400483	-
chr1	211400513	211400663	1:211400513-211400663	-
chr1	211416333	211416483	1:211416333-211416483	ENSG00000236809
chr1	211416973	211417123	1:211416973-211417123	ENSG00000236809,ENSG00000238137
chr1	211420265	211420415	1:211420265-211420415	ENSG00000236809
chr1	211420533	211420683	1:211420533-211420683	ENSG00000236809,ENSG00000238137
chr1	211421093	211421243	1:211421093-211421243	ENSG00000236809
chr1	211470173	211470323	1:211470173-211470323	ENSG00000238137,ENSG00000198570,ENSG00000223649
chr1	211474093	211474243	1:211474093-211474243	-
chr1	211476333	211476483	1:211476333-211476483	ENSG00000238137,ENSG00000198570,ENSG00000223649
chr1	211502133	211502283	1:211502133-211502283	ENSG00000238137,ENSG00000198570,ENSG00000223649
chr1	211514093	211514243	1:211514093-211514243	ENSG00000238137,ENSG00000198570,ENSG00000223649
chr1	211515353	211515503	1:211515353-211515503	-
chr1	211520773	211520923	1:211520773-211520923	-
chr1	211551793	211551943	1:211551793-211551943	-
chr1	211552173	211552323	1:211552173-211552323	-
chr1	211575913	211576063	1:211575913-211576063	-
chr1	211576113	211576263	1:211576113-211576263	-
chr1	211577553	211577703	1:211577553-211577703	ENSG00000170385,ENSG00000261314
chr1	211577813	211577963	1:211577813-211577963	ENSG00000170385,ENSG00000261314
chr1	211578273	211578423	1:211578273-211578423	ENSG00000170385,ENSG00000261314
chr1	211579213	211579363	1:211579213-211579363	ENSG00000198570,ENSG00000223649,ENSG00000170385,ENSG00000261314,ENSG00000228792,ENSG00000227764,ENSG00000224763
chr1	211579633	211579783	1:211579633-211579783	ENSG00000170385,ENSG00000261314
chr1	211579933	211580083	1:211579933-211580083	ENSG00000261314
chr1	211581633	211581783	1:211581633-211581783	ENSG00000170385,ENSG00000261314
chr1	211582174	211582324	1:211582174-211582324	ENSG00000261314
chr1	211590233	211590383	1:211590233-211590383	ENSG00000261314
chr1	211592293	211592443	1:211592293-211592443	ENSG00000170385,ENSG00000261314
chr1	211596893	211597043	1:211596893-211597043	-
chr1	211597473	211597623	1:211597473-211597623	ENSG00000238137,ENSG00000198570,ENSG00000223649,ENSG00000170385,ENSG00000261314,ENSG00000228792,ENSG00000227764,ENSG00000224763
chr1	211597933	211598083	1:211597933-211598083	-
chr1	211602093	211602243	1:211602093-211602243	-
chr1	211603153	211603303	1:211603153-211603303	-
chr1	211606953	211607103	1:211606953-211607103	-
chr1	211607593	211607743	1:211607593-211607743	-
chr1	211613433	211613583	1:211613433-211613583	ENSG00000238137,ENSG00000198570,ENSG00000223649,ENSG00000170385,ENSG00000261314,ENSG00000228792,ENSG00000227764
chr1	211625193	211625343	1:211625193-211625343	-
chr1	211630253	211630403	1:211630253-211630403	ENSG00000227764
chr1	211632953	211633103	1:211632953-211633103	ENSG00000227764
chr1	211636593	211636743	1:211636593-211636743	ENSG00000228792,ENSG00000227764
chr1	211639593	211639743	1:211639593-211639743	ENSG00000228792,ENSG00000227764
chr1	211639913	211640063	1:211639913-211640063	ENSG00000228792,ENSG00000227764
chr1	211648393	211648543	1:211648393-211648543	ENSG00000228792
chr1	211649113	211649263	1:211649113-211649263	ENSG00000228792
chr1	211650279	211650429	1:211650279-211650429	-
chr1	211653433	211653583	1:211653433-211653583	-
chr1	211653993	211654143	1:211653993-211654143	ENSG00000228792,ENSG00000227764,ENSG00000224763
chr1	211655293	211655443	1:211655293-211655443	ENSG00000227764,ENSG00000224763
chr1	211675653	211675803	1:211675653-211675803	ENSG00000117650,ENSG00000224763,ENSG00000231057
chr1	211680853	211681003	1:211680853-211681003	ENSG00000117650,ENSG00000231057
chr1	211682351	211682501	1:211682351-211682501	ENSG00000231057
chr1	211684893	211685043	1:211684893-211685043	ENSG00000117650,ENSG00000231057
chr1	211698613	211698763	1:211698613-211698763	-
chr1	211705672	211705822	1:211705672-211705822	-
chr1	211705853	211706003	1:211705853-211706003	-
chr1	211735833	211735983	1:211735833-211735983	ENSG00000226868,ENSG00000123684,ENSG00000241395,ENSG00000212205
chr1	211736413	211736563	1:211736413-211736563	-
chr1	211738897	211739047	1:211738897-211739047	-
chr1	211775353	211775503	1:211775353-211775503	ENSG00000212205
chr1	211788773	211788923	1:211788773-211788923	ENSG00000123684,ENSG00000241395,ENSG00000212205
chr1	211826113	211826263	1:211826113-211826263	ENSG00000123684,ENSG00000212205,ENSG00000229258
chr1	211829433	211829583	1:211829433-211829583	ENSG00000123684,ENSG00000212205,ENSG00000229258
chr1	211829933	211830083	1:211829933-211830083	ENSG00000123684,ENSG00000229258
chr1	211830413	211830563	1:211830413-211830563	ENSG00000123684,ENSG00000229258
chr1	211830753	211830903	1:211830753-211830903	ENSG00000123684,ENSG00000212205,ENSG00000229258
chr1	211843233	211843383	1:211843233-211843383	-
chr1	211889413	211889563	1:211889413-211889563	-
chr1	211889873	211890023	1:211889873-211890023	-
chr1	211918053	211918203	1:211918053-211918203	ENSG00000212205,ENSG00000233626
chr1	211920193	211920343	1:211920193-211920343	ENSG00000233626
chr1	211920693	211920843	1:211920693-211920843	-
chr1	211928373	211928523	1:211928373-211928523	ENSG00000233626
chr1	211929093	211929243	1:211929093-211929243	ENSG00000233626
chr1	211938813	211938963	1:211938813-211938963	ENSG00000233626
chr1	211944853	211945003	1:211944853-211945003	ENSG00000233626
chr1	211951973	211952123	1:211951973-211952123	ENSG00000233626
chr1	212010153	212010303	1:212010153-212010303	-
chr1	212012073	212012223	1:212012073-212012223	ENSG00000212187
chr1	212030633	212030783	1:212030633-212030783	ENSG00000212187
chr1	212031053	212031203	1:212031053-212031203	ENSG00000143493,ENSG00000212187,ENSG00000143476
chr1	212031413	212031563	1:212031413-212031563	ENSG00000212187
chr1	212035073	212035223	1:212035073-212035223	ENSG00000212205,ENSG00000143493,ENSG00000212187,ENSG00000143476,ENSG00000220749,ENSG00000252879,ENSG00000225338,ENSG00000201544,ENSG00000229832
chr1	212035553	212035703	1:212035553-212035703	ENSG00000212205,ENSG00000143493,ENSG00000212187,ENSG00000143476,ENSG00000220749,ENSG00000201544,ENSG00000229832
chr1	212036973	212037123	1:212036973-212037123	-
chr1	212038013	212038163	1:212038013-212038163	-
chr1	212040793	212040943	1:212040793-212040943	-
chr1	212054073	212054223	1:212054073-212054223	ENSG00000220749
chr1	212061033	212061183	1:212061033-212061183	-
chr1	212063013	212063163	1:212063013-212063163	ENSG00000220749
chr1	212070833	212070983	1:212070833-212070983	ENSG00000264358
chr1	212079873	212080023	1:212079873-212080023	ENSG00000264358
chr1	212088573	212088723	1:212088573-212088723	ENSG00000143476,ENSG00000264358,ENSG00000252879
chr1	212121953	212122103	1:212121953-212122103	-
chr1	212129833	212129983	1:212129833-212129983	-
chr1	212132173	212132323	1:212132173-212132323	-
chr1	212161553	212161703	1:212161553-212161703	ENSG00000252879,ENSG00000229983
chr1	212162693	212162843	1:212162693-212162843	ENSG00000252879,ENSG00000229983
chr1	212167133	212167283	1:212167133-212167283	ENSG00000252879,ENSG00000229983
chr1	212179013	212179163	1:212179013-212179163	-
chr1	212179330	212179480	1:212179330-212179480	-
chr1	212179793	212179943	1:212179793-212179943	ENSG00000252879,ENSG00000229983
chr1	212188033	212188183	1:212188033-212188183	-
chr1	212219053	212219203	1:212219053-212219203	-
chr1	212219873	212220023	1:212219873-212220023	-
chr1	212221993	212222143	1:212221993-212222143	ENSG00000226251
chr1	212229733	212229883	1:212229733-212229883	ENSG00000226251
chr1	212234753	212234903	1:212234753-212234903	ENSG00000252879,ENSG00000226251
chr1	212235962	212236112	1:212235962-212236112	-
chr1	212247513	212247663	1:212247513-212247663	ENSG00000252879,ENSG00000226251
chr1	212256073	212256223	1:212256073-212256223	-
chr1	212261053	212261203	1:212261053-212261203	-
chr1	212281713	212281863	1:212281713-212281863	ENSG00000066027
chr1	212282093	212282243	1:212282093-212282243	-
chr1	212284355	212284505	1:212284355-212284505	-
chr1	212285173	212285323	1:212285173-212285323	ENSG00000143476,ENSG00000220749,ENSG00000264358,ENSG00000252879,ENSG00000226251,ENSG00000066027,ENSG00000230063,ENSG00000234915,ENSG00000225338,ENSG00000201544,ENSG00000229832
chr1	212285793	212285943	1:212285793-212285943	ENSG00000066027
chr1	212286253	212286403	1:212286253-212286403	ENSG00000066027
chr1	212286653	212286803	1:212286653-212286803	-
chr1	212286893	212287043	1:212286893-212287043	-
chr1	212287373	212287523	1:212287373-212287523	-
chr1	212288753	212288903	1:212288753-212288903	ENSG00000066027
chr1	212290758	212290908	1:212290758-212290908	ENSG00000230063
chr1	212291613	212291763	1:212291613-212291763	ENSG00000066027,ENSG00000230063,ENSG00000225338
chr1	212293693	212293843	1:212293693-212293843	ENSG00000066027,ENSG00000230063
chr1	212303093	212303243	1:212303093-212303243	ENSG00000066027,ENSG00000230063,ENSG00000225338
chr1	212315953	212316103	1:212315953-212316103	ENSG00000234915,ENSG00000225338
chr1	212328353	212328503	1:212328353-212328503	ENSG00000234915
chr1	212353293	212353443	1:212353293-212353443	ENSG00000201544,ENSG00000229832
chr1	212367033	212367183	1:212367033-212367183	ENSG00000201544,ENSG00000229832
chr1	212368093	212368243	1:212368093-212368243	ENSG00000234915,ENSG00000201544,ENSG00000229832
chr1	212396813	212396963	1:212396813-212396963	-
chr1	212402333	212402483	1:212402333-212402483	-
chr1	212402990	212403140	1:212402990-212403140	-
chr1	212414033	212414183	1:212414033-212414183	ENSG00000065600
chr1	212414253	212414403	1:212414253-212414403	ENSG00000065600
chr1	212414893	212415043	1:212414893-212415043	ENSG00000065600,ENSG00000287445,ENSG00000117691
chr1	212430553	212430703	1:212430553-212430703	ENSG00000287445,ENSG00000117691
chr1	212431133	212431283	1:212431133-212431283	ENSG00000287445,ENSG00000117691
chr1	212432393	212432543	1:212432393-212432543	ENSG00000287445,ENSG00000117691
chr1	212432813	212432963	1:212432813-212432963	ENSG00000287445,ENSG00000117691
chr1	212433273	212433423	1:212433273-212433423	ENSG00000287445,ENSG00000117691
chr1	212433433	212433583	1:212433433-212433583	ENSG00000287445,ENSG00000117691
chr1	212452933	212453083	1:212452933-212453083	-
chr1	212455973	212456123	1:212455973-212456123	-
chr1	212457893	212458043	1:212457893-212458043	-
chr1	212468173	212468323	1:212468173-212468323	ENSG00000224535
chr1	212470193	212470343	1:212470193-212470343	ENSG00000224535
chr1	212477273	212477423	1:212477273-212477423	ENSG00000224535
chr1	212479113	212479263	1:212479113-212479263	-
chr1	212482853	212483003	1:212482853-212483003	-
chr1	212484993	212485143	1:212484993-212485143	ENSG00000286213
chr1	212486033	212486183	1:212486033-212486183	ENSG00000224535,ENSG00000286213,ENSG00000228067
chr1	212487453	212487603	1:212487453-212487603	-
chr1	212488693	212488843	1:212488693-212488843	ENSG00000224535,ENSG00000286213,ENSG00000228067
chr1	212498333	212498483	1:212498333-212498483	ENSG00000286213
chr1	212513193	212513343	1:212513193-212513343	-
chr1	212514093	212514243	1:212514093-212514243	ENSG00000286213
chr1	212514973	212515123	1:212514973-212515123	-
chr1	212515626	212515776	1:212515626-212515776	-
chr1	212518673	212518823	1:212518673-212518823	-
chr1	212525893	212526043	1:212525893-212526043	-
chr1	212546053	212546203	1:212546053-212546203	ENSG00000228067
chr1	212558253	212558403	1:212558253-212558403	ENSG00000260805,ENSG00000288007
chr1	212558973	212559123	1:212558973-212559123	ENSG00000228067,ENSG00000260805,ENSG00000288007
chr1	212561513	212561663	1:212561513-212561663	ENSG00000260805,ENSG00000288007,ENSG00000162772
chr1	212566518	212566668	1:212566518-212566668	-
chr1	212567233	212567383	1:212567233-212567383	ENSG00000228067,ENSG00000260805,ENSG00000288007,ENSG00000162772
chr1	212580053	212580203	1:212580053-212580203	-
chr1	212587427	212587577	1:212587427-212587577	-
chr1	212595933	212596083	1:212595933-212596083	ENSG00000162772
chr1	212596393	212596543	1:212596393-212596543	ENSG00000228067,ENSG00000260805,ENSG00000288007,ENSG00000162772
chr1	212597613	212597763	1:212597613-212597763	-
chr1	212601021	212601171	1:212601021-212601171	-
chr1	212605216	212605366	1:212605216-212605366	-
chr1	212605693	212605843	1:212605693-212605843	-
chr1	212606193	212606343	1:212606193-212606343	-
chr1	212606553	212606703	1:212606553-212606703	-
chr1	212606933	212607083	1:212606933-212607083	-
chr1	212607533	212607683	1:212607533-212607683	-
chr1	212608473	212608623	1:212608473-212608623	ENSG00000228067,ENSG00000260805,ENSG00000288007,ENSG00000162772,ENSG00000235862,ENSG00000162771
chr1	212609753	212609903	1:212609753-212609903	-
chr1	212610513	212610663	1:212610513-212610663	-
chr1	212610773	212610923	1:212610773-212610923	-
chr1	212611373	212611523	1:212611373-212611523	-
chr1	212612593	212612743	1:212612593-212612743	ENSG00000162772
chr1	212613053	212613203	1:212613053-212613203	-
chr1	212613613	212613763	1:212613613-212613763	ENSG00000162772
chr1	212614093	212614243	1:212614093-212614243	-
chr1	212614833	212614983	1:212614833-212614983	-
chr1	212615353	212615503	1:212615353-212615503	ENSG00000162771
chr1	212616133	212616283	1:212616133-212616283	ENSG00000162771
chr1	212617193	212617343	1:212617193-212617343	ENSG00000162771
chr1	212617973	212618123	1:212617973-212618123	ENSG00000162771
chr1	212618193	212618343	1:212618193-212618343	ENSG00000162771
chr1	212618933	212619083	1:212618933-212619083	ENSG00000162771
chr1	212619333	212619483	1:212619333-212619483	ENSG00000162771
chr1	212619593	212619743	1:212619593-212619743	ENSG00000162771
chr1	212620353	212620503	1:212620353-212620503	ENSG00000235862,ENSG00000162771
chr1	212620873	212621023	1:212620873-212621023	ENSG00000235862,ENSG00000162771
chr1	212621433	212621583	1:212621433-212621583	ENSG00000235862,ENSG00000162771
chr1	212622033	212622183	1:212622033-212622183	ENSG00000235862,ENSG00000162771
chr1	212622373	212622523	1:212622373-212622523	ENSG00000235862,ENSG00000162771
chr1	212623476	212623626	1:212623476-212623626	-
chr1	212623673	212623823	1:212623673-212623823	ENSG00000235862,ENSG00000162771
chr1	212628173	212628323	1:212628173-212628323	ENSG00000235862,ENSG00000162771
chr1	212630133	212630283	1:212630133-212630283	ENSG00000235862
chr1	212635253	212635403	1:212635253-212635403	ENSG00000235862,ENSG00000162771,ENSG00000226036
chr1	212636753	212636903	1:212636753-212636903	ENSG00000235862,ENSG00000162771,ENSG00000226036
chr1	212638053	212638203	1:212638053-212638203	-
chr1	212638533	212638683	1:212638533-212638683	ENSG00000226036
chr1	212638773	212638923	1:212638773-212638923	-
chr1	212642073	212642223	1:212642073-212642223	ENSG00000226036
chr1	212650353	212650503	1:212650353-212650503	ENSG00000226036
chr1	212656093	212656243	1:212656093-212656243	ENSG00000226036
chr1	212656893	212657043	1:212656893-212657043	-
chr1	212665393	212665543	1:212665393-212665543	ENSG00000237980
chr1	212665593	212665743	1:212665593-212665743	ENSG00000237980,ENSG00000123685
chr1	212666328	212666478	1:212666328-212666478	-
chr1	212666773	212666923	1:212666773-212666923	-
chr1	212667533	212667683	1:212667533-212667683	ENSG00000226036,ENSG00000237980,ENSG00000123685,ENSG00000117697,ENSG00000203705
chr1	212667913	212668063	1:212667913-212668063	ENSG00000226036,ENSG00000237980,ENSG00000123685,ENSG00000117697,ENSG00000203705
chr1	212668573	212668723	1:212668573-212668723	-
chr1	212669253	212669403	1:212669253-212669403	-
chr1	212671713	212671863	1:212671713-212671863	ENSG00000237980
chr1	212688493	212688643	1:212688493-212688643	ENSG00000123685
chr1	212689993	212690143	1:212689993-212690143	ENSG00000123685
chr1	212693133	212693283	1:212693133-212693283	ENSG00000123685
chr1	212699313	212699463	1:212699313-212699463	ENSG00000123685
chr1	212699913	212700063	1:212699913-212700063	ENSG00000123685
chr1	212700513	212700663	1:212700513-212700663	ENSG00000123685
chr1	212701093	212701243	1:212701093-212701243	ENSG00000123685
chr1	212712533	212712683	1:212712533-212712683	-
chr1	212718633	212718783	1:212718633-212718783	-
chr1	212721653	212721803	1:212721653-212721803	-
chr1	212727873	212728023	1:212727873-212728023	-
chr1	212744156	212744306	1:212744156-212744306	-
chr1	212749973	212750123	1:212749973-212750123	-
chr1	212750353	212750503	1:212750353-212750503	-
chr1	212752793	212752943	1:212752793-212752943	-
chr1	212754813	212754963	1:212754813-212754963	-
chr1	212760253	212760403	1:212760253-212760403	-
chr1	212769653	212769803	1:212769653-212769803	-
chr1	212774733	212774883	1:212774733-212774883	-
chr1	212782533	212782683	1:212782533-212782683	-
chr1	212782973	212783123	1:212782973-212783123	-
chr1	212789873	212790023	1:212789873-212790023	-
chr1	212791473	212791623	1:212791473-212791623	ENSG00000117697,ENSG00000203705
chr1	212791773	212791923	1:212791773-212791923	ENSG00000117697,ENSG00000203705
chr1	212793668	212793818	1:212793668-212793818	-
chr1	212794653	212794803	1:212794653-212794803	-
chr1	212794853	212795003	1:212794853-212795003	-
chr1	212815113	212815263	1:212815113-212815263	ENSG00000236905
chr1	212816853	212817003	1:212816853-212817003	ENSG00000236905
chr1	212817953	212818103	1:212817953-212818103	ENSG00000185523,ENSG00000236905
chr1	212819773	212819923	1:212819773-212819923	ENSG00000236905
chr1	212857265	212857415	1:212857265-212857415	-
chr1	212857753	212857903	1:212857753-212857903	ENSG00000162769,ENSG00000236317,ENSG00000235182,ENSG00000198468,ENSG00000185523
chr1	212858113	212858263	1:212858113-212858263	ENSG00000162769,ENSG00000236317,ENSG00000235182,ENSG00000198468,ENSG00000185523
chr1	212858773	212858923	1:212858773-212858923	ENSG00000162769,ENSG00000236317,ENSG00000235182,ENSG00000198468,ENSG00000185523
chr1	212860193	212860343	1:212860193-212860343	-
chr1	212860793	212860943	1:212860793-212860943	ENSG00000162769,ENSG00000236317,ENSG00000198468
chr1	212915393	212915543	1:212915393-212915543	ENSG00000282718
chr1	212916468	212916618	1:212916468-212916618	ENSG00000282718
chr1	212916893	212917043	1:212916893-212917043	ENSG00000282718
chr1	212925153	212925303	1:212925153-212925303	ENSG00000143494,ENSG00000282718,ENSG00000185523
chr1	212950413	212950563	1:212950413-212950563	ENSG00000143494
chr1	212951253	212951403	1:212951253-212951403	ENSG00000143494
chr1	212952393	212952543	1:212952393-212952543	-
chr1	212958233	212958383	1:212958233-212958383	ENSG00000143494
chr1	212967913	212968063	1:212967913-212968063	ENSG00000143494
chr1	212975693	212975843	1:212975693-212975843	-
chr1	212980553	212980703	1:212980553-212980703	-
chr1	212981813	212981963	1:212981813-212981963	-
chr1	212988069	212988219	1:212988069-212988219	-
chr1	212995613	212995763	1:212995613-212995763	ENSG00000174606
chr1	213014773	213014923	1:213014773-213014923	ENSG00000174606
chr1	213015773	213015923	1:213015773-213015923	ENSG00000136643,ENSG00000174606
chr1	213017993	213018143	1:213017993-213018143	-
chr1	213041553	213041703	1:213041553-213041703	-
chr1	213045307	213045457	1:213045307-213045457	-
chr1	213045973	213046123	1:213045973-213046123	ENSG00000136643
chr1	213046353	213046503	1:213046353-213046503	-
chr1	213051213	213051363	1:213051213-213051363	ENSG00000136643
chr1	213051653	213051803	1:213051653-213051803	ENSG00000136643
chr1	213067433	213067583	1:213067433-213067583	-
chr1	213070493	213070643	1:213070493-213070643	ENSG00000136643
chr1	213073133	213073283	1:213073133-213073283	-
chr1	213082573	213082723	1:213082573-213082723	-
chr1	213095141	213095291	1:213095141-213095291	-
chr1	213122592	213122742	1:213122592-213122742	ENSG00000136643
chr1	213123652	213123802	1:213123652-213123802	-
chr1	213135692	213135842	1:213135692-213135842	-
chr1	213138952	213139102	1:213138952-213139102	-
chr1	213162492	213162642	1:213162492-213162642	-
chr1	213201552	213201702	1:213201552-213201702	-
chr1	213229954	213230104	1:213229954-213230104	-
chr1	213231474	213231624	1:213231474-213231624	-
chr1	213231872	213232022	1:213231872-213232022	-
chr1	213244712	213244862	1:213244712-213244862	ENSG00000136643
chr1	213268343	213268493	1:213268343-213268493	-
chr1	213277152	213277302	1:213277152-213277302	-
chr1	213284752	213284902	1:213284752-213284902	-
chr1	213285892	213286042	1:213285892-213286042	-
chr1	213326432	213326582	1:213326432-213326582	-
chr1	213326831	213326981	1:213326831-213326981	-
chr1	213327112	213327262	1:213327112-213327262	-
chr1	213327392	213327542	1:213327392-213327542	ENSG00000228646
chr1	213374412	213374562	1:213374412-213374562	ENSG00000228646
chr1	213474937	213475087	1:213474937-213475087	ENSG00000225233
chr1	213495813	213495963	1:213495813-213495963	ENSG00000225233
chr1	213558897	213559047	1:213558897-213559047	-
chr1	213641411	213641561	1:213641411-213641561	-
chr1	213770386	213770536	1:213770386-213770536	-
chr1	213855385	213855535	1:213855385-213855535	-
chr1	213867967	213868117	1:213867967-213868117	-
chr1	213908447	213908597	1:213908447-213908597	ENSG00000281664
chr1	213985390	213985540	1:213985390-213985540	ENSG00000274895,ENSG00000117707,ENSG00000230461
chr1	213986512	213986662	1:213986512-213986662	ENSG00000274895,ENSG00000117707,ENSG00000230461
chr1	213987872	213988022	1:213987872-213988022	ENSG00000272167,ENSG00000274895,ENSG00000117707,ENSG00000281664,ENSG00000230461
chr1	213988392	213988542	1:213988392-213988542	ENSG00000274895,ENSG00000117707,ENSG00000230461
chr1	213989041	213989191	1:213989041-213989191	ENSG00000274895,ENSG00000117707,ENSG00000230461
chr1	214002632	214002782	1:214002632-214002782	ENSG00000272167,ENSG00000274895,ENSG00000117707,ENSG00000230461
chr1	214103032	214103182	1:214103032-214103182	ENSG00000272167
chr1	214123272	214123422	1:214123272-214123422	ENSG00000272167,ENSG00000281664
chr1	214124552	214124702	1:214124552-214124702	-
chr1	214186243	214186393	1:214186243-214186393	ENSG00000283518
chr1	214186512	214186662	1:214186512-214186662	ENSG00000283518
chr1	214187232	214187382	1:214187232-214187382	ENSG00000283518
chr1	214193372	214193522	1:214193372-214193522	ENSG00000283518
chr1	214193812	214193962	1:214193812-214193962	ENSG00000283518
chr1	214214052	214214202	1:214214052-214214202	-
chr1	214215677	214215827	1:214215677-214215827	-
chr1	214224652	214224802	1:214224652-214224802	-
chr1	214225132	214225282	1:214225132-214225282	-
chr1	214234755	214234905	1:214234755-214234905	-
chr1	214259552	214259702	1:214259552-214259702	-
chr1	214261632	214261782	1:214261632-214261782	ENSG00000143499
chr1	214280512	214280662	1:214280512-214280662	ENSG00000143499
chr1	214281132	214281282	1:214281132-214281282	ENSG00000143499
chr1	214281452	214281602	1:214281452-214281602	ENSG00000143499
chr1	214281952	214282102	1:214281952-214282102	ENSG00000143499
chr1	214282712	214282862	1:214282712-214282862	ENSG00000143499
chr1	214292472	214292622	1:214292472-214292622	-
chr1	214296412	214296562	1:214296412-214296562	-
chr1	214297112	214297262	1:214297112-214297262	-
chr1	214310132	214310282	1:214310132-214310282	-
chr1	214318512	214318662	1:214318512-214318662	-
chr1	214327712	214327862	1:214327712-214327862	-
chr1	214328932	214329082	1:214328932-214329082	ENSG00000143499
chr1	214331952	214332102	1:214331952-214332102	-
chr1	214333072	214333222	1:214333072-214333222	ENSG00000143499
chr1	214333532	214333682	1:214333532-214333682	ENSG00000143499
chr1	214337652	214337802	1:214337652-214337802	ENSG00000228470,ENSG00000143499,ENSG00000228255
chr1	214338352	214338502	1:214338352-214338502	ENSG00000143499
chr1	214354552	214354702	1:214354552-214354702	ENSG00000228470
chr1	214362272	214362422	1:214362272-214362422	ENSG00000228470
chr1	214364454	214364604	1:214364454-214364604	ENSG00000228470
chr1	214378092	214378242	1:214378092-214378242	ENSG00000152104
chr1	214378552	214378702	1:214378552-214378702	-
chr1	214386912	214387062	1:214386912-214387062	-
chr1	214388732	214388882	1:214388732-214388882	-
chr1	214394672	214394822	1:214394672-214394822	-
chr1	214401792	214401942	1:214401792-214401942	-
chr1	214402692	214402842	1:214402692-214402842	-
chr1	214403552	214403702	1:214403552-214403702	-
chr1	214404272	214404422	1:214404272-214404422	-
chr1	214405052	214405202	1:214405052-214405202	ENSG00000272167,ENSG00000228646
chr1	214406047	214406197	1:214406047-214406197	-
chr1	214416472	214416622	1:214416472-214416622	-
chr1	214418532	214418682	1:214418532-214418682	-
chr1	214422212	214422362	1:214422212-214422362	-
chr1	214427912	214428062	1:214427912-214428062	ENSG00000213036,ENSG00000272167,ENSG00000281664,ENSG00000228255
chr1	214430052	214430202	1:214430052-214430202	-
chr1	214438172	214438322	1:214438172-214438322	-
chr1	214439492	214439642	1:214439492-214439642	-
chr1	214440752	214440902	1:214440752-214440902	-
chr1	214441272	214441422	1:214441272-214441422	ENSG00000213036
chr1	214444611	214444761	1:214444611-214444761	-
chr1	214445372	214445522	1:214445372-214445522	-
chr1	214445972	214446122	1:214445972-214446122	ENSG00000215819,ENSG00000213036,ENSG00000272167,ENSG00000281664,ENSG00000228255,ENSG00000228646
chr1	214446812	214446962	1:214446812-214446962	-
chr1	214447112	214447262	1:214447112-214447262	ENSG00000213036,ENSG00000281664
chr1	214447592	214447742	1:214447592-214447742	-
chr1	214453272	214453422	1:214453272-214453422	-
chr1	214455092	214455242	1:214455092-214455242	-
chr1	214456352	214456502	1:214456352-214456502	-
chr1	214460492	214460642	1:214460492-214460642	-
chr1	214466492	214466642	1:214466492-214466642	-
chr1	214467329	214467479	1:214467329-214467479	-
chr1	214471532	214471682	1:214471532-214471682	-
chr1	214472512	214472662	1:214472512-214472662	ENSG00000213036
chr1	214473512	214473662	1:214473512-214473662	ENSG00000213036
chr1	214476272	214476422	1:214476272-214476422	ENSG00000213036
chr1	214477072	214477222	1:214477072-214477222	ENSG00000213036
chr1	214477552	214477702	1:214477552-214477702	ENSG00000213036
chr1	214494812	214494962	1:214494812-214494962	-
chr1	214496032	214496182	1:214496032-214496182	-
chr1	214500490	214500640	1:214500490-214500640	-
chr1	214503632	214503782	1:214503632-214503782	-
chr1	214514652	214514802	1:214514652-214514802	ENSG00000215819
chr1	214524992	214525142	1:214524992-214525142	ENSG00000215819
chr1	214525572	214525722	1:214525572-214525722	ENSG00000215819
chr1	214537352	214537502	1:214537352-214537502	ENSG00000215819
chr1	214549112	214549262	1:214549112-214549262	ENSG00000152104
chr1	214550092	214550242	1:214550092-214550242	ENSG00000152104
chr1	214550692	214550842	1:214550692-214550842	-
chr1	214551812	214551962	1:214551812-214551962	ENSG00000215819,ENSG00000152104
chr1	214552412	214552562	1:214552412-214552562	ENSG00000152104
chr1	214558132	214558282	1:214558132-214558282	ENSG00000152104
chr1	214563992	214564142	1:214563992-214564142	-
chr1	214566852	214567002	1:214566852-214567002	-
chr1	214569492	214569642	1:214569492-214569642	-
chr1	214570592	214570742	1:214570592-214570742	-
chr1	214581952	214582102	1:214581952-214582102	-
chr1	214585232	214585382	1:214585232-214585382	-
chr1	214603032	214603182	1:214603032-214603182	ENSG00000224584,ENSG00000250536,ENSG00000117724
chr1	214603692	214603842	1:214603692-214603842	-
chr1	214603872	214604022	1:214603872-214604022	-
chr1	214604652	214604802	1:214604652-214604802	ENSG00000224584,ENSG00000250536,ENSG00000117724
chr1	214623532	214623682	1:214623532-214623682	ENSG00000224584
chr1	214628252	214628402	1:214628252-214628402	ENSG00000224584
chr1	214637852	214638002	1:214637852-214638002	-
chr1	214638272	214638422	1:214638272-214638422	-
chr1	214639132	214639282	1:214639132-214639282	-
chr1	214658932	214659082	1:214658932-214659082	-
chr1	214660992	214661142	1:214660992-214661142	ENSG00000117724
chr1	214662512	214662662	1:214662512-214662662	-
chr1	214665712	214665862	1:214665712-214665862	-
chr1	214670192	214670342	1:214670192-214670342	-
chr1	214700452	214700602	1:214700452-214700602	-
chr1	214707812	214707962	1:214707812-214707962	-
chr1	214708672	214708822	1:214708672-214708822	-
chr1	214709352	214709502	1:214709352-214709502	-
chr1	214727407	214727557	1:214727407-214727557	-
chr1	214792132	214792282	1:214792132-214792282	-
chr1	214808992	214809142	1:214808992-214809142	-
chr1	214833512	214833662	1:214833512-214833662	-
chr1	214838412	214838562	1:214838412-214838562	-
chr1	214850792	214850942	1:214850792-214850942	ENSG00000185221
chr1	214857812	214857962	1:214857812-214857962	ENSG00000185221
chr1	214859792	214859942	1:214859792-214859942	-
chr1	214862521	214862671	1:214862521-214862671	ENSG00000185221
chr1	214865032	214865182	1:214865032-214865182	ENSG00000185221
chr1	214865452	214865602	1:214865452-214865602	ENSG00000185221
chr1	214901792	214901942	1:214901792-214901942	-
chr1	214902772	214902922	1:214902772-214902922	-
chr1	214903032	214903182	1:214903032-214903182	-
chr1	214957432	214957582	1:214957432-214957582	ENSG00000082482,ENSG00000287008,ENSG00000223869,ENSG00000185221,ENSG00000281664,ENSG00000228255
chr1	214958592	214958742	1:214958592-214958742	ENSG00000287008
chr1	214966492	214966642	1:214966492-214966642	-
chr1	214967992	214968142	1:214967992-214968142	-
chr1	214970155	214970305	1:214970155-214970305	-
chr1	214978232	214978382	1:214978232-214978382	-
chr1	214989488	214989638	1:214989488-214989638	-
chr1	214990732	214990882	1:214990732-214990882	ENSG00000082482,ENSG00000223869
chr1	214993563	214993713	1:214993563-214993713	-
chr1	215002537	215002687	1:215002537-215002687	ENSG00000082482
chr1	215002687	215002837	1:215002687-215002837	ENSG00000082482
chr1	215022852	215023002	1:215022852-215023002	ENSG00000082482,ENSG00000223869
chr1	215023552	215023702	1:215023552-215023702	-
chr1	215039992	215040142	1:215039992-215040142	-
chr1	215040412	215040562	1:215040412-215040562	-
chr1	215056712	215056862	1:215056712-215056862	-
chr1	215076432	215076582	1:215076432-215076582	ENSG00000082482
chr1	215081672	215081822	1:215081672-215081822	ENSG00000082482
chr1	215082332	215082482	1:215082332-215082482	ENSG00000082482
chr1	215082632	215082782	1:215082632-215082782	ENSG00000082482
chr1	215083292	215083442	1:215083292-215083442	ENSG00000082482
chr1	215083712	215083862	1:215083712-215083862	ENSG00000082482
chr1	215114212	215114362	1:215114212-215114362	-
chr1	215114452	215114602	1:215114452-215114602	-
chr1	215116512	215116662	1:215116512-215116662	-
chr1	215119852	215120002	1:215119852-215120002	-
chr1	215129016	215129166	1:215129016-215129166	-
chr1	215146372	215146522	1:215146372-215146522	-
chr1	215156392	215156542	1:215156392-215156542	-
chr1	215160492	215160642	1:215160492-215160642	-
chr1	215181686	215181836	1:215181686-215181836	-
chr1	215191312	215191462	1:215191312-215191462	-
chr1	215191532	215191682	1:215191532-215191682	-
chr1	215191932	215192082	1:215191932-215192082	-
chr1	215192452	215192602	1:215192452-215192602	-
chr1	215227132	215227282	1:215227132-215227282	-
chr1	215243512	215243662	1:215243512-215243662	-
chr1	215244019	215244169	1:215244019-215244169	-
chr1	215244169	215244319	1:215244169-215244319	-
chr1	215253919	215254069	1:215253919-215254069	-
chr1	215257407	215257557	1:215257407-215257557	-
chr1	215259092	215259242	1:215259092-215259242	-
chr1	215273972	215274122	1:215273972-215274122	-
chr1	215277652	215277802	1:215277652-215277802	-
chr1	215282652	215282802	1:215282652-215282802	-
chr1	215285092	215285242	1:215285092-215285242	-
chr1	215314012	215314162	1:215314012-215314162	-
chr1	215321912	215322062	1:215321912-215322062	-
chr1	215330792	215330942	1:215330792-215330942	-
chr1	215344812	215344962	1:215344812-215344962	-
chr1	215345380	215345530	1:215345380-215345530	-
chr1	215376643	215376793	1:215376643-215376793	ENSG00000232809
chr1	215376972	215377122	1:215376972-215377122	ENSG00000282265,ENSG00000232809
chr1	215393601	215393751	1:215393601-215393751	ENSG00000282265
chr1	215405332	215405482	1:215405332-215405482	ENSG00000282265
chr1	215407652	215407802	1:215407652-215407802	ENSG00000282265
chr1	215419012	215419162	1:215419012-215419162	-
chr1	215419192	215419342	1:215419192-215419342	-
chr1	215439650	215439800	1:215439650-215439800	-
chr1	215473732	215473882	1:215473732-215473882	-
chr1	215474112	215474262	1:215474112-215474262	-
chr1	215475151	215475301	1:215475151-215475301	-
chr1	215475372	215475522	1:215475372-215475522	-
chr1	215475872	215476022	1:215475872-215476022	-
chr1	215476212	215476362	1:215476212-215476362	-
chr1	215476652	215476802	1:215476652-215476802	-
chr1	215484252	215484402	1:215484252-215484402	-
chr1	215507252	215507402	1:215507252-215507402	-
chr1	215517472	215517622	1:215517472-215517622	-
chr1	215523652	215523802	1:215523652-215523802	-
chr1	215523992	215524142	1:215523992-215524142	-
chr1	215526652	215526802	1:215526652-215526802	-
chr1	215529212	215529362	1:215529212-215529362	-
chr1	215543272	215543422	1:215543272-215543422	-
chr1	215563297	215563447	1:215563297-215563447	-
chr1	215567212	215567362	1:215567212-215567362	ENSG00000136636
chr1	215567912	215568062	1:215567912-215568062	ENSG00000136636
chr1	215568392	215568542	1:215568392-215568542	ENSG00000136636
chr1	215594940	215595090	1:215594940-215595090	ENSG00000136636
chr1	215599533	215599683	1:215599533-215599683	ENSG00000136636
chr1	215602993	215603143	1:215602993-215603143	ENSG00000136636
chr1	215606693	215606843	1:215606693-215606843	ENSG00000136636
chr1	215618073	215618223	1:215618073-215618223	ENSG00000136636
chr1	215631593	215631743	1:215631593-215631743	ENSG00000202498
chr1	215637273	215637423	1:215637273-215637423	ENSG00000202498
chr1	215665273	215665423	1:215665273-215665423	-
chr1	215668945	215669095	1:215668945-215669095	-
chr1	215682344	215682494	1:215682344-215682494	-
chr1	215704593	215704743	1:215704593-215704743	-
chr1	215710473	215710623	1:215710473-215710623	-
chr1	215719713	215719863	1:215719713-215719863	-
chr1	215720273	215720423	1:215720273-215720423	-
chr1	215728293	215728443	1:215728293-215728443	-
chr1	215744573	215744723	1:215744573-215744723	-
chr1	215748563	215748713	1:215748563-215748713	-
chr1	215749513	215749663	1:215749513-215749663	ENSG00000229242
chr1	215761389	215761539	1:215761389-215761539	-
chr1	215761633	215761783	1:215761633-215761783	-
chr1	215777533	215777683	1:215777533-215777683	-
chr1	215785773	215785923	1:215785773-215785923	ENSG00000229242
chr1	215793293	215793443	1:215793293-215793443	ENSG00000229242
chr1	215819233	215819383	1:215819233-215819383	-
chr1	215819673	215819823	1:215819673-215819823	-
chr1	215824353	215824503	1:215824353-215824503	-
chr1	215834093	215834243	1:215834093-215834243	ENSG00000229242
chr1	215836073	215836223	1:215836073-215836223	ENSG00000229242
chr1	215845353	215845503	1:215845353-215845503	ENSG00000229242
chr1	215911655	215911805	1:215911655-215911805	ENSG00000229242
chr1	215923493	215923643	1:215923493-215923643	ENSG00000229242
chr1	215957853	215958003	1:215957853-215958003	ENSG00000229242
chr1	215958913	215959063	1:215958913-215959063	-
chr1	215970533	215970683	1:215970533-215970683	-
chr1	215986513	215986663	1:215986513-215986663	-
chr1	215987653	215987803	1:215987653-215987803	-
chr1	215992733	215992883	1:215992733-215992883	-
chr1	216001050	216001200	1:216001050-216001200	-
chr1	216033093	216033243	1:216033093-216033243	-
chr1	216034633	216034783	1:216034633-216034783	-
chr1	216045533	216045683	1:216045533-216045683	ENSG00000226013,ENSG00000233620,ENSG00000229242,ENSG00000042781
chr1	216057150	216057300	1:216057150-216057300	-
chr1	216075433	216075583	1:216075433-216075583	ENSG00000233620
chr1	216112033	216112183	1:216112033-216112183	-
chr1	216112184	216112334	1:216112184-216112334	-
chr1	216119733	216119883	1:216119733-216119883	-
chr1	216123573	216123723	1:216123573-216123723	-
chr1	216123813	216123963	1:216123813-216123963	-
chr1	216140873	216141023	1:216140873-216141023	-
chr1	216183113	216183263	1:216183113-216183263	ENSG00000226013,ENSG00000236292
chr1	216183553	216183703	1:216183553-216183703	ENSG00000226013,ENSG00000236292
chr1	216184233	216184383	1:216184233-216184383	ENSG00000236292
chr1	216186953	216187103	1:216186953-216187103	ENSG00000226013,ENSG00000236292
chr1	216194162	216194312	1:216194162-216194312	ENSG00000226013,ENSG00000236292
chr1	216210213	216210363	1:216210213-216210363	ENSG00000226013
chr1	216221293	216221443	1:216221293-216221443	ENSG00000226013,ENSG00000236292,ENSG00000229242
chr1	216222473	216222623	1:216222473-216222623	ENSG00000226013
chr1	216223533	216223683	1:216223533-216223683	ENSG00000226013
chr1	216236593	216236743	1:216236593-216236743	-
chr1	216237253	216237403	1:216237253-216237403	-
chr1	216237818	216237968	1:216237818-216237968	-
chr1	216266533	216266683	1:216266533-216266683	-
chr1	216293793	216293943	1:216293793-216293943	-
chr1	216307913	216308063	1:216307913-216308063	-
chr1	216310893	216311043	1:216310893-216311043	-
chr1	216326033	216326183	1:216326033-216326183	-
chr1	216330393	216330543	1:216330393-216330543	-
chr1	216372963	216373113	1:216372963-216373113	-
chr1	216388512	216388662	1:216388512-216388662	-
chr1	216425693	216425843	1:216425693-216425843	ENSG00000042781
chr1	216429022	216429172	1:216429022-216429172	ENSG00000042781
chr1	216429172	216429322	1:216429172-216429322	ENSG00000042781
chr1	216456833	216456983	1:216456833-216456983	ENSG00000042781
chr1	216457473	216457623	1:216457473-216457623	-
chr1	216458933	216459083	1:216458933-216459083	-
chr1	216461573	216461723	1:216461573-216461723	-
chr1	216462513	216462663	1:216462513-216462663	ENSG00000042781
chr1	216463853	216464003	1:216463853-216464003	-
chr1	216464513	216464663	1:216464513-216464663	ENSG00000042781
chr1	216523893	216524043	1:216523893-216524043	-
chr1	216531493	216531643	1:216531493-216531643	-
chr1	216535193	216535343	1:216535193-216535343	-
chr1	216562522	216562672	1:216562522-216562672	-
chr1	216566933	216567083	1:216566933-216567083	-
chr1	216576353	216576503	1:216576353-216576503	-
chr1	216580573	216580723	1:216580573-216580723	-
chr1	216587833	216587983	1:216587833-216587983	-
chr1	216600075	216600225	1:216600075-216600225	-
chr1	216600793	216600943	1:216600793-216600943	-
chr1	216601273	216601423	1:216601273-216601423	-
chr1	216641793	216641943	1:216641793-216641943	-
chr1	216642159	216642309	1:216642159-216642309	-
chr1	216643373	216643523	1:216643373-216643523	-
chr1	216665513	216665663	1:216665513-216665663	-
chr1	216670233	216670383	1:216670233-216670383	-
chr1	216686953	216687103	1:216686953-216687103	-
chr1	216695813	216695963	1:216695813-216695963	-
chr1	216722113	216722263	1:216722113-216722263	-
chr1	216722967	216723117	1:216722967-216723117	-
chr1	216723453	216723603	1:216723453-216723603	ENSG00000196482
chr1	216742753	216742903	1:216742753-216742903	-
chr1	216750153	216750303	1:216750153-216750303	-
chr1	216778435	216778585	1:216778435-216778585	-
chr1	216805399	216805549	1:216805399-216805549	-
chr1	216813073	216813223	1:216813073-216813223	ENSG00000196482
chr1	216815464	216815614	1:216815464-216815614	-
chr1	216815773	216815923	1:216815773-216815923	-
chr1	216824654	216824804	1:216824654-216824804	-
chr1	216847516	216847666	1:216847516-216847666	-
chr1	216887136	216887286	1:216887136-216887286	-
chr1	216902773	216902923	1:216902773-216902923	-
chr1	216903473	216903623	1:216903473-216903623	-
chr1	216904556	216904706	1:216904556-216904706	-
chr1	216910212	216910362	1:216910212-216910362	-
chr1	216914098	216914248	1:216914098-216914248	-
chr1	216915113	216915263	1:216915113-216915263	-
chr1	216929993	216930143	1:216929993-216930143	-
chr1	216948733	216948883	1:216948733-216948883	-
chr1	217026631	217026781	1:217026631-217026781	-
chr1	217027313	217027463	1:217027313-217027463	-
chr1	217029313	217029463	1:217029313-217029463	-
chr1	217077093	217077243	1:217077093-217077243	ENSG00000196482
chr1	217078193	217078343	1:217078193-217078343	ENSG00000196482
chr1	217088513	217088663	1:217088513-217088663	ENSG00000196482
chr1	217089253	217089403	1:217089253-217089403	ENSG00000196482
chr1	217089533	217089683	1:217089533-217089683	ENSG00000196482
chr1	217089833	217089983	1:217089833-217089983	ENSG00000196482
chr1	217106393	217106543	1:217106393-217106543	-
chr1	217134373	217134523	1:217134373-217134523	ENSG00000196482
chr1	217134613	217134763	1:217134613-217134763	ENSG00000196482
chr1	217135253	217135403	1:217135253-217135403	-
chr1	217135693	217135843	1:217135693-217135843	ENSG00000196482
chr1	217138174	217138324	1:217138174-217138324	-
chr1	217139393	217139543	1:217139393-217139543	-
chr1	217139573	217139723	1:217139573-217139723	-
chr1	217140093	217140243	1:217140093-217140243	-
chr1	217188433	217188583	1:217188433-217188583	-
chr1	217188933	217189083	1:217188933-217189083	-
chr1	217272533	217272683	1:217272533-217272683	-
chr1	217274033	217274183	1:217274033-217274183	-
chr1	217274493	217274643	1:217274493-217274643	-
chr1	217275373	217275523	1:217275373-217275523	-
chr1	217276053	217276203	1:217276053-217276203	-
chr1	217311892	217312042	1:217311892-217312042	-
chr1	217315473	217315623	1:217315473-217315623	-
chr1	217332593	217332743	1:217332593-217332743	-
chr1	217334053	217334203	1:217334053-217334203	-
chr1	217363784	217363934	1:217363784-217363934	-
chr1	217393933	217394083	1:217393933-217394083	-
chr1	217402393	217402543	1:217402393-217402543	-
chr1	217431528	217431678	1:217431528-217431678	-
chr1	217453913	217454063	1:217453913-217454063	-
chr1	217482493	217482643	1:217482493-217482643	-
chr1	217493413	217493563	1:217493413-217493563	-
chr1	217506673	217506823	1:217506673-217506823	-
chr1	217521593	217521743	1:217521593-217521743	-
chr1	217522426	217522576	1:217522426-217522576	-
chr1	217525233	217525383	1:217525233-217525383	-
chr1	217525907	217526057	1:217525907-217526057	-
chr1	217528393	217528543	1:217528393-217528543	-
chr1	217536067	217536217	1:217536067-217536217	-
chr1	217561555	217561705	1:217561555-217561705	-
chr1	217562633	217562783	1:217562633-217562783	ENSG00000234070
chr1	217568333	217568483	1:217568333-217568483	-
chr1	217568513	217568663	1:217568513-217568663	-
chr1	217568753	217568903	1:217568753-217568903	-
chr1	217585673	217585823	1:217585673-217585823	-
chr1	217586693	217586843	1:217586693-217586843	-
chr1	217617273	217617423	1:217617273-217617423	-
chr1	217627733	217627883	1:217627733-217627883	-
chr1	217629493	217629643	1:217629493-217629643	-
chr1	217631033	217631183	1:217631033-217631183	ENSG00000162814,ENSG00000092978
chr1	217631233	217631383	1:217631233-217631383	ENSG00000162814,ENSG00000092978
chr1	217631633	217631783	1:217631633-217631783	ENSG00000162814,ENSG00000092978
chr1	217659946	217660096	1:217659946-217660096	-
chr1	217660473	217660623	1:217660473-217660623	ENSG00000234070
chr1	217660813	217660963	1:217660813-217660963	ENSG00000234070
chr1	217661413	217661563	1:217661413-217661563	-
chr1	217713333	217713483	1:217713333-217713483	ENSG00000234070
chr1	217718933	217719083	1:217718933-217719083	ENSG00000234070
chr1	217731232	217731382	1:217731232-217731382	-
chr1	217732213	217732363	1:217732213-217732363	-
chr1	217747293	217747443	1:217747293-217747443	ENSG00000234070
chr1	217809330	217809480	1:217809330-217809480	ENSG00000234070
chr1	217837813	217837963	1:217837813-217837963	ENSG00000234070
chr1	217856473	217856623	1:217856473-217856623	ENSG00000228247,ENSG00000234070,ENSG00000162814
chr1	217857133	217857283	1:217857133-217857283	ENSG00000228247,ENSG00000234070,ENSG00000162814
chr1	217857793	217857943	1:217857793-217857943	ENSG00000228247
chr1	217872073	217872223	1:217872073-217872223	-
chr1	217881153	217881303	1:217881153-217881303	ENSG00000231814
chr1	217881753	217881903	1:217881753-217881903	ENSG00000231814,ENSG00000234070
chr1	217889553	217889703	1:217889553-217889703	ENSG00000231814
chr1	217896593	217896743	1:217896593-217896743	ENSG00000231814
chr1	217907633	217907783	1:217907633-217907783	ENSG00000231814
chr1	217912013	217912163	1:217912013-217912163	-
chr1	217921247	217921397	1:217921247-217921397	-
chr1	217921673	217921823	1:217921673-217921823	-
chr1	217948853	217949003	1:217948853-217949003	-
chr1	217981533	217981683	1:217981533-217981683	ENSG00000201493,ENSG00000286775,ENSG00000232100,ENSG00000234070
chr1	217989673	217989823	1:217989673-217989823	ENSG00000286775,ENSG00000232100
chr1	218025573	218025723	1:218025573-218025723	ENSG00000201493,ENSG00000286775,ENSG00000232100,ENSG00000230714
chr1	218164213	218164363	1:218164213-218164363	ENSG00000201493
chr1	218164533	218164683	1:218164533-218164683	ENSG00000201493
chr1	218165073	218165223	1:218165073-218165223	-
chr1	218165273	218165423	1:218165273-218165423	-
chr1	218165573	218165723	1:218165573-218165723	ENSG00000201493
chr1	218166360	218166510	1:218166360-218166510	-
chr1	218171433	218171583	1:218171433-218171583	ENSG00000201493
chr1	218207333	218207483	1:218207333-218207483	-
chr1	218208827	218208977	1:218208827-218208977	-
chr1	218209473	218209623	1:218209473-218209623	ENSG00000201493
chr1	218211387	218211537	1:218211387-218211537	-
chr1	218259882	218260032	1:218259882-218260032	-
chr1	218266512	218266662	1:218266512-218266662	-
chr1	218285133	218285283	1:218285133-218285283	ENSG00000229016,ENSG00000067533
chr1	218285740	218285890	1:218285740-218285890	ENSG00000067533
chr1	218299513	218299663	1:218299513-218299663	ENSG00000229016,ENSG00000067533
chr1	218304733	218304883	1:218304733-218304883	ENSG00000229016
chr1	218315793	218315943	1:218315793-218315943	-
chr1	218330193	218330343	1:218330193-218330343	ENSG00000223375
chr1	218339373	218339523	1:218339373-218339523	ENSG00000223375
chr1	218345213	218345363	1:218345213-218345363	ENSG00000092969,ENSG00000232480,ENSG00000223375
chr1	218345773	218345923	1:218345773-218345923	ENSG00000092969,ENSG00000232480,ENSG00000223375
chr1	218346813	218346963	1:218346813-218346963	ENSG00000092969,ENSG00000232480
chr1	218347333	218347483	1:218347333-218347483	ENSG00000092969,ENSG00000232480
chr1	218347853	218348003	1:218347853-218348003	ENSG00000092969,ENSG00000232480
chr1	218348133	218348283	1:218348133-218348283	ENSG00000092969,ENSG00000232480
chr1	218349433	218349583	1:218349433-218349583	-
chr1	218350518	218350668	1:218350518-218350668	-
chr1	218351073	218351223	1:218351073-218351223	ENSG00000092969,ENSG00000232480
chr1	218351413	218351563	1:218351413-218351563	ENSG00000092969,ENSG00000232480
chr1	218351653	218351803	1:218351653-218351803	ENSG00000092969,ENSG00000232480
chr1	218352493	218352643	1:218352493-218352643	-
chr1	218357373	218357523	1:218357373-218357523	-
chr1	218361473	218361623	1:218361473-218361623	-
chr1	218361753	218361903	1:218361753-218361903	-
chr1	218366733	218366883	1:218366733-218366883	-
chr1	218367213	218367363	1:218367213-218367363	-
chr1	218370173	218370323	1:218370173-218370323	ENSG00000281453,ENSG00000223375
chr1	218371588	218371738	1:218371588-218371738	-
chr1	218371738	218371888	1:218371738-218371888	-
chr1	218372113	218372263	1:218372113-218372263	-
chr1	218373893	218374043	1:218373893-218374043	-
chr1	218374393	218374543	1:218374393-218374543	-
chr1	218375073	218375223	1:218375073-218375223	-
chr1	218376581	218376731	1:218376581-218376731	-
chr1	218376873	218377023	1:218376873-218377023	-
chr1	218377393	218377543	1:218377393-218377543	ENSG00000223842,ENSG00000281453,ENSG00000092969,ENSG00000232480,ENSG00000223375
chr1	218383673	218383823	1:218383673-218383823	-
chr1	218384753	218384903	1:218384753-218384903	-
chr1	218396072	218396222	1:218396072-218396222	-
chr1	218402293	218402443	1:218402293-218402443	ENSG00000281453
chr1	218403233	218403383	1:218403233-218403383	-
chr1	218425813	218425963	1:218425813-218425963	ENSG00000092969
chr1	218426373	218426523	1:218426373-218426523	-
chr1	218430913	218431063	1:218430913-218431063	ENSG00000281453,ENSG00000092969
chr1	218433933	218434083	1:218433933-218434083	ENSG00000281453,ENSG00000092969
chr1	218451573	218451723	1:218451573-218451723	ENSG00000281453
chr1	218452073	218452223	1:218452073-218452223	ENSG00000281453
chr1	218460033	218460183	1:218460033-218460183	ENSG00000228208,ENSG00000281453
chr1	218460553	218460703	1:218460553-218460703	ENSG00000228208,ENSG00000281453
chr1	218462693	218462843	1:218462693-218462843	-
chr1	218463373	218463523	1:218463373-218463523	-
chr1	218463633	218463783	1:218463633-218463783	ENSG00000228208,ENSG00000281453
chr1	218464999	218465149	1:218464999-218465149	-
chr1	218466396	218466546	1:218466396-218466546	-
chr1	218467213	218467363	1:218467213-218467363	ENSG00000281453
chr1	218473693	218473843	1:218473693-218473843	-
chr1	218475393	218475543	1:218475393-218475543	-
chr1	218476493	218476643	1:218476493-218476643	-
chr1	218478453	218478603	1:218478453-218478603	-
chr1	218479853	218480003	1:218479853-218480003	-
chr1	218480233	218480383	1:218480233-218480383	ENSG00000281453
chr1	218480733	218480883	1:218480733-218480883	ENSG00000281453
chr1	218481213	218481363	1:218481213-218481363	-
chr1	218481533	218481683	1:218481533-218481683	-
chr1	218482823	218482973	1:218482823-218482973	-
chr1	218487853	218488003	1:218487853-218488003	-
chr1	218488173	218488323	1:218488173-218488323	-
chr1	218496693	218496843	1:218496693-218496843	ENSG00000215817,ENSG00000223842,ENSG00000225561,ENSG00000212610,ENSG00000228208,ENSG00000281453,ENSG00000223375
chr1	218498093	218498243	1:218498093-218498243	ENSG00000228208
chr1	218498373	218498523	1:218498373-218498523	ENSG00000228208
chr1	218498693	218498843	1:218498693-218498843	ENSG00000228208
chr1	218499133	218499283	1:218499133-218499283	ENSG00000228208,ENSG00000281453
chr1	218501350	218501500	1:218501350-218501500	-
chr1	218525553	218525703	1:218525553-218525703	-
chr1	218527873	218528023	1:218527873-218528023	ENSG00000212610,ENSG00000228208
chr1	218528373	218528523	1:218528373-218528523	-
chr1	218537633	218537783	1:218537633-218537783	ENSG00000212610
chr1	218538473	218538623	1:218538473-218538623	ENSG00000212610
chr1	218546413	218546563	1:218546413-218546563	ENSG00000212610
chr1	218557513	218557663	1:218557513-218557663	-
chr1	218569093	218569243	1:218569093-218569243	-
chr1	218573973	218574123	1:218573973-218574123	-
chr1	218584493	218584643	1:218584493-218584643	-
chr1	218584893	218585043	1:218584893-218585043	-
chr1	218585613	218585763	1:218585613-218585763	ENSG00000225561
chr1	218585913	218586063	1:218585913-218586063	-
chr1	218588033	218588183	1:218588033-218588183	-
chr1	218592693	218592843	1:218592693-218592843	-
chr1	218624144	218624294	1:218624144-218624294	-
chr1	218633733	218633883	1:218633733-218633883	-
chr1	218642133	218642283	1:218642133-218642283	-
chr1	218656773	218656923	1:218656773-218656923	-
chr1	218658473	218658623	1:218658473-218658623	-
chr1	218659013	218659163	1:218659013-218659163	-
chr1	218660113	218660263	1:218660113-218660263	-
chr1	218660513	218660663	1:218660513-218660663	-
chr1	218660833	218660983	1:218660833-218660983	-
chr1	218664893	218665043	1:218664893-218665043	-
chr1	218665293	218665443	1:218665293-218665443	-
chr1	218666354	218666504	1:218666354-218666504	-
chr1	218669522	218669672	1:218669522-218669672	-
chr1	218671633	218671783	1:218671633-218671783	-
chr1	218674573	218674723	1:218674573-218674723	-
chr1	218686353	218686503	1:218686353-218686503	-
chr1	218699487	218699637	1:218699487-218699637	-
chr1	218705242	218705392	1:218705242-218705392	-
chr1	218705473	218705623	1:218705473-218705623	-
chr1	218706273	218706423	1:218706273-218706423	ENSG00000215817,ENSG00000225561
chr1	218708238	218708388	1:218708238-218708388	-
chr1	218735673	218735823	1:218735673-218735823	-
chr1	218739528	218739678	1:218739528-218739678	-
chr1	218741953	218742103	1:218741953-218742103	-
chr1	218742973	218743123	1:218742973-218743123	-
chr1	218755213	218755363	1:218755213-218755363	-
chr1	218775673	218775823	1:218775673-218775823	-
chr1	218787932	218788082	1:218787932-218788082	-
chr1	218809776	218809926	1:218809776-218809926	-
chr1	218811452	218811602	1:218811452-218811602	-
chr1	218811753	218811903	1:218811753-218811903	-
chr1	218811976	218812126	1:218811976-218812126	-
chr1	218813373	218813523	1:218813373-218813523	-
chr1	218823453	218823603	1:218823453-218823603	-
chr1	218829293	218829443	1:218829293-218829443	-
chr1	218850473	218850623	1:218850473-218850623	ENSG00000225561
chr1	218851573	218851723	1:218851573-218851723	-
chr1	218864113	218864263	1:218864113-218864263	-
chr1	218865693	218865843	1:218865693-218865843	ENSG00000226693
chr1	218872093	218872243	1:218872093-218872243	ENSG00000226693
chr1	218874393	218874543	1:218874393-218874543	ENSG00000225561,ENSG00000226693
chr1	218878493	218878643	1:218878493-218878643	ENSG00000226693
chr1	218891673	218891823	1:218891673-218891823	ENSG00000225561,ENSG00000226693
chr1	218930599	218930749	1:218930599-218930749	ENSG00000225561
chr1	218931033	218931183	1:218931033-218931183	ENSG00000225561
chr1	218931421	218931571	1:218931421-218931571	ENSG00000225561
chr1	218931571	218931721	1:218931571-218931721	ENSG00000225561
chr1	218938331	218938481	1:218938331-218938481	-
chr1	218964905	218965055	1:218964905-218965055	-
chr1	218967953	218968103	1:218967953-218968103	ENSG00000225561
chr1	218971313	218971463	1:218971313-218971463	-
chr1	218983973	218984123	1:218983973-218984123	-
chr1	218996474	218996624	1:218996474-218996624	-
chr1	219020533	219020683	1:219020533-219020683	ENSG00000225561
chr1	219039083	219039233	1:219039083-219039233	-
chr1	219039233	219039383	1:219039233-219039383	-
chr1	219039893	219040043	1:219039893-219040043	-
chr1	219040433	219040583	1:219040433-219040583	-
chr1	219041333	219041483	1:219041333-219041483	-
chr1	219041853	219042003	1:219041853-219042003	-
chr1	219049753	219049903	1:219049753-219049903	-
chr1	219066773	219066923	1:219066773-219066923	-
chr1	219067113	219067263	1:219067113-219067263	-
chr1	219085153	219085303	1:219085153-219085303	-
chr1	219086113	219086263	1:219086113-219086263	-
chr1	219089073	219089223	1:219089073-219089223	ENSG00000223842,ENSG00000143353,ENSG00000228063
chr1	219109545	219109695	1:219109545-219109695	-
chr1	219130673	219130823	1:219130673-219130823	-
chr1	219173773	219173923	1:219173773-219173923	ENSG00000143353,ENSG00000228063
chr1	219174813	219174963	1:219174813-219174963	ENSG00000143353,ENSG00000228063
chr1	219189113	219189263	1:219189113-219189263	ENSG00000225920,ENSG00000143353,ENSG00000228063
chr1	219204733	219204883	1:219204733-219204883	ENSG00000225920,ENSG00000143353
chr1	219209652	219209802	1:219209652-219209802	ENSG00000225920
chr1	219210208	219210358	1:219210208-219210358	ENSG00000223842
chr1	219247573	219247723	1:219247573-219247723	ENSG00000223842
chr1	219266633	219266783	1:219266633-219266783	ENSG00000277007,ENSG00000223842
chr1	219271653	219271803	1:219271653-219271803	ENSG00000277007
chr1	219272293	219272443	1:219272293-219272443	ENSG00000277007,ENSG00000223842
chr1	219277433	219277583	1:219277433-219277583	ENSG00000277007
chr1	219279453	219279603	1:219279453-219279603	ENSG00000277007
chr1	219297653	219297803	1:219297653-219297803	ENSG00000287676
chr1	219298813	219298963	1:219298813-219298963	ENSG00000287676,ENSG00000223842
chr1	219310393	219310543	1:219310393-219310543	-
chr1	219313133	219313283	1:219313133-219313283	ENSG00000287676,ENSG00000223842
chr1	219317873	219318023	1:219317873-219318023	-
chr1	219325173	219325323	1:219325173-219325323	ENSG00000287676,ENSG00000223842,ENSG00000225920
chr1	219329713	219329863	1:219329713-219329863	-
chr1	219340913	219341063	1:219340913-219341063	-
chr1	219382083	219382233	1:219382083-219382233	-
chr1	219382233	219382383	1:219382233-219382383	-
chr1	219385933	219386083	1:219385933-219386083	-
chr1	219412973	219413123	1:219412973-219413123	-
chr1	219413573	219413723	1:219413573-219413723	-
chr1	219416733	219416883	1:219416733-219416883	-
chr1	219427990	219428140	1:219427990-219428140	-
chr1	219428273	219428423	1:219428273-219428423	ENSG00000228536
chr1	219430573	219430723	1:219430573-219430723	ENSG00000228536
chr1	219439493	219439643	1:219439493-219439643	ENSG00000228536
chr1	219442713	219442863	1:219442713-219442863	-
chr1	219459553	219459703	1:219459553-219459703	ENSG00000228536
chr1	219459833	219459983	1:219459833-219459983	ENSG00000228536
chr1	219460593	219460743	1:219460593-219460743	ENSG00000228536
chr1	219461273	219461423	1:219461273-219461423	ENSG00000228536
chr1	219461973	219462123	1:219461973-219462123	ENSG00000228536
chr1	219465333	219465483	1:219465333-219465483	-
chr1	219480128	219480278	1:219480128-219480278	-
chr1	219492873	219493023	1:219492873-219493023	-
chr1	219505993	219506143	1:219505993-219506143	ENSG00000215817,ENSG00000238232
chr1	219506793	219506943	1:219506793-219506943	-
chr1	219507573	219507723	1:219507573-219507723	ENSG00000215817,ENSG00000238232
chr1	219518653	219518803	1:219518653-219518803	-
chr1	219529165	219529315	1:219529165-219529315	-
chr1	219535033	219535183	1:219535033-219535183	ENSG00000238232
chr1	219536193	219536343	1:219536193-219536343	-
chr1	219536833	219536983	1:219536833-219536983	ENSG00000238232
chr1	219537313	219537463	1:219537313-219537463	ENSG00000215817,ENSG00000238232
chr1	219543245	219543395	1:219543245-219543395	-
chr1	219544313	219544463	1:219544313-219544463	-
chr1	219567453	219567603	1:219567453-219567603	ENSG00000215817,ENSG00000238232
chr1	219568914	219569064	1:219568914-219569064	ENSG00000238232
chr1	219580153	219580303	1:219580153-219580303	-
chr1	219582117	219582267	1:219582117-219582267	-
chr1	219582433	219582583	1:219582433-219582583	ENSG00000215817
chr1	219587546	219587696	1:219587546-219587696	-
chr1	219587813	219587963	1:219587813-219587963	ENSG00000215817
chr1	219588093	219588243	1:219588093-219588243	ENSG00000215817
chr1	219629508	219629658	1:219629508-219629658	ENSG00000215817
chr1	219659330	219659480	1:219659330-219659480	-
chr1	219659873	219660023	1:219659873-219660023	-
chr1	219661173	219661323	1:219661173-219661323	ENSG00000215817,ENSG00000238232
chr1	219699973	219700123	1:219699973-219700123	-
chr1	219702673	219702823	1:219702673-219702823	-
chr1	219710933	219711083	1:219710933-219711083	ENSG00000252086,ENSG00000215817
chr1	219711753	219711903	1:219711753-219711903	-
chr1	219716765	219716915	1:219716765-219716915	-
chr1	219745013	219745163	1:219745013-219745163	ENSG00000252086
chr1	219745513	219745663	1:219745513-219745663	ENSG00000252086
chr1	219746273	219746423	1:219746273-219746423	-
chr1	219758092	219758242	1:219758092-219758242	ENSG00000252086
chr1	219771173	219771323	1:219771173-219771323	ENSG00000252086
chr1	219783873	219784023	1:219783873-219784023	-
chr1	219784773	219784923	1:219784773-219784923	-
chr1	219787936	219788086	1:219787936-219788086	-
chr1	219788213	219788363	1:219788213-219788363	ENSG00000252086
chr1	219792393	219792543	1:219792393-219792543	-
chr1	219798353	219798503	1:219798353-219798503	-
chr1	219812713	219812863	1:219812713-219812863	-
chr1	219815116	219815266	1:219815116-219815266	-
chr1	219837853	219838003	1:219837853-219838003	-
chr1	219917953	219918103	1:219917953-219918103	ENSG00000196660
chr1	219928033	219928183	1:219928033-219928183	ENSG00000196660
chr1	219931022	219931172	1:219931022-219931172	ENSG00000196660
chr1	219931172	219931322	1:219931172-219931322	ENSG00000196660
chr1	219938813	219938963	1:219938813-219938963	ENSG00000221673,ENSG00000196660
chr1	219991113	219991263	1:219991113-219991263	ENSG00000221673
chr1	220007570	220007720	1:220007570-220007720	-
chr1	220012373	220012523	1:220012373-220012523	-
chr1	220013533	220013683	1:220013533-220013683	ENSG00000136628,ENSG00000221673
chr1	220015913	220016063	1:220015913-220016063	-
chr1	220037914	220038064	1:220037914-220038064	-
chr1	220044507	220044657	1:220044507-220044657	-
chr1	220044773	220044923	1:220044773-220044923	-
chr1	220046573	220046723	1:220046573-220046723	ENSG00000270585,ENSG00000222370,ENSG00000281696,ENSG00000232134,ENSG00000207624,ENSG00000207590,ENSG00000067704,ENSG00000162813,ENSG00000136628,ENSG00000221673
chr1	220067393	220067543	1:220067393-220067543	-
chr1	220086273	220086423	1:220086273-220086423	-
chr1	220089793	220089943	1:220089793-220089943	ENSG00000207624,ENSG00000207590,ENSG00000067704,ENSG00000162813,ENSG00000221673
chr1	220093953	220094103	1:220093953-220094103	ENSG00000067704,ENSG00000162813
chr1	220113273	220113423	1:220113273-220113423	ENSG00000207624,ENSG00000207590,ENSG00000067704
chr1	220124013	220124163	1:220124013-220124163	ENSG00000207624,ENSG00000207590
chr1	220124332	220124482	1:220124332-220124482	ENSG00000207624,ENSG00000207590
chr1	220124673	220124823	1:220124673-220124823	ENSG00000207624,ENSG00000207590
chr1	220137493	220137643	1:220137493-220137643	ENSG00000232134,ENSG00000067704
chr1	220149553	220149703	1:220149553-220149703	ENSG00000232134,ENSG00000067704
chr1	220149893	220150043	1:220149893-220150043	ENSG00000232134
chr1	220153267	220153417	1:220153267-220153417	-
chr1	220189853	220190003	1:220189853-220190003	ENSG00000270585,ENSG00000222370,ENSG00000281696
chr1	220213513	220213663	1:220213513-220213663	ENSG00000270585,ENSG00000222370,ENSG00000281696
chr1	220217513	220217663	1:220217513-220217663	ENSG00000270708,ENSG00000270585,ENSG00000222370,ENSG00000281696
chr1	220218773	220218923	1:220218773-220218923	ENSG00000218283,ENSG00000270708,ENSG00000270585,ENSG00000222370,ENSG00000281696,ENSG00000118873
chr1	220219213	220219363	1:220219213-220219363	ENSG00000270708,ENSG00000270585,ENSG00000222370,ENSG00000281696
chr1	220223013	220223163	1:220223013-220223163	ENSG00000270708
chr1	220270213	220270363	1:220270213-220270363	ENSG00000213033,ENSG00000118873
chr1	220270553	220270703	1:220270553-220270703	ENSG00000213033
chr1	220270913	220271063	1:220270913-220271063	ENSG00000213033
chr1	220271793	220271943	1:220271793-220271943	ENSG00000213033,ENSG00000218283,ENSG00000118873
chr1	220272413	220272563	1:220272413-220272563	ENSG00000213033,ENSG00000218283,ENSG00000222370,ENSG00000281696,ENSG00000118873
chr1	220274533	220274683	1:220274533-220274683	ENSG00000213033,ENSG00000118873
chr1	220279093	220279243	1:220279093-220279243	ENSG00000218283,ENSG00000118873
chr1	220281193	220281343	1:220281193-220281343	ENSG00000218283,ENSG00000118873
chr1	220294495	220294645	1:220294495-220294645	-
chr1	220295133	220295283	1:220295133-220295283	-
chr1	220296353	220296503	1:220296353-220296503	-
chr1	220296973	220297123	1:220296973-220297123	-
chr1	220300533	220300683	1:220300533-220300683	ENSG00000233012,ENSG00000243872,ENSG00000116141,ENSG00000226226,ENSG00000260505,ENSG00000226927,ENSG00000232883,ENSG00000230318,ENSG00000213033,ENSG00000218283,ENSG00000270585,ENSG00000222370,ENSG00000281696,ENSG00000118873
chr1	220301757	220301907	1:220301757-220301907	-
chr1	220326733	220326883	1:220326733-220326883	ENSG00000232883,ENSG00000230318
chr1	220330413	220330563	1:220330413-220330563	ENSG00000232883,ENSG00000230318
chr1	220343793	220343943	1:220343793-220343943	-
chr1	220363333	220363483	1:220363333-220363483	ENSG00000226927
chr1	220367944	220368094	1:220367944-220368094	ENSG00000226927
chr1	220368633	220368783	1:220368633-220368783	ENSG00000226927
chr1	220370433	220370583	1:220370433-220370583	ENSG00000260505,ENSG00000226927
chr1	220410313	220410463	1:220410313-220410463	ENSG00000260505
chr1	220410793	220410943	1:220410793-220410943	ENSG00000260505
chr1	220420793	220420943	1:220420793-220420943	-
chr1	220432513	220432663	1:220432513-220432663	-
chr1	220451653	220451803	1:220451653-220451803	ENSG00000226226,ENSG00000234863,ENSG00000235163
chr1	220462773	220462923	1:220462773-220462923	ENSG00000226226,ENSG00000234863
chr1	220483853	220484003	1:220483853-220484003	ENSG00000231529,ENSG00000226226
chr1	220487593	220487743	1:220487593-220487743	ENSG00000231529,ENSG00000226226
chr1	220498333	220498483	1:220498333-220498483	-
chr1	220526453	220526603	1:220526453-220526603	ENSG00000116141
chr1	220527473	220527623	1:220527473-220527623	ENSG00000116141
chr1	220528073	220528223	1:220528073-220528223	ENSG00000116141
chr1	220528433	220528583	1:220528433-220528583	ENSG00000116141
chr1	220552993	220553143	1:220552993-220553143	ENSG00000243872
chr1	220565833	220565983	1:220565833-220565983	ENSG00000243872
chr1	220566033	220566183	1:220566033-220566183	ENSG00000243872
chr1	220598013	220598163	1:220598013-220598163	-
chr1	220631533	220631683	1:220631533-220631683	ENSG00000233012,ENSG00000116141
chr1	220680193	220680343	1:220680193-220680343	-
chr1	220681570	220681720	1:220681570-220681720	-
chr1	220686054	220686204	1:220686054-220686204	-
chr1	220689903	220690053	1:220689903-220690053	-
chr1	220690233	220690383	1:220690233-220690383	ENSG00000162817
chr1	220692553	220692703	1:220692553-220692703	ENSG00000162817
chr1	220696893	220697043	1:220696893-220697043	ENSG00000162817
chr1	220733113	220733263	1:220733113-220733263	ENSG00000117791,ENSG00000162817
chr1	220734613	220734763	1:220734613-220734763	ENSG00000117791,ENSG00000162817
chr1	220748113	220748263	1:220748113-220748263	ENSG00000117791
chr1	220749093	220749243	1:220749093-220749243	ENSG00000117791
chr1	220749909	220750059	1:220749909-220750059	ENSG00000117791
chr1	220767773	220767923	1:220767773-220767923	ENSG00000117791
chr1	220767993	220768143	1:220767993-220768143	-
chr1	220776813	220776963	1:220776813-220776963	ENSG00000286231,ENSG00000117791
chr1	220786593	220786743	1:220786593-220786743	ENSG00000286231,ENSG00000186205
chr1	220797641	220797791	1:220797641-220797791	ENSG00000186205
chr1	220803773	220803923	1:220803773-220803923	ENSG00000186205
chr1	220804393	220804543	1:220804393-220804543	ENSG00000186205
chr1	220808953	220809103	1:220808953-220809103	ENSG00000186205
chr1	220809273	220809423	1:220809273-220809423	ENSG00000186205
chr1	220810273	220810423	1:220810273-220810423	ENSG00000238078,ENSG00000272823,ENSG00000276642,ENSG00000221571,ENSG00000186205
chr1	220811053	220811203	1:220811053-220811203	-
chr1	220813153	220813303	1:220813153-220813303	-
chr1	220818053	220818203	1:220818053-220818203	ENSG00000238078,ENSG00000272823,ENSG00000276642,ENSG00000221571
chr1	220818913	220819063	1:220818913-220819063	ENSG00000267305,ENSG00000238078,ENSG00000272823,ENSG00000276642,ENSG00000221571,ENSG00000286231,ENSG00000186205,ENSG00000218283
chr1	220819693	220819843	1:220819693-220819843	ENSG00000238078,ENSG00000272823,ENSG00000276642,ENSG00000221571
chr1	220823773	220823923	1:220823773-220823923	ENSG00000238078,ENSG00000272823,ENSG00000276642,ENSG00000221571
chr1	220824133	220824283	1:220824133-220824283	ENSG00000238078,ENSG00000272823,ENSG00000276642,ENSG00000221571
chr1	220825873	220826023	1:220825873-220826023	ENSG00000238078,ENSG00000272823,ENSG00000276642,ENSG00000221571
chr1	220826253	220826403	1:220826253-220826403	ENSG00000238078,ENSG00000272823,ENSG00000276642,ENSG00000221571
chr1	220829073	220829223	1:220829073-220829223	ENSG00000238078,ENSG00000272823,ENSG00000276642,ENSG00000221571
chr1	220829369	220829519	1:220829369-220829519	ENSG00000238078,ENSG00000272823,ENSG00000276642,ENSG00000221571
chr1	220841433	220841583	1:220841433-220841583	-
chr1	220843793	220843943	1:220843793-220843943	-
chr1	220853884	220854034	1:220853884-220854034	-
chr1	220868553	220868703	1:220868553-220868703	-
chr1	220873233	220873383	1:220873233-220873383	-
chr1	220874313	220874463	1:220874313-220874463	-
chr1	220874793	220874943	1:220874793-220874943	-
chr1	220874943	220875093	1:220874943-220875093	-
chr1	220875113	220875263	1:220875113-220875263	-
chr1	220875397	220875547	1:220875397-220875547	-
chr1	220875673	220875823	1:220875673-220875823	-
chr1	220875993	220876143	1:220875993-220876143	-
chr1	220876693	220876843	1:220876693-220876843	ENSG00000136630,ENSG00000257551
chr1	220877173	220877323	1:220877173-220877323	ENSG00000136630,ENSG00000257551
chr1	220877413	220877563	1:220877413-220877563	ENSG00000136630
chr1	220877853	220878003	1:220877853-220878003	-
chr1	220878473	220878623	1:220878473-220878623	ENSG00000136630,ENSG00000257551
chr1	220879233	220879383	1:220879233-220879383	ENSG00000136630,ENSG00000257551
chr1	220880093	220880243	1:220880093-220880243	-
chr1	220880953	220881103	1:220880953-220881103	ENSG00000136630,ENSG00000257551
chr1	220881413	220881563	1:220881413-220881563	ENSG00000136630,ENSG00000257551
chr1	220882413	220882563	1:220882413-220882563	ENSG00000136630,ENSG00000257551
chr1	220882653	220882803	1:220882653-220882803	ENSG00000136630,ENSG00000257551
chr1	220883253	220883403	1:220883253-220883403	ENSG00000136630,ENSG00000257551
chr1	220883913	220884063	1:220883913-220884063	-
chr1	220884533	220884683	1:220884533-220884683	ENSG00000136630,ENSG00000257551
chr1	220886093	220886243	1:220886093-220886243	-
chr1	220887513	220887663	1:220887513-220887663	ENSG00000257551
chr1	220887853	220888003	1:220887853-220888003	ENSG00000257551
chr1	220888273	220888423	1:220888273-220888423	-
chr1	220894213	220894363	1:220894213-220894363	-
chr1	220902013	220902163	1:220902013-220902163	-
chr1	220903013	220903163	1:220903013-220903163	-
chr1	220906600	220906750	1:220906600-220906750	-
chr1	220908833	220908983	1:220908833-220908983	-
chr1	220914893	220915043	1:220914893-220915043	-
chr1	220917669	220917819	1:220917669-220917819	-
chr1	220917819	220917953	1:220917819-220917953	-
chr1	220917953	220918103	1:220917953-220918103	-
chr1	220925873	220926023	1:220925873-220926023	-
chr1	220926253	220926403	1:220926253-220926403	-
chr1	220931087	220931237	1:220931087-220931237	-
chr1	220936513	220936663	1:220936513-220936663	-
chr1	220943713	220943863	1:220943713-220943863	-
chr1	220944513	220944663	1:220944513-220944663	-
chr1	220950713	220950863	1:220950713-220950863	-
chr1	220956653	220956803	1:220956653-220956803	-
chr1	220957353	220957503	1:220957353-220957503	ENSG00000226211
chr1	220962153	220962303	1:220962153-220962303	-
chr1	220965853	220966003	1:220965853-220966003	-
chr1	220966193	220966343	1:220966193-220966343	-
chr1	220967293	220967443	1:220967293-220967443	-
chr1	220968143	220968293	1:220968143-220968293	-
chr1	220990553	220990703	1:220990553-220990703	-
chr1	220991013	220991163	1:220991013-220991163	-
chr1	220991613	220991763	1:220991613-220991763	-
chr1	220992173	220992323	1:220992173-220992323	-
chr1	220992453	220992603	1:220992453-220992603	-
chr1	220993213	220993363	1:220993213-220993363	-
chr1	221011393	221011543	1:221011393-221011543	-
chr1	221011925	221012075	1:221011925-221012075	-
chr1	221015513	221015663	1:221015513-221015663	-
chr1	221015905	221016055	1:221015905-221016055	-
chr1	221026013	221026163	1:221026013-221026163	-
chr1	221029893	221030043	1:221029893-221030043	-
chr1	221030113	221030263	1:221030113-221030263	-
chr1	221035693	221035843	1:221035693-221035843	-
chr1	221035993	221036143	1:221035993-221036143	-
chr1	221039753	221039903	1:221039753-221039903	-
chr1	221046029	221046179	1:221046029-221046179	-
chr1	221046453	221046603	1:221046453-221046603	-
chr1	221047708	221047858	1:221047708-221047858	-
chr1	221059413	221059563	1:221059413-221059563	-
chr1	221059673	221059823	1:221059673-221059823	-
chr1	221066493	221066643	1:221066493-221066643	-
chr1	221074473	221074623	1:221074473-221074623	-
chr1	221078453	221078603	1:221078453-221078603	-
chr1	221078733	221078883	1:221078733-221078883	-
chr1	221085833	221085983	1:221085833-221085983	-
chr1	221086342	221086460	1:221086342-221086460	-
chr1	221086460	221086512	1:221086460-221086512	-
chr1	221086633	221086783	1:221086633-221086783	-
chr1	221088053	221088203	1:221088053-221088203	-
chr1	221089473	221089623	1:221089473-221089623	-
chr1	221094093	221094243	1:221094093-221094243	-
chr1	221097064	221097214	1:221097064-221097214	-
chr1	221097973	221098123	1:221097973-221098123	ENSG00000267305,ENSG00000226211
chr1	221098613	221098763	1:221098613-221098763	-
chr1	221100653	221100803	1:221100653-221100803	ENSG00000226211
chr1	221101913	221102063	1:221101913-221102063	-
chr1	221117573	221117723	1:221117573-221117723	ENSG00000226211
chr1	221122533	221122683	1:221122533-221122683	ENSG00000226211
chr1	221141233	221141383	1:221141233-221141383	ENSG00000226211
chr1	221141713	221141863	1:221141713-221141863	ENSG00000226211
chr1	221149273	221149423	1:221149273-221149423	ENSG00000226211
chr1	221161573	221161723	1:221161573-221161723	-
chr1	221163033	221163183	1:221163033-221163183	-
chr1	221164093	221164243	1:221164093-221164243	ENSG00000226211
chr1	221165493	221165643	1:221165493-221165643	-
chr1	221165973	221166123	1:221165973-221166123	-
chr1	221166193	221166343	1:221166193-221166343	-
chr1	221169553	221169703	1:221169553-221169703	-
chr1	221170233	221170383	1:221170233-221170383	-
chr1	221174673	221174823	1:221174673-221174823	-
chr1	221183233	221183383	1:221183233-221183383	-
chr1	221203573	221203723	1:221203573-221203723	-
chr1	221217263	221217413	1:221217263-221217413	-
chr1	221230753	221230903	1:221230753-221230903	-
chr1	221234953	221235103	1:221234953-221235103	-
chr1	221263933	221264083	1:221263933-221264083	-
chr1	221264493	221264643	1:221264493-221264643	-
chr1	221264953	221265103	1:221264953-221265103	-
chr1	221265273	221265423	1:221265273-221265423	-
chr1	221268393	221268543	1:221268393-221268543	-
chr1	221277073	221277223	1:221277073-221277223	-
chr1	221284173	221284323	1:221284173-221284323	-
chr1	221290833	221290983	1:221290833-221290983	-
chr1	221294373	221294523	1:221294373-221294523	-
chr1	221302453	221302603	1:221302453-221302603	-
chr1	221302853	221303003	1:221302853-221303003	-
chr1	221315373	221315523	1:221315373-221315523	-
chr1	221316593	221316743	1:221316593-221316743	-
chr1	221328033	221328183	1:221328033-221328183	-
chr1	221334233	221334383	1:221334233-221334383	-
chr1	221335293	221335443	1:221335293-221335443	ENSG00000234754
chr1	221335733	221335883	1:221335733-221335883	ENSG00000234754
chr1	221336273	221336423	1:221336273-221336423	ENSG00000234754
chr1	221337633	221337783	1:221337633-221337783	-
chr1	221344853	221345003	1:221344853-221345003	ENSG00000234754
chr1	221345176	221345326	1:221345176-221345326	-
chr1	221366633	221366783	1:221366633-221366783	-
chr1	221366813	221366963	1:221366813-221366963	-
chr1	221392493	221392643	1:221392493-221392643	-
chr1	221394033	221394183	1:221394033-221394183	-
chr1	221396613	221396763	1:221396613-221396763	-
chr1	221418473	221418623	1:221418473-221418623	-
chr1	221419793	221419943	1:221419793-221419943	-
chr1	221429433	221429583	1:221429433-221429583	-
chr1	221430513	221430663	1:221430513-221430663	-
chr1	221431353	221431503	1:221431353-221431503	-
chr1	221432093	221432243	1:221432093-221432243	-
chr1	221435553	221435703	1:221435553-221435703	-
chr1	221436333	221436483	1:221436333-221436483	-
chr1	221436721	221436871	1:221436721-221436871	-
chr1	221437313	221437463	1:221437313-221437463	-
chr1	221437541	221437691	1:221437541-221437691	-
chr1	221438053	221438203	1:221438053-221438203	-
chr1	221438753	221438903	1:221438753-221438903	-
chr1	221439473	221439623	1:221439473-221439623	-
chr1	221440153	221440303	1:221440153-221440303	ENSG00000232436
chr1	221440733	221440883	1:221440733-221440883	-
chr1	221441553	221441703	1:221441553-221441703	-
chr1	221457833	221457983	1:221457833-221457983	-
chr1	221458153	221458303	1:221458153-221458303	-
chr1	221458573	221458723	1:221458573-221458723	-
chr1	221462515	221462665	1:221462515-221462665	-
chr1	221470373	221470523	1:221470373-221470523	-
chr1	221478173	221478323	1:221478173-221478323	ENSG00000232436
chr1	221478984	221479134	1:221478984-221479134	-
chr1	221487893	221488043	1:221487893-221488043	ENSG00000232436
chr1	221488253	221488403	1:221488253-221488403	ENSG00000232436
chr1	221515673	221515823	1:221515673-221515823	ENSG00000232436
chr1	221518073	221518223	1:221518073-221518223	ENSG00000232436
chr1	221525793	221525943	1:221525793-221525943	-
chr1	221530893	221531043	1:221530893-221531043	-
chr1	221532493	221532643	1:221532493-221532643	-
chr1	221543793	221543943	1:221543793-221543943	ENSG00000227585,ENSG00000286398
chr1	221556153	221556303	1:221556153-221556303	ENSG00000286421,ENSG00000227585,ENSG00000286398
chr1	221573921	221574071	1:221573921-221574071	-
chr1	221574633	221574783	1:221574633-221574783	ENSG00000286421
chr1	221575733	221575883	1:221575733-221575883	ENSG00000286421
chr1	221576393	221576543	1:221576393-221576543	ENSG00000286421,ENSG00000227585,ENSG00000286398
chr1	221612573	221612723	1:221612573-221612723	ENSG00000286421,ENSG00000227585,ENSG00000286398
chr1	221621019	221621169	1:221621019-221621169	-
chr1	221634713	221634863	1:221634713-221634863	-
chr1	221637073	221637223	1:221637073-221637223	-
chr1	221637853	221638003	1:221637853-221638003	-
chr1	221663453	221663603	1:221663453-221663603	-
chr1	221667633	221667783	1:221667633-221667783	-
chr1	221672293	221672443	1:221672293-221672443	-
chr1	221683733	221683883	1:221683733-221683883	-
chr1	221687833	221687983	1:221687833-221687983	-
chr1	221688513	221688663	1:221688513-221688663	-
chr1	221689313	221689463	1:221689313-221689463	ENSG00000227585,ENSG00000232436
chr1	221692747	221692897	1:221692747-221692897	-
chr1	221696173	221696323	1:221696173-221696323	-
chr1	221697957	221698107	1:221697957-221698107	-
chr1	221699153	221699303	1:221699153-221699303	-
chr1	221699693	221699843	1:221699693-221699843	-
chr1	221704453	221704603	1:221704453-221704603	-
chr1	221707353	221707503	1:221707353-221707503	-
chr1	221708193	221708343	1:221708193-221708343	ENSG00000143507,ENSG00000286421,ENSG00000227585,ENSG00000286398
chr1	221709093	221709243	1:221709093-221709243	ENSG00000143507
chr1	221711133	221711283	1:221711133-221711283	-
chr1	221711793	221711943	1:221711793-221711943	-
chr1	221712373	221712523	1:221712373-221712523	ENSG00000143507
chr1	221714642	221714792	1:221714642-221714792	-
chr1	221715613	221715763	1:221715613-221715763	ENSG00000143507
chr1	221716793	221716943	1:221716793-221716943	-
chr1	221717053	221717203	1:221717053-221717203	-
chr1	221717657	221717807	1:221717657-221717807	-
chr1	221718493	221718643	1:221718493-221718643	ENSG00000143507
chr1	221719073	221719223	1:221719073-221719223	-
chr1	221723213	221723363	1:221723213-221723363	-
chr1	221725053	221725203	1:221725053-221725203	-
chr1	221725833	221725983	1:221725833-221725983	-
chr1	221727293	221727443	1:221727293-221727443	-
chr1	221728693	221728843	1:221728693-221728843	-
chr1	221740075	221740225	1:221740075-221740225	-
chr1	221740733	221740883	1:221740733-221740883	-
chr1	221741533	221741683	1:221741533-221741683	ENSG00000143507
chr1	221742173	221742323	1:221742173-221742323	ENSG00000238042,ENSG00000143507,ENSG00000286421,ENSG00000227585,ENSG00000286398,ENSG00000232436
chr1	221743273	221743423	1:221743273-221743423	-
chr1	221749835	221749985	1:221749835-221749985	-
chr1	221759553	221759703	1:221759553-221759703	-
chr1	221762235	221762385	1:221762235-221762385	-
chr1	221762797	221762947	1:221762797-221762947	-
chr1	221765653	221765803	1:221765653-221765803	-
chr1	221766313	221766463	1:221766313-221766463	-
chr1	221768613	221768763	1:221768613-221768763	-
chr1	221768775	221768925	1:221768775-221768925	-
chr1	221772253	221772403	1:221772253-221772403	-
chr1	221781173	221781323	1:221781173-221781323	-
chr1	221782573	221782723	1:221782573-221782723	-
chr1	221794350	221794500	1:221794350-221794500	-
chr1	221801977	221802127	1:221801977-221802127	-
chr1	221802273	221802423	1:221802273-221802423	-
chr1	221810533	221810683	1:221810533-221810683	-
chr1	221817053	221817203	1:221817053-221817203	-
chr1	221826933	221827083	1:221826933-221827083	-
chr1	221829773	221829923	1:221829773-221829923	ENSG00000222399,ENSG00000238042,ENSG00000200033,ENSG00000227925
chr1	221830493	221830643	1:221830493-221830643	ENSG00000200033
chr1	221832253	221832403	1:221832253-221832403	ENSG00000200033
chr1	221832733	221832883	1:221832733-221832883	ENSG00000200033,ENSG00000227925
chr1	221833198	221833348	1:221833198-221833348	-
chr1	221839933	221840083	1:221839933-221840083	ENSG00000200033,ENSG00000227925
chr1	221840593	221840743	1:221840593-221840743	ENSG00000227925
chr1	221840913	221841063	1:221840913-221841063	ENSG00000227925
chr1	221841413	221841563	1:221841413-221841563	ENSG00000200033,ENSG00000227925
chr1	221841793	221841943	1:221841793-221841943	ENSG00000227925
chr1	221844613	221844763	1:221844613-221844763	-
chr1	221844763	221844913	1:221844763-221844913	-
chr1	221845133	221845283	1:221845133-221845283	ENSG00000227925
chr1	221845953	221846103	1:221845953-221846103	ENSG00000227925
chr1	221856333	221856483	1:221856333-221856483	-
chr1	221858893	221859043	1:221858893-221859043	-
chr1	221865952	221866102	1:221865952-221866102	-
chr1	221869053	221869203	1:221869053-221869203	-
chr1	221869585	221869735	1:221869585-221869735	-
chr1	221869913	221870063	1:221869913-221870063	-
chr1	221874573	221874723	1:221874573-221874723	-
chr1	221874793	221874943	1:221874793-221874943	-
chr1	221878313	221878463	1:221878313-221878463	-
chr1	221879531	221879681	1:221879531-221879681	-
chr1	221887213	221887363	1:221887213-221887363	ENSG00000238042
chr1	221897313	221897463	1:221897313-221897463	ENSG00000238042
chr1	221913501	221913651	1:221913501-221913651	ENSG00000238042
chr1	221947831	221947981	1:221947831-221947981	-
chr1	221958253	221958403	1:221958253-221958403	ENSG00000228437,ENSG00000238042
chr1	221960893	221961043	1:221960893-221961043	ENSG00000228437
chr1	221961793	221961943	1:221961793-221961943	ENSG00000228437,ENSG00000238042
chr1	221987993	221988143	1:221987993-221988143	ENSG00000238042
chr1	221989953	221990103	1:221989953-221990103	ENSG00000238042
chr1	221991333	221991483	1:221991333-221991483	ENSG00000238042
chr1	221994293	221994443	1:221994293-221994443	-
chr1	221995073	221995223	1:221995073-221995223	-
chr1	221997073	221997223	1:221997073-221997223	-
chr1	221998253	221998403	1:221998253-221998403	-
chr1	221998403	221998553	1:221998403-221998553	-
chr1	221998893	221999043	1:221998893-221999043	-
chr1	222009207	222009357	1:222009207-222009357	-
chr1	222013513	222013663	1:222013513-222013663	-
chr1	222042313	222042463	1:222042313-222042463	-
chr1	222043693	222043843	1:222043693-222043843	ENSG00000232679
chr1	222044093	222044243	1:222044093-222044243	ENSG00000232679,ENSG00000238042,ENSG00000232436
chr1	222047473	222047623	1:222047473-222047623	-
chr1	222048393	222048543	1:222048393-222048543	ENSG00000232679
chr1	222048893	222049043	1:222048893-222049043	-
chr1	222053913	222054063	1:222053913-222054063	ENSG00000232679
chr1	222060689	222060839	1:222060689-222060839	ENSG00000232679
chr1	222061953	222062103	1:222061953-222062103	ENSG00000232679
chr1	222065033	222065183	1:222065033-222065183	ENSG00000232679
chr1	222073753	222073903	1:222073753-222073903	ENSG00000232679
chr1	222079153	222079303	1:222079153-222079303	-
chr1	222082019	222082169	1:222082019-222082169	-
chr1	222084061	222084211	1:222084061-222084211	-
chr1	222084211	222084361	1:222084211-222084361	-
chr1	222095753	222095903	1:222095753-222095903	-
chr1	222096261	222096411	1:222096261-222096411	-
chr1	222127813	222127963	1:222127813-222127963	-
chr1	222167313	222167463	1:222167313-222167463	-
chr1	222170886	222171036	1:222170886-222171036	-
chr1	222171153	222171303	1:222171153-222171303	-
chr1	222181313	222181463	1:222181313-222181463	-
chr1	222182773	222182923	1:222182773-222182923	-
chr1	222195993	222196143	1:222195993-222196143	-
chr1	222222333	222222483	1:222222333-222222483	-
chr1	222224333	222224483	1:222224333-222224483	-
chr1	222224693	222224843	1:222224693-222224843	-
chr1	222225313	222225463	1:222225313-222225463	-
chr1	222229133	222229283	1:222229133-222229283	-
chr1	222232993	222233143	1:222232993-222233143	-
chr1	222233553	222233703	1:222233553-222233703	-
chr1	222240653	222240803	1:222240653-222240803	-
chr1	222250473	222250623	1:222250473-222250623	-
chr1	222263933	222264083	1:222263933-222264083	ENSG00000227613
chr1	222265933	222266083	1:222265933-222266083	ENSG00000227613
chr1	222267193	222267343	1:222267193-222267343	ENSG00000227613
chr1	222283213	222283363	1:222283213-222283363	ENSG00000267305,ENSG00000227613
chr1	222283613	222283763	1:222283613-222283763	ENSG00000227613
chr1	222284573	222284723	1:222284573-222284723	-
chr1	222286173	222286323	1:222286173-222286323	-
chr1	222288173	222288323	1:222288173-222288323	-
chr1	222301793	222301943	1:222301793-222301943	-
chr1	222310933	222311083	1:222310933-222311083	-
chr1	222315053	222315203	1:222315053-222315203	-
chr1	222331493	222331643	1:222331493-222331643	-
chr1	222331933	222332083	1:222331933-222332083	-
chr1	222334413	222334563	1:222334413-222334563	-
chr1	222369393	222369543	1:222369393-222369543	-
chr1	222370273	222370423	1:222370273-222370423	ENSG00000236230
chr1	222371433	222371583	1:222371433-222371583	ENSG00000236230
chr1	222372393	222372543	1:222372393-222372543	-
chr1	222373153	222373303	1:222373153-222373303	-
chr1	222374073	222374223	1:222374073-222374223	ENSG00000236230
chr1	222374273	222374423	1:222374273-222374423	ENSG00000236230
chr1	222375253	222375403	1:222375253-222375403	ENSG00000236230
chr1	222376913	222377063	1:222376913-222377063	-
chr1	222377613	222377763	1:222377613-222377763	-
chr1	222390313	222390463	1:222390313-222390463	ENSG00000236230
chr1	222392633	222392783	1:222392633-222392783	ENSG00000236230
chr1	222413553	222413703	1:222413553-222413703	-
chr1	222416113	222416263	1:222416113-222416263	-
chr1	222441113	222441263	1:222441113-222441263	ENSG00000226643
chr1	222443713	222443863	1:222443713-222443863	ENSG00000226643
chr1	222454394	222454544	1:222454394-222454544	ENSG00000226643
chr1	222455233	222455383	1:222455233-222455383	ENSG00000222399,ENSG00000234419,ENSG00000226643
chr1	222455513	222455663	1:222455513-222455663	ENSG00000226643
chr1	222462073	222462223	1:222462073-222462223	-
chr1	222464933	222465083	1:222464933-222465083	ENSG00000234419
chr1	222465613	222465763	1:222465613-222465763	ENSG00000233771,ENSG00000272750,ENSG00000229399,ENSG00000225265,ENSG00000143498,ENSG00000267305,ENSG00000222399,ENSG00000276997,ENSG00000234419,ENSG00000226643
chr1	222476570	222476720	1:222476570-222476720	-
chr1	222484123	222484273	1:222484123-222484273	ENSG00000222399,ENSG00000276997
chr1	222489650	222489800	1:222489650-222489800	ENSG00000143512,ENSG00000267305,ENSG00000222399,ENSG00000276997
chr1	222521573	222521723	1:222521573-222521723	ENSG00000143512,ENSG00000267305
chr1	222546713	222546863	1:222546713-222546863	ENSG00000143512,ENSG00000267305
chr1	222547073	222547223	1:222547073-222547223	ENSG00000143512,ENSG00000267305,ENSG00000222399
chr1	222548397	222548547	1:222548397-222548547	ENSG00000143512
chr1	222582213	222582363	1:222582213-222582363	ENSG00000143498
chr1	222589062	222589212	1:222589062-222589212	-
chr1	222589853	222590003	1:222589853-222590003	ENSG00000225265,ENSG00000143498
chr1	222592319	222592469	1:222592319-222592469	-
chr1	222616633	222616783	1:222616633-222616783	ENSG00000154305,ENSG00000225265
chr1	222617733	222617883	1:222617733-222617883	ENSG00000229399,ENSG00000154305,ENSG00000225265,ENSG00000143498,ENSG00000267305,ENSG00000222399,ENSG00000234419
chr1	222618573	222618723	1:222618573-222618723	-
chr1	222618973	222619123	1:222618973-222619123	-
chr1	222629933	222630083	1:222629933-222630083	-
chr1	222634533	222634683	1:222634533-222634683	ENSG00000229399,ENSG00000154305,ENSG00000225265,ENSG00000143498,ENSG00000234419
chr1	222644173	222644323	1:222644173-222644323	ENSG00000197520,ENSG00000162819,ENSG00000186063,ENSG00000272750,ENSG00000229399,ENSG00000154305,ENSG00000225265,ENSG00000143498,ENSG00000222399,ENSG00000234419
chr1	222655013	222655163	1:222655013-222655163	ENSG00000272750
chr1	222666093	222666243	1:222666093-222666243	ENSG00000272750
chr1	222697990	222698140	1:222697990-222698140	-
chr1	222710679	222710829	1:222710679-222710829	-
chr1	222711065	222711215	1:222711065-222711215	-
chr1	222711453	222711603	1:222711453-222711603	ENSG00000162819,ENSG00000186063
chr1	222712073	222712223	1:222712073-222712223	ENSG00000162819,ENSG00000186063
chr1	222712473	222712623	1:222712473-222712623	ENSG00000197520,ENSG00000162819,ENSG00000186063
chr1	222712733	222712883	1:222712733-222712883	ENSG00000197520,ENSG00000162819,ENSG00000186063
chr1	222713193	222713343	1:222713193-222713343	ENSG00000197520,ENSG00000162819,ENSG00000186063,ENSG00000272750
chr1	222738793	222738943	1:222738793-222738943	ENSG00000197520
chr1	222750037	222750187	1:222750037-222750187	ENSG00000197520
chr1	222777573	222777723	1:222777573-222777723	ENSG00000287684
chr1	222778153	222778303	1:222778153-222778303	ENSG00000287684
chr1	222791426	222791576	1:222791426-222791576	-
chr1	222792853	222793003	1:222792853-222793003	-
chr1	222798253	222798403	1:222798253-222798403	ENSG00000287684
chr1	222814013	222814163	1:222814013-222814163	-
chr1	222814673	222814823	1:222814673-222814823	ENSG00000154309
chr1	222814973	222815123	1:222814973-222815123	ENSG00000154309
chr1	222815313	222815463	1:222815313-222815463	ENSG00000154309
chr1	222816933	222817083	1:222816933-222817083	ENSG00000154309
chr1	222817633	222817783	1:222817633-222817783	ENSG00000154309
chr1	222821293	222821443	1:222821293-222821443	-
chr1	222825873	222826023	1:222825873-222826023	-
chr1	222830053	222830203	1:222830053-222830203	-
chr1	222877934	222878084	1:222877934-222878084	-
chr1	222880673	222880823	1:222880673-222880823	-
chr1	222886893	222887043	1:222886893-222887043	-
chr1	222889470	222889620	1:222889470-222889620	-
chr1	222889620	222889770	1:222889620-222889770	-
chr1	222891753	222891903	1:222891753-222891903	-
chr1	222892233	222892383	1:222892233-222892383	ENSG00000234523
chr1	222896753	222896903	1:222896753-222896903	-
chr1	222897682	222897832	1:222897682-222897832	-
chr1	222897832	222897982	1:222897832-222897982	-
chr1	222897982	222898132	1:222897982-222898132	-
chr1	222909713	222909863	1:222909713-222909863	ENSG00000234523
chr1	222910781	222910931	1:222910781-222910931	-
chr1	222911993	222912143	1:222911993-222912143	-
chr1	222915353	222915503	1:222915353-222915503	ENSG00000234523
chr1	222919533	222919683	1:222919533-222919683	-
chr1	222923633	222923783	1:222923633-222923783	ENSG00000234523,ENSG00000154309
chr1	222926793	222926943	1:222926793-222926943	ENSG00000234523,ENSG00000154309
chr1	222928373	222928523	1:222928373-222928523	ENSG00000234523,ENSG00000154309
chr1	222974613	222974763	1:222974613-222974763	ENSG00000234523,ENSG00000197520
chr1	222975653	222975803	1:222975653-222975803	ENSG00000234523
chr1	222994693	222994843	1:222994693-222994843	-
chr1	223010987	223011137	1:223010987-223011137	-
chr1	223025459	223025609	1:223025459-223025609	-
chr1	223062272	223062422	1:223062272-223062422	-
chr1	223081353	223081503	1:223081353-223081503	ENSG00000287338,ENSG00000197520
chr1	223090173	223090323	1:223090173-223090323	ENSG00000287338
chr1	223107013	223107163	1:223107013-223107163	ENSG00000287338
chr1	223114993	223115143	1:223114993-223115143	ENSG00000287338
chr1	223123793	223123943	1:223123793-223123943	ENSG00000287338
chr1	223129413	223129563	1:223129413-223129563	ENSG00000187554
chr1	223133813	223133963	1:223133813-223133963	ENSG00000226601,ENSG00000236846,ENSG00000187554
chr1	223137513	223137663	1:223137513-223137663	ENSG00000226601,ENSG00000236846,ENSG00000187554
chr1	223141053	223141203	1:223141053-223141203	ENSG00000236846,ENSG00000187554
chr1	223141880	223142030	1:223141880-223142030	ENSG00000236846,ENSG00000187554
chr1	223143153	223143303	1:223143153-223143303	ENSG00000236846,ENSG00000187554
chr1	223153553	223153703	1:223153553-223153703	-
chr1	223153813	223153963	1:223153813-223153963	-
chr1	223175162	223175312	1:223175162-223175312	ENSG00000226601
chr1	223207773	223207923	1:223207773-223207923	ENSG00000226601
chr1	223209673	223209823	1:223209673-223209823	-
chr1	223230213	223230363	1:223230213-223230363	ENSG00000143502,ENSG00000226601
chr1	223230693	223230843	1:223230693-223230843	ENSG00000143502,ENSG00000226601
chr1	223233673	223233823	1:223233673-223233823	ENSG00000143502,ENSG00000226601
chr1	223244893	223245043	1:223244893-223245043	-
chr1	223258813	223258963	1:223258813-223258963	-
chr1	223298833	223298983	1:223298833-223298983	ENSG00000143502
chr1	223299749	223299899	1:223299749-223299899	-
chr1	223313113	223313263	1:223313113-223313263	-
chr1	223350653	223350803	1:223350653-223350803	ENSG00000251789,ENSG00000143502
chr1	223363113	223363263	1:223363113-223363263	ENSG00000143502
chr1	223363293	223363443	1:223363293-223363443	ENSG00000251789,ENSG00000143502
chr1	223363593	223363743	1:223363593-223363743	ENSG00000143502
chr1	223363893	223364043	1:223363893-223364043	ENSG00000143502
chr1	223364043	223364193	1:223364043-223364193	ENSG00000143502
chr1	223365433	223365583	1:223365433-223365583	ENSG00000251789,ENSG00000143502
chr1	223402553	223402703	1:223402553-223402703	ENSG00000178395,ENSG00000251789
chr1	223403273	223403423	1:223403273-223403423	ENSG00000178395,ENSG00000251789
chr1	223403533	223403683	1:223403533-223403683	ENSG00000178395,ENSG00000251789
chr1	223411433	223411583	1:223411433-223411583	ENSG00000178395,ENSG00000251789
chr1	223423953	223424103	1:223423953-223424103	-
chr1	223486552	223486702	1:223486552-223486702	-
chr1	223500637	223500787	1:223500637-223500787	-
chr1	223531853	223532003	1:223531853-223532003	ENSG00000203697
chr1	223551693	223551843	1:223551693-223551843	ENSG00000203697
chr1	223628293	223628443	1:223628293-223628443	ENSG00000227002,ENSG00000203697
chr1	223667633	223667783	1:223667633-223667783	ENSG00000227002,ENSG00000203697
chr1	223670593	223670743	1:223670593-223670743	ENSG00000203697
chr1	223670919	223671069	1:223670919-223671069	ENSG00000203697
chr1	223684313	223684463	1:223684313-223684463	-
chr1	223696513	223696663	1:223696513-223696663	ENSG00000212398
chr1	223698313	223698463	1:223698313-223698463	ENSG00000212398
chr1	223700413	223700563	1:223700413-223700563	-
chr1	223701033	223701183	1:223701033-223701183	ENSG00000212157,ENSG00000233771,ENSG00000162909,ENSG00000212398,ENSG00000227002,ENSG00000203697
chr1	223701333	223701483	1:223701333-223701483	ENSG00000212157,ENSG00000233771,ENSG00000162909,ENSG00000212398,ENSG00000227002,ENSG00000203697
chr1	223703113	223703263	1:223703113-223703263	ENSG00000162909,ENSG00000212398
chr1	223705073	223705223	1:223705073-223705223	-
chr1	223706213	223706363	1:223706213-223706363	ENSG00000229930,ENSG00000162909,ENSG00000212398,ENSG00000227002
chr1	223707293	223707443	1:223707293-223707443	ENSG00000229930,ENSG00000188460,ENSG00000227621,ENSG00000162909,ENSG00000212398,ENSG00000227002,ENSG00000203697,ENSG00000251789
chr1	223707853	223708003	1:223707853-223708003	ENSG00000162909
chr1	223709733	223709883	1:223709733-223709883	-
chr1	223712373	223712523	1:223712373-223712523	ENSG00000162909
chr1	223713953	223714103	1:223713953-223714103	-
chr1	223715393	223715543	1:223715393-223715543	ENSG00000162909
chr1	223716293	223716443	1:223716293-223716443	-
chr1	223718177	223718327	1:223718177-223718327	-
chr1	223721113	223721263	1:223721113-223721263	ENSG00000227002
chr1	223724493	223724643	1:223724493-223724643	-
chr1	223726773	223726923	1:223726773-223726923	ENSG00000212157,ENSG00000233771,ENSG00000227002
chr1	223727653	223727803	1:223727653-223727803	-
chr1	223730590	223730740	1:223730590-223730740	-
chr1	223731533	223731683	1:223731533-223731683	-
chr1	223733333	223733483	1:223733333-223733483	-
chr1	223739753	223739903	1:223739753-223739903	-
chr1	223741933	223742083	1:223741933-223742083	ENSG00000162909
chr1	223743253	223743403	1:223743253-223743403	-
chr1	223747601	223747751	1:223747601-223747751	-
chr1	223748433	223748583	1:223748433-223748583	ENSG00000162909,ENSG00000212398
chr1	223748953	223749103	1:223748953-223749103	-
chr1	223749193	223749343	1:223749193-223749343	-
chr1	223765033	223765183	1:223765033-223765183	-
chr1	223771893	223772043	1:223771893-223772043	ENSG00000162909
chr1	223772153	223772303	1:223772153-223772303	ENSG00000162909
chr1	223775213	223775363	1:223775213-223775363	-
chr1	223776113	223776263	1:223776113-223776263	ENSG00000162909
chr1	223785893	223786043	1:223785893-223786043	-
chr1	223809975	223810125	1:223809975-223810125	-
chr1	223810620	223810770	1:223810620-223810770	-
chr1	223810770	223810920	1:223810770-223810920	-
chr1	223811753	223811903	1:223811753-223811903	ENSG00000143514
chr1	223815513	223815663	1:223815513-223815663	-
chr1	223815953	223816103	1:223815953-223816103	-
chr1	223819953	223820103	1:223819953-223820103	ENSG00000143514
chr1	223820432	223820582	1:223820432-223820582	-
chr1	223820593	223820743	1:223820593-223820743	-
chr1	223825993	223826143	1:223825993-223826143	-
chr1	223827373	223827523	1:223827373-223827523	ENSG00000143514
chr1	223831953	223832103	1:223831953-223832103	ENSG00000143514
chr1	223832253	223832403	1:223832253-223832403	ENSG00000143514
chr1	223834112	223834262	1:223834112-223834262	-
chr1	223834262	223834412	1:223834262-223834412	-
chr1	223835013	223835163	1:223835013-223835163	ENSG00000188460,ENSG00000227621,ENSG00000143514
chr1	223835853	223836003	1:223835853-223836003	-
chr1	223836713	223836863	1:223836713-223836863	-
chr1	223837313	223837463	1:223837313-223837463	-
chr1	223840433	223840583	1:223840433-223840583	-
chr1	223842333	223842483	1:223842333-223842483	-
chr1	223844093	223844243	1:223844093-223844243	-
chr1	223844653	223844803	1:223844653-223844803	ENSG00000143514
chr1	223845393	223845543	1:223845393-223845543	ENSG00000188460,ENSG00000227621,ENSG00000143514
chr1	223846093	223846243	1:223846093-223846243	ENSG00000188460,ENSG00000227621,ENSG00000143514
chr1	223846353	223846503	1:223846353-223846503	ENSG00000188460,ENSG00000227621,ENSG00000143514
chr1	223886751	223886901	1:223886751-223886901	-
chr1	223887373	223887523	1:223887373-223887523	-
chr1	223888153	223888303	1:223888153-223888303	ENSG00000212157,ENSG00000233771,ENSG00000188460,ENSG00000227621,ENSG00000143514,ENSG00000227002
chr1	223952936	223953086	1:223952936-223953086	ENSG00000233771
chr1	223962066	223962216	1:223962066-223962216	ENSG00000233771
chr1	223992593	223992743	1:223992593-223992743	ENSG00000229930,ENSG00000278467,ENSG00000185495,ENSG00000212157,ENSG00000272645,ENSG00000233771
chr1	223993049	223993199	1:223993049-223993199	-
chr1	223993733	223993883	1:223993733-223993883	-
chr1	223998910	223999060	1:223998910-223999060	-
chr1	224004673	224004823	1:224004673-224004823	ENSG00000185495
chr1	224042833	224042983	1:224042833-224042983	ENSG00000229930
chr1	224047653	224047803	1:224047653-224047803	ENSG00000229930
chr1	224050913	224051063	1:224050913-224051063	ENSG00000229930
chr1	224052913	224053063	1:224052913-224053063	-
chr1	224054173	224054323	1:224054173-224054323	-
chr1	224054733	224054883	1:224054733-224054883	ENSG00000229930
chr1	224065565	224065715	1:224065565-224065715	-
chr1	224067693	224067843	1:224067693-224067843	-
chr1	224080273	224080423	1:224080273-224080423	-
chr1	224080693	224080843	1:224080693-224080843	-
chr1	224082333	224082483	1:224082333-224082483	-
chr1	224106833	224106983	1:224106833-224106983	ENSG00000143756,ENSG00000252484
chr1	224113993	224114143	1:224113993-224114143	ENSG00000143748,ENSG00000143756,ENSG00000252484,ENSG00000233771
chr1	224114473	224114623	1:224114473-224114623	ENSG00000143756,ENSG00000252484
chr1	224114873	224115023	1:224114873-224115023	ENSG00000143756,ENSG00000252484
chr1	224115253	224115403	1:224115253-224115403	-
chr1	224115538	224115688	1:224115538-224115688	-
chr1	224116253	224116403	1:224116253-224116403	ENSG00000143756
chr1	224127113	224127263	1:224127113-224127263	-
chr1	224128253	224128403	1:224128253-224128403	-
chr1	224152953	224153103	1:224152953-224153103	-
chr1	224164613	224164763	1:224164613-224164763	-
chr1	224170773	224170923	1:224170773-224170923	ENSG00000201898,ENSG00000236773
chr1	224175753	224175903	1:224175753-224175903	ENSG00000201898,ENSG00000143753,ENSG00000236773
chr1	224183113	224183263	1:224183113-224183263	ENSG00000201898,ENSG00000143753,ENSG00000236773
chr1	224183593	224183743	1:224183593-224183743	ENSG00000201898,ENSG00000143753,ENSG00000236773
chr1	224183833	224183983	1:224183833-224183983	ENSG00000201898,ENSG00000143753,ENSG00000236773
chr1	224184113	224184263	1:224184113-224184263	ENSG00000201898,ENSG00000143753,ENSG00000236773
chr1	224196179	224196329	1:224196179-224196329	-
chr1	224203353	224203503	1:224203353-224203503	-
chr1	224203833	224203983	1:224203833-224203983	-
chr1	224204913	224205063	1:224204913-224205063	ENSG00000229742,ENSG00000221406,ENSG00000237101,ENSG00000232628,ENSG00000201898,ENSG00000143753,ENSG00000236773
chr1	224205513	224205663	1:224205513-224205663	ENSG00000221406,ENSG00000237101,ENSG00000232628,ENSG00000201898,ENSG00000143753,ENSG00000236773
chr1	224209073	224209223	1:224209073-224209223	ENSG00000232628
chr1	224211713	224211863	1:224211713-224211863	ENSG00000237101,ENSG00000232628
chr1	224223933	224224083	1:224223933-224224083	ENSG00000221406,ENSG00000237101,ENSG00000232628
chr1	224245353	224245503	1:224245353-224245503	ENSG00000221406
chr1	224262753	224262903	1:224262753-224262903	ENSG00000221406
chr1	224264513	224264663	1:224264513-224264663	ENSG00000221406
chr1	224265173	224265323	1:224265173-224265323	ENSG00000221406
chr1	224266673	224266823	1:224266673-224266823	ENSG00000221406
chr1	224273793	224273943	1:224273793-224273943	ENSG00000221406,ENSG00000143748
chr1	224300493	224300643	1:224300493-224300643	ENSG00000206887,ENSG00000229742
chr1	224311633	224311783	1:224311633-224311783	ENSG00000206887
chr1	224330133	224330283	1:224330133-224330283	ENSG00000143748
chr1	224330333	224330483	1:224330333-224330483	ENSG00000143748
chr1	224333453	224333603	1:224333453-224333603	ENSG00000143748
chr1	224334093	224334243	1:224334093-224334243	ENSG00000143748
chr1	224341213	224341363	1:224341213-224341363	-
chr1	224343701	224343851	1:224343701-224343851	-
chr1	224354033	224354183	1:224354033-224354183	-
chr1	224356733	224356883	1:224356733-224356883	ENSG00000266618,ENSG00000143771,ENSG00000143748
chr1	224357473	224357623	1:224357473-224357623	ENSG00000143771
chr1	224357793	224357943	1:224357793-224357943	ENSG00000143771
chr1	224377153	224377303	1:224377153-224377303	-
chr1	224377793	224377943	1:224377793-224377943	ENSG00000266618,ENSG00000143771
chr1	224392413	224392563	1:224392413-224392563	ENSG00000266618
chr1	224406338	224406488	1:224406338-224406488	ENSG00000266618
chr1	224411833	224411983	1:224411833-224411983	ENSG00000266618
chr1	224427493	224427643	1:224427493-224427643	ENSG00000266618,ENSG00000162923
chr1	224430633	224430783	1:224430633-224430783	ENSG00000162923
chr1	224432333	224432483	1:224432333-224432483	ENSG00000162923
chr1	224432753	224432903	1:224432753-224432903	ENSG00000162923
chr1	224433153	224433303	1:224433153-224433303	ENSG00000162923
chr1	224434093	224434243	1:224434093-224434243	ENSG00000162923
chr1	224434753	224434903	1:224434753-224434903	ENSG00000143786,ENSG00000266618,ENSG00000162923
chr1	224435533	224435683	1:224435533-224435683	ENSG00000162923
chr1	224457533	224457683	1:224457533-224457683	ENSG00000266618,ENSG00000162923
chr1	224459173	224459323	1:224459173-224459323	-
chr1	224487233	224487383	1:224487233-224487383	-
chr1	224489193	224489343	1:224489193-224489343	-
chr1	224490073	224490223	1:224490073-224490223	-
chr1	224498273	224498423	1:224498273-224498423	-
chr1	224498753	224498903	1:224498753-224498903	-
chr1	224499313	224499463	1:224499313-224499463	-
chr1	224502673	224502823	1:224502673-224502823	-
chr1	224503013	224503163	1:224503013-224503163	-
chr1	224503573	224503723	1:224503573-224503723	-
chr1	224510053	224510203	1:224510053-224510203	-
chr1	224510973	224511123	1:224510973-224511123	ENSG00000143786
chr1	224513813	224513963	1:224513813-224513963	ENSG00000143786
chr1	224519993	224520143	1:224519993-224520143	-
chr1	224520266	224520416	1:224520266-224520416	-
chr1	224522193	224522343	1:224522193-224522343	-
chr1	224524793	224524943	1:224524793-224524943	ENSG00000143786
chr1	224525473	224525623	1:224525473-224525623	-
chr1	224528623	224528773	1:224528623-224528773	-
chr1	224529073	224529223	1:224529073-224529223	ENSG00000143786
chr1	224529573	224529723	1:224529573-224529723	-
chr1	224529900	224530050	1:224529900-224530050	-
chr1	224540093	224540243	1:224540093-224540243	-
chr1	224540633	224540783	1:224540633-224540783	-
chr1	224542396	224542546	1:224542396-224542546	-
chr1	224542953	224543103	1:224542953-224543103	ENSG00000234247,ENSG00000143786
chr1	224544333	224544483	1:224544333-224544483	-
chr1	224544773	224544923	1:224544773-224544923	-
chr1	224553401	224553551	1:224553401-224553551	-
chr1	224565253	224565403	1:224565253-224565403	ENSG00000229991,ENSG00000143786
chr1	224579573	224579723	1:224579573-224579723	ENSG00000229991
chr1	224581814	224581964	1:224581814-224581964	-
chr1	224582153	224582303	1:224582153-224582303	-
chr1	224589133	224589283	1:224589133-224589283	-
chr1	224589693	224589843	1:224589693-224589843	-
chr1	224593253	224593403	1:224593253-224593403	ENSG00000143786
chr1	224593758	224593908	1:224593758-224593908	-
chr1	224616033	224616183	1:224616033-224616183	ENSG00000233384
chr1	224616453	224616603	1:224616453-224616603	ENSG00000233384
chr1	224617013	224617163	1:224617013-224617163	ENSG00000233384
chr1	224617593	224617743	1:224617593-224617743	-
chr1	224617753	224617903	1:224617753-224617903	-
chr1	224623393	224623543	1:224623393-224623543	ENSG00000233384,ENSG00000143786
chr1	224623953	224624103	1:224623953-224624103	ENSG00000234247,ENSG00000233384,ENSG00000143786
chr1	224626173	224626323	1:224626173-224626323	ENSG00000234247,ENSG00000233384
chr1	224632633	224632783	1:224632633-224632783	-
chr1	224633052	224633202	1:224633052-224633202	-
chr1	224635493	224635643	1:224635493-224635643	-
chr1	224637633	224637783	1:224637633-224637783	-
chr1	224644673	224644823	1:224644673-224644823	-
chr1	224652373	224652523	1:224652373-224652523	ENSG00000234247
chr1	224661093	224661243	1:224661093-224661243	ENSG00000234247
chr1	224669113	224669263	1:224669113-224669263	ENSG00000234247
chr1	224676776	224676926	1:224676776-224676926	-
chr1	224697513	224697663	1:224697513-224697663	ENSG00000286174
chr1	224701093	224701243	1:224701093-224701243	ENSG00000286174
chr1	224708193	224708343	1:224708193-224708343	ENSG00000286174
chr1	224726893	224727043	1:224726893-224727043	ENSG00000229400,ENSG00000286174,ENSG00000234247
chr1	224727993	224728143	1:224727993-224728143	ENSG00000229400,ENSG00000286174
chr1	224730693	224730843	1:224730693-224730843	ENSG00000229400
chr1	224730993	224731143	1:224730993-224731143	ENSG00000229400
chr1	224733413	224733563	1:224733413-224733563	ENSG00000229400,ENSG00000286174
chr1	224736953	224737103	1:224736953-224737103	ENSG00000229400
chr1	224770093	224770243	1:224770093-224770243	ENSG00000225334
chr1	224770433	224770583	1:224770433-224770583	ENSG00000225334
chr1	224784773	224784923	1:224784773-224784923	-
chr1	224785013	224785163	1:224785013-224785163	-
chr1	224851593	224851743	1:224851593-224851743	-
chr1	224853033	224853183	1:224853033-224853183	-
chr1	224867813	224867963	1:224867813-224867963	-
chr1	224873653	224873803	1:224873653-224873803	ENSG00000286719
chr1	224874033	224874183	1:224874033-224874183	-
chr1	224874973	224875123	1:224874973-224875123	ENSG00000286719
chr1	224879533	224879683	1:224879533-224879683	ENSG00000286719
chr1	224880693	224880843	1:224880693-224880843	ENSG00000286719
chr1	224884513	224884663	1:224884513-224884663	ENSG00000286719
chr1	224895053	224895203	1:224895053-224895203	ENSG00000185842
chr1	224912933	224913083	1:224912933-224913083	-
chr1	224913193	224913343	1:224913193-224913343	-
chr1	224922653	224922803	1:224922653-224922803	ENSG00000185842
chr1	224923872	224924022	1:224923872-224924022	ENSG00000185842
chr1	224929653	224929803	1:224929653-224929803	ENSG00000185842
chr1	224930353	224930503	1:224930353-224930503	ENSG00000185842
chr1	224940113	224940263	1:224940113-224940263	-
chr1	224990632	224990782	1:224990632-224990782	-
chr1	224998733	224998883	1:224998733-224998883	-
chr1	225044413	225044563	1:225044413-225044563	-
chr1	225069413	225069563	1:225069413-225069563	-
chr1	225114433	225114583	1:225114433-225114583	ENSG00000185842
chr1	225119433	225119583	1:225119433-225119583	ENSG00000185842
chr1	225253913	225254063	1:225253913-225254063	-
chr1	225319073	225319223	1:225319073-225319223	-
chr1	225338693	225338843	1:225338693-225338843	-
chr1	225341682	225341832	1:225341682-225341832	-
chr1	225341832	225341982	1:225341832-225341982	-
chr1	225343153	225343303	1:225343153-225343303	-
chr1	225343733	225343883	1:225343733-225343883	-
chr1	225355053	225355203	1:225355053-225355203	-
chr1	225366753	225366903	1:225366753-225366903	-
chr1	225379053	225379203	1:225379053-225379203	-
chr1	225424753	225424903	1:225424753-225424903	ENSG00000143815
chr1	225425213	225425363	1:225425213-225425363	ENSG00000143815
chr1	225425473	225425623	1:225425473-225425623	ENSG00000143815
chr1	225426013	225426163	1:225426013-225426163	-
chr1	225426893	225427043	1:225426893-225427043	ENSG00000143815
chr1	225427193	225427343	1:225427193-225427343	ENSG00000143815
chr1	225427553	225427703	1:225427553-225427703	ENSG00000143815
chr1	225427703	225427853	1:225427703-225427853	ENSG00000143815
chr1	225428093	225428243	1:225428093-225428243	ENSG00000282418,ENSG00000234476,ENSG00000143815
chr1	225428613	225428763	1:225428613-225428763	ENSG00000143815
chr1	225438153	225438303	1:225438153-225438303	-
chr1	225444993	225445143	1:225444993-225445143	ENSG00000282418,ENSG00000234476,ENSG00000143815
chr1	225454333	225454483	1:225454333-225454483	-
chr1	225454893	225455043	1:225454893-225455043	ENSG00000282418,ENSG00000234476
chr1	225458353	225458503	1:225458353-225458503	ENSG00000282418,ENSG00000234476
chr1	225459373	225459523	1:225459373-225459523	ENSG00000282418,ENSG00000234476
chr1	225460233	225460383	1:225460233-225460383	ENSG00000282418,ENSG00000234476
chr1	225460733	225460883	1:225460733-225460883	ENSG00000282418,ENSG00000234476
chr1	225474993	225475143	1:225474993-225475143	-
chr1	225480993	225481143	1:225480993-225481143	-
chr1	225498673	225498823	1:225498673-225498823	-
chr1	225508633	225508783	1:225508633-225508783	ENSG00000213032,ENSG00000143768,ENSG00000234112,ENSG00000154380,ENSG00000282418,ENSG00000234476
chr1	225509293	225509443	1:225509293-225509443	-
chr1	225509891	225510041	1:225509891-225510041	-
chr1	225517873	225518023	1:225517873-225518023	-
chr1	225533253	225533403	1:225533253-225533403	-
chr1	225539197	225539347	1:225539197-225539347	-
chr1	225554353	225554503	1:225554353-225554503	-
chr1	225561793	225561943	1:225561793-225561943	-
chr1	225567913	225568063	1:225567913-225568063	-
chr1	225572593	225572743	1:225572593-225572743	-
chr1	225576113	225576263	1:225576113-225576263	-
chr1	225577353	225577503	1:225577353-225577503	-
chr1	225578513	225578663	1:225578513-225578663	-
chr1	225578773	225578923	1:225578773-225578923	-
chr1	225598053	225598203	1:225598053-225598203	-
chr1	225602717	225602867	1:225602717-225602867	-
chr1	225603593	225603743	1:225603593-225603743	-
chr1	225604053	225604203	1:225604053-225604203	-
chr1	225604971	225605121	1:225604971-225605121	-
chr1	225607071	225607221	1:225607071-225607221	-
chr1	225607293	225607443	1:225607293-225607443	-
chr1	225607781	225607931	1:225607781-225607931	-
chr1	225609073	225609223	1:225609073-225609223	-
chr1	225609393	225609543	1:225609393-225609543	-
chr1	225612393	225612543	1:225612393-225612543	-
chr1	225613073	225613223	1:225613073-225613223	-
chr1	225617613	225617763	1:225617613-225617763	-
chr1	225626833	225626983	1:225626833-225626983	-
chr1	225627435	225627585	1:225627435-225627585	-
chr1	225627733	225627883	1:225627733-225627883	-
chr1	225635853	225636003	1:225635853-225636003	-
chr1	225642273	225642423	1:225642273-225642423	-
chr1	225644827	225644977	1:225644827-225644977	-
chr1	225650953	225651103	1:225650953-225651103	-
chr1	225651103	225651253	1:225651103-225651253	-
chr1	225651653	225651803	1:225651653-225651803	ENSG00000154380
chr1	225651953	225652103	1:225651953-225652103	ENSG00000154380
chr1	225652293	225652443	1:225652293-225652443	-
chr1	225653073	225653223	1:225653073-225653223	ENSG00000154380
chr1	225653873	225654023	1:225653873-225654023	ENSG00000154380
chr1	225655533	225655683	1:225655533-225655683	ENSG00000154380
chr1	225657713	225657863	1:225657713-225657863	ENSG00000154380
chr1	225658152	225658302	1:225658152-225658302	-
chr1	225674493	225674643	1:225674493-225674643	-
chr1	225685913	225686063	1:225685913-225686063	-
chr1	225688213	225688363	1:225688213-225688363	-
chr1	225691533	225691683	1:225691533-225691683	-
chr1	225692033	225692183	1:225692033-225692183	-
chr1	225694233	225694383	1:225694233-225694383	-
chr1	225694973	225695123	1:225694973-225695123	-
chr1	225695973	225696123	1:225695973-225696123	ENSG00000227496
chr1	225697553	225697703	1:225697553-225697703	-
chr1	225699493	225699643	1:225699493-225699643	-
chr1	225700353	225700503	1:225700353-225700503	ENSG00000227496
chr1	225701073	225701223	1:225701073-225701223	-
chr1	225712493	225712643	1:225712493-225712643	-
chr1	225735873	225736023	1:225735873-225736023	ENSG00000223306,ENSG00000226349,ENSG00000227496
chr1	225736713	225736863	1:225736713-225736863	ENSG00000223306,ENSG00000226349
chr1	225737267	225737417	1:225737267-225737417	-
chr1	225737417	225737567	1:225737417-225737567	-
chr1	225746933	225747083	1:225746933-225747083	ENSG00000223306,ENSG00000226349
chr1	225755473	225755623	1:225755473-225755623	-
chr1	225762093	225762243	1:225762093-225762243	-
chr1	225762553	225762703	1:225762553-225762703	-
chr1	225767113	225767263	1:225767113-225767263	-
chr1	225767753	225767903	1:225767753-225767903	-
chr1	225769796	225769946	1:225769796-225769946	-
chr1	225772373	225772523	1:225772373-225772523	ENSG00000143742
chr1	225772953	225773103	1:225772953-225773103	-
chr1	225774453	225774603	1:225774453-225774603	-
chr1	225777673	225777823	1:225777673-225777823	ENSG00000213032,ENSG00000143768,ENSG00000243709,ENSG00000196187,ENSG00000242861,ENSG00000143819,ENSG00000234112,ENSG00000143742,ENSG00000282418,ENSG00000234476
chr1	225778213	225778363	1:225778213-225778363	ENSG00000234112,ENSG00000143742
chr1	225809973	225810123	1:225809973-225810123	ENSG00000242861,ENSG00000143819,ENSG00000234112
chr1	225810293	225810443	1:225810293-225810443	ENSG00000143819,ENSG00000234112
chr1	225810893	225811043	1:225810893-225811043	ENSG00000143819,ENSG00000234112
chr1	225811713	225811863	1:225811713-225811863	ENSG00000143819
chr1	225812273	225812423	1:225812273-225812423	-
chr1	225813533	225813683	1:225813533-225813683	ENSG00000143819,ENSG00000234112
chr1	225817193	225817343	1:225817193-225817343	-
chr1	225817753	225817903	1:225817753-225817903	ENSG00000143819,ENSG00000234112
chr1	225834434	225834584	1:225834434-225834584	-
chr1	225842894	225843044	1:225842894-225843044	ENSG00000242861
chr1	225845874	225846024	1:225845874-225846024	ENSG00000196187,ENSG00000242861
chr1	225851914	225852064	1:225851914-225852064	ENSG00000242861
chr1	225864395	225864545	1:225864395-225864545	ENSG00000196187
chr1	225866135	225866285	1:225866135-225866285	ENSG00000196187
chr1	225877795	225877945	1:225877795-225877945	ENSG00000196187
chr1	225878975	225879125	1:225878975-225879125	ENSG00000196187
chr1	225881035	225881185	1:225881035-225881185	ENSG00000243709,ENSG00000196187
chr1	225881185	225881335	1:225881185-225881335	ENSG00000243709,ENSG00000196187
chr1	225881815	225881965	1:225881815-225881965	ENSG00000243709,ENSG00000196187
chr1	225882355	225882505	1:225882355-225882505	ENSG00000143768,ENSG00000243709,ENSG00000196187
chr1	225882755	225882905	1:225882755-225882905	ENSG00000243709,ENSG00000196187
chr1	225883035	225883185	1:225883035-225883185	ENSG00000243709,ENSG00000196187
chr1	225889335	225889485	1:225889335-225889485	ENSG00000243709
chr1	225897195	225897345	1:225897195-225897345	-
chr1	225911435	225911585	1:225911435-225911585	ENSG00000243709
chr1	225919995	225920145	1:225919995-225920145	ENSG00000284519,ENSG00000143811,ENSG00000255835
chr1	225924235	225924385	1:225924235-225924385	ENSG00000213032,ENSG00000143768,ENSG00000248322,ENSG00000284519,ENSG00000143811,ENSG00000255835,ENSG00000243709,ENSG00000282418,ENSG00000234476
chr1	225933215	225933365	1:225933215-225933365	ENSG00000143768,ENSG00000248322
chr1	225934895	225935045	1:225934895-225935045	ENSG00000143768,ENSG00000248322
chr1	225962498	225962648	1:225962498-225962648	ENSG00000213032
chr1	225976074	225976224	1:225976074-225976224	ENSG00000213032,ENSG00000143768
chr1	225981558	225981708	1:225981558-225981708	-
chr1	225981794	225981944	1:225981794-225981944	-
chr1	225987634	225987784	1:225987634-225987784	-
chr1	225991134	225991284	1:225991134-225991284	-
chr1	225997034	225997184	1:225997034-225997184	ENSG00000143751
chr1	225998714	225998864	1:225998714-225998864	ENSG00000143751
chr1	225999394	225999544	1:225999394-225999544	ENSG00000163041,ENSG00000272562,ENSG00000143751,ENSG00000213032,ENSG00000143768,ENSG00000282418,ENSG00000234476
chr1	225999954	226000104	1:225999954-226000104	ENSG00000143751
chr1	226002374	226002524	1:226002374-226002524	-
chr1	226002794	226002944	1:226002794-226002944	-
chr1	226034634	226034784	1:226034634-226034784	-
chr1	226044854	226045004	1:226044854-226045004	-
chr1	226046374	226046524	1:226046374-226046524	-
chr1	226047612	226047762	1:226047612-226047762	-
chr1	226061174	226061324	1:226061174-226061324	-
chr1	226062034	226062184	1:226062034-226062184	ENSG00000163041,ENSG00000272562
chr1	226062614	226062764	1:226062614-226062764	ENSG00000225518,ENSG00000163041,ENSG00000272562
chr1	226062914	226063064	1:226062914-226063064	ENSG00000163041,ENSG00000272562
chr1	226063194	226063344	1:226063194-226063344	ENSG00000163041,ENSG00000272562
chr1	226063634	226063784	1:226063634-226063784	ENSG00000163041,ENSG00000272562
chr1	226064134	226064284	1:226064134-226064284	-
chr1	226064454	226064604	1:226064454-226064604	ENSG00000163041,ENSG00000272562
chr1	226064914	226065064	1:226064914-226065064	ENSG00000163041,ENSG00000272562
chr1	226066813	226066963	1:226066813-226066963	-
chr1	226083054	226083204	1:226083054-226083204	ENSG00000225518
chr1	226083474	226083624	1:226083474-226083624	ENSG00000225518
chr1	226083854	226084004	1:226083854-226084004	ENSG00000225518
chr1	226099634	226099784	1:226099634-226099784	-
chr1	226100994	226101144	1:226100994-226101144	ENSG00000225518
chr1	226109134	226109284	1:226109134-226109284	-
chr1	226109894	226110044	1:226109894-226110044	ENSG00000225518
chr1	226110274	226110424	1:226110274-226110424	-
chr1	226110654	226110804	1:226110654-226110804	-
chr1	226121614	226121764	1:226121614-226121764	ENSG00000270598
chr1	226122034	226122184	1:226122034-226122184	ENSG00000270598
chr1	226122674	226122824	1:226122674-226122824	ENSG00000270598
chr1	226123688	226123838	1:226123688-226123838	-
chr1	226125274	226125424	1:226125274-226125424	ENSG00000234478,ENSG00000270598
chr1	226127974	226128124	1:226127974-226128124	ENSG00000270598
chr1	226128774	226128924	1:226128774-226128924	ENSG00000270598
chr1	226149894	226150044	1:226149894-226150044	ENSG00000234478
chr1	226168539	226168689	1:226168539-226168689	ENSG00000182827
chr1	226182134	226182284	1:226182134-226182284	ENSG00000223570,ENSG00000182827
chr1	226182494	226182644	1:226182494-226182644	ENSG00000223570,ENSG00000182827
chr1	226185194	226185344	1:226185194-226185344	ENSG00000223570,ENSG00000182827
chr1	226185514	226185664	1:226185514-226185664	ENSG00000223570,ENSG00000182827
chr1	226186154	226186304	1:226186154-226186304	ENSG00000223570,ENSG00000182827
chr1	226186674	226186824	1:226186674-226186824	ENSG00000223570,ENSG00000234478,ENSG00000182827,ENSG00000270598
chr1	226197094	226197244	1:226197094-226197244	ENSG00000223570,ENSG00000182827,ENSG00000270598
chr1	226201154	226201304	1:226201154-226201304	-
chr1	226216170	226216320	1:226216170-226216320	ENSG00000185155
chr1	226217434	226217584	1:226217434-226217584	ENSG00000185155
chr1	226223594	226223744	1:226223594-226223744	ENSG00000185155
chr1	226223994	226224144	1:226223994-226224144	ENSG00000185155
chr1	226248254	226248404	1:226248254-226248404	-
chr1	226268894	226269044	1:226268894-226269044	-
chr1	226271129	226271279	1:226271129-226271279	-
chr1	226272614	226272764	1:226272614-226272764	-
chr1	226287625	226287775	1:226287625-226287775	-
chr1	226307134	226307284	1:226307134-226307284	ENSG00000236994,ENSG00000183814
chr1	226309094	226309244	1:226309094-226309244	ENSG00000275406,ENSG00000236994,ENSG00000183814
chr1	226309394	226309544	1:226309394-226309544	ENSG00000236994,ENSG00000183814
chr1	226309714	226309864	1:226309714-226309864	ENSG00000236994,ENSG00000183814
chr1	226333014	226333164	1:226333014-226333164	ENSG00000275406
chr1	226333494	226333644	1:226333494-226333644	ENSG00000275406,ENSG00000236994
chr1	226356334	226356484	1:226356334-226356484	-
chr1	226365874	226366024	1:226365874-226366024	ENSG00000143799
chr1	226403534	226403684	1:226403534-226403684	ENSG00000143799
chr1	226404174	226404324	1:226404174-226404324	ENSG00000143799
chr1	226404587	226404737	1:226404587-226404737	-
chr1	226405414	226405564	1:226405414-226405564	ENSG00000270287,ENSG00000143799
chr1	226406614	226406764	1:226406614-226406764	ENSG00000270287,ENSG00000143799
chr1	226407514	226407664	1:226407514-226407664	ENSG00000270287,ENSG00000143799
chr1	226407954	226408104	1:226407954-226408104	ENSG00000270287,ENSG00000143799
chr1	226417954	226418104	1:226417954-226418104	ENSG00000270287
chr1	226418254	226418404	1:226418254-226418404	ENSG00000270287
chr1	226424634	226424784	1:226424634-226424784	-
chr1	226438114	226438264	1:226438114-226438264	ENSG00000223282,ENSG00000229965
chr1	226443574	226443724	1:226443574-226443724	ENSG00000223282,ENSG00000229965
chr1	226447300	226447450	1:226447300-226447450	ENSG00000223282
chr1	226460892	226461042	1:226460892-226461042	-
chr1	226479628	226479778	1:226479628-226479778	ENSG00000177770
chr1	226483354	226483504	1:226483354-226483504	ENSG00000177770
chr1	226510583	226510733	1:226510583-226510733	ENSG00000177770
chr1	226525871	226526021	1:226525871-226526021	-
chr1	226526874	226527024	1:226526874-226527024	-
chr1	226545954	226546104	1:226545954-226546104	ENSG00000203685,ENSG00000287627
chr1	226547834	226547984	1:226547834-226547984	ENSG00000203685,ENSG00000287627,ENSG00000177770
chr1	226548314	226548464	1:226548314-226548464	ENSG00000203685,ENSG00000287627
chr1	226548734	226548884	1:226548734-226548884	ENSG00000203685,ENSG00000287627
chr1	226549754	226549904	1:226549754-226549904	ENSG00000203685,ENSG00000287627
chr1	226550074	226550224	1:226550074-226550224	ENSG00000203685
chr1	226568562	226568712	1:226568562-226568712	-
chr1	226570114	226570264	1:226570114-226570264	-
chr1	226602674	226602824	1:226602674-226602824	ENSG00000203685
chr1	226603414	226603564	1:226603414-226603564	ENSG00000203685
chr1	226608834	226608984	1:226608834-226608984	ENSG00000203685
chr1	226609874	226610024	1:226609874-226610024	-
chr1	226626594	226626744	1:226626594-226626744	-
chr1	226634214	226634364	1:226634214-226634364	-
chr1	226637763	226637913	1:226637763-226637913	-
chr1	226643254	226643404	1:226643254-226643404	-
chr1	226645014	226645164	1:226645014-226645164	-
chr1	226649914	226650064	1:226649914-226650064	-
chr1	226654214	226654364	1:226654214-226654364	-
chr1	226655574	226655724	1:226655574-226655724	-
chr1	226657054	226657204	1:226657054-226657204	ENSG00000228382
chr1	226662074	226662224	1:226662074-226662224	ENSG00000228548,ENSG00000228382
chr1	226662994	226663144	1:226662994-226663144	ENSG00000233706,ENSG00000288674,ENSG00000143801,ENSG00000238183,ENSG00000228548,ENSG00000228382,ENSG00000143772,ENSG00000177770
chr1	226664634	226664784	1:226664634-226664784	ENSG00000228548,ENSG00000228382,ENSG00000143772
chr1	226675234	226675384	1:226675234-226675384	-
chr1	226677194	226677344	1:226677194-226677344	ENSG00000228382
chr1	226677654	226677804	1:226677654-226677804	-
chr1	226680174	226680324	1:226680174-226680324	ENSG00000228382
chr1	226690614	226690764	1:226690614-226690764	-
chr1	226691354	226691504	1:226691354-226691504	-
chr1	226692154	226692304	1:226692154-226692304	-
chr1	226692554	226692704	1:226692554-226692704	-
chr1	226692894	226693044	1:226692894-226693044	-
chr1	226693294	226693444	1:226693294-226693444	-
chr1	226696634	226696784	1:226696634-226696784	-
chr1	226697214	226697364	1:226697214-226697364	-
chr1	226701914	226702064	1:226701914-226702064	-
chr1	226702454	226702604	1:226702454-226702604	-
chr1	226703014	226703164	1:226703014-226703164	-
chr1	226703274	226703424	1:226703274-226703424	-
chr1	226704694	226704844	1:226704694-226704844	-
chr1	226708574	226708724	1:226708574-226708724	ENSG00000143772
chr1	226709034	226709184	1:226709034-226709184	-
chr1	226711334	226711484	1:226711334-226711484	-
chr1	226723794	226723944	1:226723794-226723944	-
chr1	226724339	226724489	1:226724339-226724489	-
chr1	226737354	226737504	1:226737354-226737504	ENSG00000143772
chr1	226737934	226738084	1:226737934-226738084	ENSG00000143772
chr1	226738554	226738704	1:226738554-226738704	ENSG00000143772
chr1	226739334	226739484	1:226739334-226739484	ENSG00000143772
chr1	226762734	226762884	1:226762734-226762884	-
chr1	226763314	226763464	1:226763314-226763464	-
chr1	226763994	226764144	1:226763994-226764144	ENSG00000238183,ENSG00000143772,ENSG00000177770
chr1	226764554	226764704	1:226764554-226764704	-
chr1	226765572	226765722	1:226765572-226765722	ENSG00000238183
chr1	226778674	226778824	1:226778674-226778824	ENSG00000238183
chr1	226799994	226800144	1:226799994-226800144	-
chr1	226810394	226810544	1:226810394-226810544	-
chr1	226814114	226814264	1:226814114-226814264	-
chr1	226814334	226814484	1:226814334-226814484	-
chr1	226815094	226815244	1:226815094-226815244	ENSG00000238183,ENSG00000177770
chr1	226815294	226815444	1:226815294-226815444	ENSG00000238183,ENSG00000177770
chr1	226816694	226816844	1:226816694-226816844	ENSG00000238183
chr1	226819279	226819429	1:226819279-226819429	-
chr1	226821374	226821524	1:226821374-226821524	ENSG00000233706,ENSG00000288674,ENSG00000143801,ENSG00000287259,ENSG00000238183,ENSG00000143772,ENSG00000177770
chr1	226821834	226821984	1:226821834-226821984	ENSG00000287259
chr1	226828154	226828304	1:226828154-226828304	ENSG00000288674,ENSG00000143801,ENSG00000287259,ENSG00000238183,ENSG00000143772
chr1	226863014	226863164	1:226863014-226863164	ENSG00000288674
chr1	226863574	226863724	1:226863574-226863724	ENSG00000288674,ENSG00000143801
chr1	226865665	226865815	1:226865665-226865815	-
chr1	226866054	226866204	1:226866054-226866204	ENSG00000288674,ENSG00000143801
chr1	226866479	226866629	1:226866479-226866629	-
chr1	226870254	226870404	1:226870254-226870404	ENSG00000288674,ENSG00000143801
chr1	226870434	226870584	1:226870434-226870584	ENSG00000288674,ENSG00000143801
chr1	226870794	226870944	1:226870794-226870944	ENSG00000288674,ENSG00000143801
chr1	226872534	226872684	1:226872534-226872684	ENSG00000288674,ENSG00000143801
chr1	226876054	226876204	1:226876054-226876204	ENSG00000288674,ENSG00000143801
chr1	226882814	226882964	1:226882814-226882964	ENSG00000143801
chr1	226883214	226883364	1:226883214-226883364	ENSG00000143801
chr1	226892214	226892364	1:226892214-226892364	ENSG00000199337,ENSG00000201588,ENSG00000199352,ENSG00000143801
chr1	226898374	226898524	1:226898374-226898524	-
chr1	226912694	226912844	1:226912694-226912844	-
chr1	226915234	226915384	1:226915234-226915384	-
chr1	226931194	226931344	1:226931194-226931344	-
chr1	226939134	226939284	1:226939134-226939284	ENSG00000233706
chr1	226939334	226939484	1:226939334-226939484	ENSG00000233706
chr1	226940014	226940164	1:226940014-226940164	ENSG00000201355,ENSG00000202526,ENSG00000228625,ENSG00000287532,ENSG00000233706,ENSG00000228525,ENSG00000163050,ENSG00000288674,ENSG00000143801
chr1	226946994	226947144	1:226946994-226947144	-
chr1	226950854	226951004	1:226950854-226951004	ENSG00000228525
chr1	226953334	226953484	1:226953334-226953484	ENSG00000228525
chr1	226971994	226972144	1:226971994-226972144	-
chr1	226974194	226974344	1:226974194-226974344	ENSG00000233706
chr1	227017089	227017239	1:227017089-227017239	-
chr1	227033998	227034148	1:227033998-227034148	-
chr1	227036826	227036976	1:227036826-227036976	-
chr1	227043854	227044004	1:227043854-227044004	ENSG00000233706
chr1	227058554	227058704	1:227058554-227058704	ENSG00000228625,ENSG00000287532,ENSG00000233706
chr1	227059214	227059364	1:227059214-227059364	-
chr1	227069014	227069164	1:227069014-227069164	-
chr1	227073214	227073364	1:227073214-227073364	-
chr1	227115014	227115164	1:227115014-227115164	ENSG00000287532
chr1	227131334	227131484	1:227131334-227131484	ENSG00000228625,ENSG00000287532
chr1	227134766	227134916	1:227134766-227134916	ENSG00000287532
chr1	227140474	227140624	1:227140474-227140624	-
chr1	227161674	227161824	1:227161674-227161824	ENSG00000228625
chr1	227166648	227166798	1:227166648-227166798	ENSG00000228625
chr1	227192294	227192444	1:227192294-227192444	ENSG00000228625
chr1	227225934	227226084	1:227225934-227226084	ENSG00000228729
chr1	227235074	227235224	1:227235074-227235224	ENSG00000228729,ENSG00000228625
chr1	227239234	227239384	1:227239234-227239384	ENSG00000228729
chr1	227242934	227243084	1:227242934-227243084	-
chr1	227243426	227243576	1:227243426-227243576	-
chr1	227243714	227243864	1:227243714-227243864	-
chr1	227269074	227269224	1:227269074-227269224	ENSG00000236636
chr1	227270714	227270864	1:227270714-227270864	ENSG00000287525,ENSG00000236636
chr1	227273654	227273804	1:227273654-227273804	ENSG00000236636
chr1	227282678	227282828	1:227282678-227282828	ENSG00000287525
chr1	227282836	227282986	1:227282836-227282986	ENSG00000287525
chr1	227298674	227298824	1:227298674-227298824	-
chr1	227298934	227299084	1:227298934-227299084	-
chr1	227299294	227299444	1:227299294-227299444	ENSG00000287525
chr1	227299854	227300004	1:227299854-227300004	ENSG00000287525
chr1	227300176	227300326	1:227300176-227300326	-
chr1	227306354	227306504	1:227306354-227306504	-
chr1	227314127	227314277	1:227314127-227314277	-
chr1	227314374	227314524	1:227314374-227314524	-
chr1	227314804	227314954	1:227314804-227314954	-
chr1	227315034	227315184	1:227315034-227315184	-
chr1	227315734	227315884	1:227315734-227315884	-
chr1	227316134	227316284	1:227316134-227316284	ENSG00000143776
chr1	227316754	227316904	1:227316754-227316904	-
chr1	227317054	227317204	1:227317054-227317204	ENSG00000143776
chr1	227317614	227317764	1:227317614-227317764	ENSG00000143776
chr1	227318334	227318484	1:227318334-227318484	ENSG00000287525,ENSG00000228625,ENSG00000143776
chr1	227319174	227319324	1:227319174-227319324	ENSG00000143776
chr1	227343474	227343624	1:227343474-227343624	-
chr1	227344154	227344304	1:227344154-227344304	ENSG00000234277,ENSG00000228625
chr1	227351307	227351457	1:227351307-227351457	-
chr1	227351494	227351644	1:227351494-227351644	-
chr1	227356694	227356844	1:227356694-227356844	-
chr1	227357514	227357664	1:227357514-227357664	ENSG00000234277,ENSG00000228625
chr1	227369176	227369326	1:227369176-227369326	-
chr1	227369326	227369476	1:227369326-227369476	-
chr1	227370754	227370904	1:227370754-227370904	-
chr1	227395574	227395724	1:227395574-227395724	ENSG00000202521,ENSG00000200624,ENSG00000234277
chr1	227411154	227411304	1:227411154-227411304	ENSG00000232864,ENSG00000234277
chr1	227416214	227416364	1:227416214-227416364	ENSG00000232864,ENSG00000234277
chr1	227417974	227418124	1:227417974-227418124	ENSG00000232864
chr1	227422554	227422704	1:227422554-227422704	-
chr1	227422832	227422982	1:227422832-227422982	-
chr1	227424274	227424424	1:227424274-227424424	ENSG00000201321,ENSG00000200343
chr1	227424634	227424784	1:227424634-227424784	-
chr1	227427554	227427704	1:227427554-227427704	-
chr1	227428315	227428465	1:227428315-227428465	-
chr1	227428894	227429044	1:227428894-227429044	ENSG00000224834,ENSG00000242757,ENSG00000232864,ENSG00000234277
chr1	227429754	227429904	1:227429754-227429904	ENSG00000224834,ENSG00000242757,ENSG00000232864,ENSG00000234277
chr1	227431974	227432124	1:227431974-227432124	ENSG00000237469,ENSG00000278180,ENSG00000224834,ENSG00000242757,ENSG00000232864,ENSG00000234277,ENSG00000228625
chr1	227432514	227432664	1:227432514-227432664	-
chr1	227437794	227437944	1:227437794-227437944	ENSG00000224834,ENSG00000242757
chr1	227447754	227447904	1:227447754-227447904	-
chr1	227449194	227449344	1:227449194-227449344	-
chr1	227449874	227450024	1:227449874-227450024	ENSG00000237469
chr1	227450634	227450784	1:227450634-227450784	-
chr1	227459414	227459564	1:227459414-227459564	-
chr1	227481654	227481804	1:227481654-227481804	ENSG00000227711,ENSG00000235827,ENSG00000237469,ENSG00000278180,ENSG00000237193
chr1	227482510	227482660	1:227482510-227482660	ENSG00000278180,ENSG00000237193
chr1	227525746	227525896	1:227525746-227525896	ENSG00000287205,ENSG00000227711
chr1	227541747	227541897	1:227541747-227541897	-
chr1	227541974	227542124	1:227541974-227542124	-
chr1	227542714	227542864	1:227542714-227542864	ENSG00000215812,ENSG00000225934,ENSG00000287205,ENSG00000227711,ENSG00000235827,ENSG00000237469,ENSG00000278180,ENSG00000237193
chr1	227563434	227563584	1:227563434-227563584	ENSG00000274886,ENSG00000185888,ENSG00000215812,ENSG00000225934,ENSG00000181450,ENSG00000202264,ENSG00000287205,ENSG00000227711,ENSG00000235827,ENSG00000237469,ENSG00000278180
chr1	227563714	227563864	1:227563714-227563864	ENSG00000215812,ENSG00000225934,ENSG00000181450,ENSG00000202264,ENSG00000287205,ENSG00000227711,ENSG00000235827,ENSG00000237469,ENSG00000278180
chr1	227572173	227572323	1:227572173-227572323	-
chr1	227608233	227608383	1:227608233-227608383	ENSG00000225934
chr1	227651254	227651404	1:227651254-227651404	-
chr1	227654554	227654704	1:227654554-227654704	-
chr1	227654974	227655124	1:227654974-227655124	-
chr1	227655124	227655274	1:227655124-227655274	-
chr1	227655274	227655424	1:227655274-227655424	-
chr1	227666374	227666524	1:227666374-227666524	-
chr1	227728114	227728264	1:227728114-227728264	ENSG00000081692,ENSG00000143740,ENSG00000215812
chr1	227728434	227728584	1:227728434-227728584	ENSG00000081692,ENSG00000143740,ENSG00000215812
chr1	227729054	227729204	1:227729054-227729204	-
chr1	227729394	227729544	1:227729394-227729544	-
chr1	227729654	227729804	1:227729654-227729804	-
chr1	227730434	227730584	1:227730434-227730584	ENSG00000081692,ENSG00000143740
chr1	227734714	227734864	1:227734714-227734864	ENSG00000081692,ENSG00000143740
chr1	227735254	227735404	1:227735254-227735404	ENSG00000230005,ENSG00000081692,ENSG00000143740,ENSG00000215812
chr1	227758543	227758693	1:227758543-227758693	-
chr1	227759494	227759644	1:227759494-227759644	ENSG00000274886,ENSG00000233003,ENSG00000143816,ENSG00000185888,ENSG00000286389,ENSG00000230005,ENSG00000081692,ENSG00000143740,ENSG00000215812,ENSG00000227711,ENSG00000235827,ENSG00000237469,ENSG00000278180
chr1	227762574	227762724	1:227762574-227762724	ENSG00000143816,ENSG00000185888,ENSG00000230005,ENSG00000143740,ENSG00000215812
chr1	227763943	227764093	1:227763943-227764093	-
chr1	227764214	227764364	1:227764214-227764364	-
chr1	227766443	227766593	1:227766443-227766593	-
chr1	227775294	227775444	1:227775294-227775444	-
chr1	227776054	227776204	1:227776054-227776204	-
chr1	227776414	227776564	1:227776414-227776564	ENSG00000185888,ENSG00000286389
chr1	227778734	227778884	1:227778734-227778884	-
chr1	227787014	227787164	1:227787014-227787164	ENSG00000286389
chr1	227787654	227787804	1:227787654-227787804	ENSG00000286389
chr1	227788074	227788224	1:227788074-227788224	ENSG00000185888,ENSG00000286389
chr1	227788414	227788564	1:227788414-227788564	ENSG00000286389
chr1	227788939	227789089	1:227788939-227789089	ENSG00000286389
chr1	227789731	227789881	1:227789731-227789881	ENSG00000286389
chr1	227793994	227794144	1:227793994-227794144	ENSG00000286389
chr1	227808694	227808844	1:227808694-227808844	ENSG00000185888
chr1	227848703	227848853	1:227848703-227848853	-
chr1	227887014	227887164	1:227887014-227887164	-
chr1	227887934	227888084	1:227887934-227888084	-
chr1	227889088	227889238	1:227889088-227889238	-
chr1	227902294	227902444	1:227902294-227902444	-
chr1	227934934	227935084	1:227934934-227935084	ENSG00000201321,ENSG00000200343,ENSG00000233003,ENSG00000264483,ENSG00000143816,ENSG00000185888
chr1	227946374	227946524	1:227946374-227946524	ENSG00000233003,ENSG00000264483,ENSG00000143816
chr1	227946694	227946844	1:227946694-227946844	ENSG00000264483,ENSG00000143816
chr1	227947174	227947324	1:227947174-227947324	ENSG00000264483,ENSG00000143816
chr1	227947324	227947474	1:227947324-227947474	ENSG00000264483,ENSG00000143816
chr1	227947854	227948004	1:227947854-227948004	ENSG00000264483,ENSG00000143816
chr1	227948394	227948544	1:227948394-227948544	ENSG00000264483,ENSG00000143816
chr1	227953734	227953884	1:227953734-227953884	ENSG00000233003,ENSG00000143816
chr1	227953974	227954124	1:227953974-227954124	ENSG00000233003,ENSG00000143816
chr1	227966874	227967024	1:227966874-227967024	ENSG00000274886,ENSG00000233003
chr1	227999474	227999624	1:227999474-227999624	ENSG00000154342,ENSG00000274886,ENSG00000233003
chr1	228004380	228004530	1:228004380-228004530	ENSG00000154342
chr1	228007474	228007624	1:228007474-228007624	ENSG00000154342
chr1	228007890	228008040	1:228007890-228008040	ENSG00000154342
chr1	228008094	228008244	1:228008094-228008244	ENSG00000154342
chr1	228037794	228037944	1:228037794-228037944	-
chr1	228043532	228043682	1:228043532-228043682	-
chr1	228081325	228081475	1:228081325-228081475	ENSG00000276255
chr1	228081794	228081944	1:228081794-228081944	ENSG00000276255
chr1	228082494	228082644	1:228082494-228082644	ENSG00000143793,ENSG00000284163,ENSG00000143761,ENSG00000276255,ENSG00000274886
chr1	228082974	228083124	1:228082974-228083124	ENSG00000276255
chr1	228083954	228084104	1:228083954-228084104	ENSG00000143761,ENSG00000276255
chr1	228084494	228084644	1:228084494-228084644	ENSG00000143793,ENSG00000284163,ENSG00000143761,ENSG00000276255,ENSG00000274886
chr1	228084854	228085004	1:228084854-228085004	ENSG00000143761,ENSG00000276255
chr1	228085754	228085904	1:228085754-228085904	ENSG00000143793,ENSG00000284163,ENSG00000143761
chr1	228087954	228088104	1:228087954-228088104	ENSG00000143761
chr1	228088694	228088844	1:228088694-228088844	ENSG00000143761
chr1	228090674	228090824	1:228090674-228090824	ENSG00000284163,ENSG00000143761
chr1	228102374	228102524	1:228102374-228102524	ENSG00000162910,ENSG00000143793,ENSG00000284163
chr1	228103334	228103484	1:228103334-228103484	ENSG00000162910,ENSG00000143793,ENSG00000284163
chr1	228109274	228109424	1:228109274-228109424	ENSG00000280157,ENSG00000287895,ENSG00000224566,ENSG00000162910,ENSG00000143793,ENSG00000284163
chr1	228109794	228109944	1:228109794-228109944	ENSG00000162910,ENSG00000143793
chr1	228110194	228110344	1:228110194-228110344	ENSG00000199396,ENSG00000200381,ENSG00000280157,ENSG00000287895,ENSG00000224566,ENSG00000162910
chr1	228131074	228131224	1:228131074-228131224	ENSG00000227625,ENSG00000280157,ENSG00000287895,ENSG00000224566
chr1	228140014	228140164	1:228140014-228140164	ENSG00000203684,ENSG00000198835,ENSG00000143774,ENSG00000227625,ENSG00000280157,ENSG00000287895,ENSG00000224566,ENSG00000162910
chr1	228140494	228140644	1:228140494-228140644	ENSG00000198835,ENSG00000143774
chr1	228141234	228141384	1:228141234-228141384	ENSG00000198835,ENSG00000143774
chr1	228141834	228141984	1:228141834-228141984	-
chr1	228149534	228149684	1:228149534-228149684	-
chr1	228150834	228150984	1:228150834-228150984	-
chr1	228165574	228165724	1:228165574-228165724	ENSG00000162913,ENSG00000181873,ENSG00000203684,ENSG00000143774,ENSG00000227625,ENSG00000280157,ENSG00000287895,ENSG00000224566,ENSG00000162910
chr1	228166054	228166204	1:228166054-228166204	ENSG00000162913,ENSG00000181873,ENSG00000203684,ENSG00000143774,ENSG00000227625,ENSG00000280157,ENSG00000287895,ENSG00000224566,ENSG00000162910
chr1	228166614	228166764	1:228166614-228166764	ENSG00000181873,ENSG00000203684,ENSG00000143774,ENSG00000227625,ENSG00000280157,ENSG00000287895,ENSG00000224566
chr1	228169494	228169644	1:228169494-228169644	-
chr1	228173994	228174144	1:228173994-228174144	-
chr1	228174491	228174641	1:228174491-228174641	-
chr1	228178814	228178964	1:228178814-228178964	-
chr1	228179094	228179244	1:228179094-228179244	-
chr1	228179394	228179544	1:228179394-228179544	-
chr1	228180374	228180524	1:228180374-228180524	-
chr1	228191876	228192026	1:228191876-228192026	-
chr1	228199114	228199264	1:228199114-228199264	-
chr1	228210154	228210304	1:228210154-228210304	ENSG00000162913
chr1	228212614	228212764	1:228212614-228212764	ENSG00000162913
chr1	228213054	228213204	1:228213054-228213204	ENSG00000154358,ENSG00000162913
chr1	228213574	228213724	1:228213574-228213724	ENSG00000202257,ENSG00000201925,ENSG00000154358,ENSG00000162913
chr1	228227394	228227544	1:228227394-228227544	-
chr1	228228814	228228964	1:228228814-228228964	ENSG00000287315,ENSG00000286773,ENSG00000270110,ENSG00000154358,ENSG00000162913,ENSG00000280157,ENSG00000287895
chr1	228236914	228237064	1:228236914-228237064	-
chr1	228242494	228242644	1:228242494-228242644	-
chr1	228244074	228244224	1:228244074-228244224	-
chr1	228245184	228245334	1:228245184-228245334	-
chr1	228265266	228265416	1:228265266-228265416	-
chr1	228267994	228268144	1:228267994-228268144	-
chr1	228269154	228269304	1:228269154-228269304	-
chr1	228270174	228270324	1:228270174-228270324	ENSG00000270110,ENSG00000269934,ENSG00000154358
chr1	228274500	228274650	1:228274500-228274650	-
chr1	228275994	228276144	1:228275994-228276144	ENSG00000286773,ENSG00000270110,ENSG00000269934,ENSG00000154358
chr1	228276434	228276584	1:228276434-228276584	ENSG00000269934
chr1	228282454	228282604	1:228282454-228282604	ENSG00000269934
chr1	228374880	228375030	1:228374880-228375030	ENSG00000287315
chr1	228375030	228375180	1:228375030-228375180	-
chr1	228376394	228376544	1:228376394-228376544	ENSG00000287315,ENSG00000154358
chr1	228378554	228378704	1:228378554-228378704	ENSG00000284311,ENSG00000270094,ENSG00000270104,ENSG00000287315,ENSG00000286773,ENSG00000270110,ENSG00000154358
chr1	228379194	228379344	1:228379194-228379344	ENSG00000270104,ENSG00000287315,ENSG00000154358
chr1	228392234	228392384	1:228392234-228392384	ENSG00000284311,ENSG00000270094,ENSG00000270104
chr1	228393494	228393644	1:228393494-228393644	ENSG00000284311,ENSG00000270094,ENSG00000270104
chr1	228405274	228405424	1:228405274-228405424	-
chr1	228405648	228405798	1:228405648-228405798	-
chr1	228406174	228406324	1:228406174-228406324	ENSG00000231563,ENSG00000154370
chr1	228406894	228407044	1:228406894-228407044	ENSG00000251823,ENSG00000202056,ENSG00000168148,ENSG00000162931,ENSG00000231563,ENSG00000284311,ENSG00000270094,ENSG00000154370,ENSG00000270104,ENSG00000287315,ENSG00000286773,ENSG00000270110
chr1	228410074	228410224	1:228410074-228410224	ENSG00000162931,ENSG00000231563,ENSG00000154370
chr1	228416294	228416444	1:228416294-228416444	ENSG00000168148,ENSG00000162931
chr1	228416727	228416877	1:228416727-228416877	ENSG00000162931
chr1	228421174	228421324	1:228421174-228421324	ENSG00000168148,ENSG00000162931
chr1	228434793	228434943	1:228434793-228434943	ENSG00000168148
chr1	228445854	228446004	1:228445854-228446004	ENSG00000196890,ENSG00000181218,ENSG00000230841,ENSG00000168148,ENSG00000162931,ENSG00000286773
chr1	228446274	228446424	1:228446274-228446424	ENSG00000230841
chr1	228452214	228452364	1:228452214-228452364	ENSG00000230841
chr1	228455814	228455964	1:228455814-228455964	-
chr1	228457514	228457664	1:228457514-228457664	ENSG00000251823,ENSG00000202056,ENSG00000181201,ENSG00000266174,ENSG00000196890,ENSG00000181218,ENSG00000230841,ENSG00000168148,ENSG00000286773
chr1	228457914	228458064	1:228457914-228458064	ENSG00000251823,ENSG00000202056,ENSG00000215811,ENSG00000168159,ENSG00000279306,ENSG00000181201,ENSG00000266174,ENSG00000196890,ENSG00000181218,ENSG00000230841,ENSG00000168148,ENSG00000162931,ENSG00000231563,ENSG00000284311,ENSG00000270094,ENSG00000154370,ENSG00000270104,ENSG00000287315,ENSG00000286773,ENSG00000270110,ENSG00000227625,ENSG00000280157,ENSG00000287895,ENSG00000224566
chr1	228458574	228458724	1:228458574-228458724	ENSG00000251823,ENSG00000202056,ENSG00000181201,ENSG00000266174,ENSG00000196890,ENSG00000181218,ENSG00000230841,ENSG00000168148
chr1	228459334	228459484	1:228459334-228459484	ENSG00000181201,ENSG00000266174,ENSG00000196890,ENSG00000181218,ENSG00000230841
chr1	228463894	228464044	1:228463894-228464044	-
chr1	228464674	228464824	1:228464674-228464824	ENSG00000251823,ENSG00000202056,ENSG00000181201,ENSG00000266174,ENSG00000196890,ENSG00000181218
chr1	228471934	228472084	1:228471934-228472084	-
chr1	228472794	228472944	1:228472794-228472944	-
chr1	228485194	228485344	1:228485194-228485344	ENSG00000201321,ENSG00000200343,ENSG00000251823,ENSG00000202056,ENSG00000215811,ENSG00000168159,ENSG00000279306,ENSG00000274886
chr1	228486514	228486664	1:228486514-228486664	ENSG00000201321,ENSG00000200343,ENSG00000168159,ENSG00000279306
chr1	228487014	228487164	1:228487014-228487164	ENSG00000201321,ENSG00000200343,ENSG00000251823,ENSG00000202056,ENSG00000215811,ENSG00000168159,ENSG00000279306,ENSG00000274886
chr1	228490514	228490664	1:228490514-228490664	ENSG00000168159,ENSG00000279306
chr1	228500414	228500564	1:228500414-228500564	-
chr1	228501034	228501184	1:228501034-228501184	ENSG00000251823,ENSG00000202056,ENSG00000215811
chr1	228515374	228515524	1:228515374-228515524	ENSG00000251823,ENSG00000202056,ENSG00000215811
chr1	228635312	228635462	1:228635312-228635462	ENSG00000202521,ENSG00000200624
chr1	228635560	228635710	1:228635560-228635710	ENSG00000202521,ENSG00000200624
chr1	228646768	228646918	1:228646768-228646918	ENSG00000206878,ENSG00000183929,ENSG00000212237,ENSG00000200370,ENSG00000202257,ENSG00000201925,ENSG00000201355,ENSG00000202526,ENSG00000202521,ENSG00000200624,ENSG00000199337,ENSG00000201588,ENSG00000199352
chr1	228647408	228647558	1:228647408-228647558	ENSG00000206878,ENSG00000183929,ENSG00000212237,ENSG00000200370,ENSG00000202257,ENSG00000201925,ENSG00000199337,ENSG00000201588,ENSG00000199352
chr1	228647668	228647818	1:228647668-228647818	ENSG00000206878,ENSG00000183929,ENSG00000212237,ENSG00000200370,ENSG00000202257,ENSG00000201925,ENSG00000199337,ENSG00000201588,ENSG00000199352
chr1	228648108	228648258	1:228648108-228648258	ENSG00000206878,ENSG00000183929,ENSG00000212237,ENSG00000200370,ENSG00000202257,ENSG00000201925,ENSG00000199337,ENSG00000201588,ENSG00000199352
chr1	228648258	228648408	1:228648258-228648408	ENSG00000206878,ENSG00000183929,ENSG00000212237,ENSG00000200370,ENSG00000202257,ENSG00000201925,ENSG00000199337,ENSG00000201588,ENSG00000199352
chr1	228652248	228652398	1:228652248-228652398	ENSG00000206878,ENSG00000183929,ENSG00000199270,ENSG00000199334,ENSG00000199910
chr1	228664508	228664658	1:228664508-228664658	ENSG00000206878,ENSG00000183929
chr1	228685228	228685378	1:228685228-228685378	ENSG00000234975
chr1	228692068	228692218	1:228692068-228692218	ENSG00000234975
chr1	228697348	228697498	1:228697348-228697498	ENSG00000234975
chr1	228735028	228735178	1:228735028-228735178	ENSG00000116574
chr1	228735328	228735478	1:228735328-228735478	ENSG00000116574
chr1	228736148	228736298	1:228736148-228736298	ENSG00000116574
chr1	228736568	228736718	1:228736568-228736718	ENSG00000116574
chr1	228736988	228737138	1:228736988-228737138	ENSG00000116574
chr1	228737628	228737778	1:228737628-228737778	ENSG00000116574
chr1	228748608	228748758	1:228748608-228748758	-
chr1	228752404	228752554	1:228752404-228752554	-
chr1	228752788	228752938	1:228752788-228752938	-
chr1	228765328	228765478	1:228765328-228765478	-
chr1	228772908	228773058	1:228772908-228773058	ENSG00000271475
chr1	228779088	228779238	1:228779088-228779238	ENSG00000271475
chr1	228781288	228781438	1:228781288-228781438	ENSG00000271475
chr1	228781588	228781738	1:228781588-228781738	ENSG00000271475
chr1	228782988	228783138	1:228782988-228783138	ENSG00000271475
chr1	228783748	228783898	1:228783748-228783898	ENSG00000271475
chr1	228797095	228797245	1:228797095-228797245	-
chr1	228798188	228798338	1:228798188-228798338	-
chr1	228798668	228798818	1:228798668-228798818	-
chr1	228800154	228800304	1:228800154-228800304	-
chr1	228800304	228800454	1:228800304-228800454	-
chr1	228802508	228802658	1:228802508-228802658	-
chr1	228805108	228805258	1:228805108-228805258	-
chr1	228831208	228831358	1:228831208-228831358	-
chr1	228838568	228838718	1:228838568-228838718	ENSG00000271399
chr1	228839308	228839458	1:228839308-228839458	-
chr1	228839708	228839858	1:228839708-228839858	-
chr1	228842108	228842258	1:228842108-228842258	ENSG00000201355,ENSG00000202526
chr1	228842328	228842478	1:228842328-228842478	ENSG00000271399,ENSG00000201355,ENSG00000202526,ENSG00000274886
chr1	228850208	228850358	1:228850208-228850358	ENSG00000271399
chr1	228860529	228860679	1:228860529-228860679	ENSG00000271399
chr1	228861268	228861418	1:228861268-228861418	ENSG00000271399,ENSG00000201355,ENSG00000202526
chr1	228861868	228862018	1:228861868-228862018	ENSG00000271399
chr1	228863236	228863386	1:228863236-228863386	ENSG00000271399
chr1	228864688	228864838	1:228864688-228864838	ENSG00000271399
chr1	228866568	228866718	1:228866568-228866718	-
chr1	228867248	228867398	1:228867248-228867398	ENSG00000271399
chr1	228871388	228871538	1:228871388-228871538	-
chr1	228871848	228871998	1:228871848-228871998	-
chr1	228873808	228873958	1:228873808-228873958	-
chr1	228885048	228885198	1:228885048-228885198	-
chr1	228891428	228891578	1:228891428-228891578	-
chr1	228900168	228900318	1:228900168-228900318	-
chr1	228903148	228903298	1:228903148-228903298	-
chr1	228903648	228903798	1:228903648-228903798	-
chr1	228922808	228922958	1:228922808-228922958	-
chr1	228924468	228924618	1:228924468-228924618	-
chr1	228927548	228927698	1:228927548-228927698	-
chr1	228928028	228928178	1:228928028-228928178	-
chr1	228928308	228928458	1:228928308-228928458	-
chr1	228930708	228930858	1:228930708-228930858	-
chr1	228936288	228936438	1:228936288-228936438	-
chr1	228938368	228938518	1:228938368-228938518	-
chr1	228945088	228945238	1:228945088-228945238	-
chr1	228955808	228955958	1:228955808-228955958	-
chr1	228958248	228958398	1:228958248-228958398	-
chr1	228964288	228964438	1:228964288-228964438	-
chr1	228964588	228964738	1:228964588-228964738	-
chr1	228965188	228965338	1:228965188-228965338	-
chr1	228978558	228978708	1:228978558-228978708	-
chr1	228978768	228978918	1:228978768-228978918	-
chr1	228978918	228979068	1:228978918-228979068	-
chr1	228980708	228980858	1:228980708-228980858	-
chr1	228982776	228982926	1:228982776-228982926	-
chr1	228988848	228988998	1:228988848-228988998	-
chr1	228990188	228990338	1:228990188-228990338	-
chr1	228990608	228990758	1:228990608-228990758	-
chr1	229003768	229003918	1:229003768-229003918	-
chr1	229011168	229011318	1:229011168-229011318	-
chr1	229012928	229013078	1:229012928-229013078	-
chr1	229014108	229014258	1:229014108-229014258	-
chr1	229023688	229023838	1:229023688-229023838	-
chr1	229024748	229024898	1:229024748-229024898	ENSG00000229840,ENSG00000282111,ENSG00000201355,ENSG00000202526
chr1	229027688	229027838	1:229027688-229027838	ENSG00000229840,ENSG00000282111
chr1	229029768	229029918	1:229029768-229029918	ENSG00000229840,ENSG00000282111
chr1	229031148	229031298	1:229031148-229031298	ENSG00000229840,ENSG00000282111
chr1	229058728	229058878	1:229058728-229058878	-
chr1	229059728	229059878	1:229059728-229059878	-
chr1	229064448	229064598	1:229064448-229064598	-
chr1	229068388	229068538	1:229068388-229068538	ENSG00000229840
chr1	229070268	229070418	1:229070268-229070418	ENSG00000229840
chr1	229095128	229095278	1:229095128-229095278	ENSG00000236975,ENSG00000229840
chr1	229109048	229109198	1:229109048-229109198	-
chr1	229109468	229109618	1:229109468-229109618	-
chr1	229111508	229111658	1:229111508-229111658	-
chr1	229112068	229112218	1:229112068-229112218	-
chr1	229114448	229114598	1:229114448-229114598	-
chr1	229114888	229115038	1:229114888-229115038	-
chr1	229115148	229115298	1:229115148-229115298	-
chr1	229119948	229120098	1:229119948-229120098	-
chr1	229127368	229127518	1:229127368-229127518	-
chr1	229138168	229138318	1:229138168-229138318	-
chr1	229139528	229139678	1:229139528-229139678	-
chr1	229148228	229148378	1:229148228-229148378	-
chr1	229156948	229157098	1:229156948-229157098	-
chr1	229158348	229158498	1:229158348-229158498	-
chr1	229158728	229158878	1:229158728-229158878	-
chr1	229169548	229169698	1:229169548-229169698	-
chr1	229192168	229192318	1:229192168-229192318	-
chr1	229199968	229200118	1:229199968-229200118	ENSG00000236975
chr1	229203588	229203738	1:229203588-229203738	ENSG00000236975
chr1	229205468	229205618	1:229205468-229205618	ENSG00000236975
chr1	229208628	229208778	1:229208628-229208778	ENSG00000236975
chr1	229209508	229209658	1:229209508-229209658	ENSG00000236975
chr1	229209928	229210078	1:229209928-229210078	ENSG00000177800,ENSG00000236975
chr1	229217888	229218038	1:229217888-229218038	-
chr1	229221248	229221398	1:229221248-229221398	ENSG00000177800,ENSG00000233920,ENSG00000234975,ENSG00000201355,ENSG00000202526
chr1	229221608	229221758	1:229221608-229221758	ENSG00000233920
chr1	229224548	229224698	1:229224548-229224698	ENSG00000233920
chr1	229227568	229227718	1:229227568-229227718	ENSG00000233920
chr1	229229168	229229318	1:229229168-229229318	ENSG00000233920
chr1	229229568	229229718	1:229229568-229229718	ENSG00000233920
chr1	229229848	229229998	1:229229848-229229998	ENSG00000233920
chr1	229231488	229231638	1:229231488-229231638	ENSG00000233920
chr1	229238768	229238918	1:229238768-229238918	-
chr1	229253428	229253578	1:229253428-229253578	ENSG00000177800
chr1	229255008	229255158	1:229255008-229255158	-
chr1	229258128	229258278	1:229258128-229258278	ENSG00000177800
chr1	229264708	229264858	1:229264708-229264858	-
chr1	229270693	229270843	1:229270693-229270843	-
chr1	229271068	229271218	1:229271068-229271218	ENSG00000168118,ENSG00000177788,ENSG00000201321,ENSG00000200343
chr1	229271628	229271778	1:229271628-229271778	ENSG00000168118,ENSG00000177788
chr1	229272288	229272438	1:229272288-229272438	ENSG00000168118,ENSG00000177788
chr1	229273828	229273978	1:229273828-229273978	ENSG00000168118,ENSG00000177788
chr1	229281648	229281798	1:229281648-229281798	ENSG00000168118
chr1	229285580	229285730	1:229285580-229285730	ENSG00000168118
chr1	229286508	229286658	1:229286508-229286658	ENSG00000168118
chr1	229296588	229296738	1:229296588-229296738	ENSG00000237481,ENSG00000168118,ENSG00000177788
chr1	229318148	229318298	1:229318148-229318298	ENSG00000237481
chr1	229323348	229323498	1:229323348-229323498	ENSG00000237481
chr1	229338248	229338398	1:229338248-229338398	ENSG00000154429
chr1	229338468	229338618	1:229338468-229338618	ENSG00000154429
chr1	229339648	229339798	1:229339648-229339798	ENSG00000154429
chr1	229341448	229341598	1:229341448-229341598	ENSG00000154429
chr1	229341968	229342118	1:229341968-229342118	ENSG00000154429
chr1	229342448	229342598	1:229342448-229342598	ENSG00000154429,ENSG00000237481
chr1	229342948	229343098	1:229342948-229343098	ENSG00000154429
chr1	229385768	229385918	1:229385768-229385918	ENSG00000252506
chr1	229389308	229389458	1:229389308-229389458	ENSG00000252506
chr1	229407048	229407198	1:229407048-229407198	ENSG00000252051
chr1	229408488	229408638	1:229408488-229408638	ENSG00000252051
chr1	229408768	229408918	1:229408768-229408918	ENSG00000252051
chr1	229411188	229411338	1:229411188-229411338	ENSG00000143632,ENSG00000230331,ENSG00000252051
chr1	229430868	229431018	1:229430868-229431018	ENSG00000226920,ENSG00000143632,ENSG00000230331
chr1	229434028	229434178	1:229434028-229434178	ENSG00000143632,ENSG00000230331
chr1	229434365	229434515	1:229434365-229434515	ENSG00000143632,ENSG00000230331
chr1	229434588	229434738	1:229434588-229434738	ENSG00000143632,ENSG00000230331
chr1	229441068	229441218	1:229441068-229441218	ENSG00000226920,ENSG00000143632,ENSG00000230331,ENSG00000201355,ENSG00000202526
chr1	229442070	229442220	1:229442070-229442220	ENSG00000226920
chr1	229453328	229453478	1:229453328-229453478	ENSG00000069248
chr1	229456142	229456292	1:229456142-229456292	-
chr1	229482108	229482258	1:229482108-229482258	-
chr1	229508008	229508158	1:229508008-229508158	ENSG00000199672,ENSG00000135776,ENSG00000223635,ENSG00000069248,ENSG00000168118,ENSG00000177788
chr1	229508288	229508438	1:229508288-229508438	ENSG00000201492,ENSG00000199672,ENSG00000135776,ENSG00000223635,ENSG00000069248,ENSG00000168118,ENSG00000177788
chr1	229509708	229509858	1:229509708-229509858	ENSG00000223635,ENSG00000069248
chr1	229514768	229514918	1:229514768-229514918	ENSG00000199672,ENSG00000135776,ENSG00000223635,ENSG00000069248
chr1	229555428	229555578	1:229555428-229555578	-
chr1	229556728	229556878	1:229556728-229556878	-
chr1	229557588	229557738	1:229557588-229557738	ENSG00000201492,ENSG00000199672,ENSG00000135776
chr1	229558008	229558158	1:229558008-229558158	ENSG00000201492,ENSG00000135776
chr1	229558988	229559138	1:229558988-229559138	ENSG00000135763,ENSG00000135801,ENSG00000229367,ENSG00000201492,ENSG00000199672,ENSG00000135776
chr1	229562728	229562878	1:229562728-229562878	ENSG00000229367
chr1	229563348	229563498	1:229563348-229563498	ENSG00000229367,ENSG00000135776
chr1	229563828	229563978	1:229563828-229563978	ENSG00000229367,ENSG00000201492,ENSG00000199672,ENSG00000135776
chr1	229579088	229579238	1:229579088-229579238	ENSG00000229367
chr1	229579468	229579618	1:229579468-229579618	ENSG00000229367
chr1	229585388	229585538	1:229585388-229585538	-
chr1	229597088	229597238	1:229597088-229597238	ENSG00000229367,ENSG00000199672
chr1	229597348	229597498	1:229597348-229597498	ENSG00000229367,ENSG00000201492,ENSG00000199672
chr1	229597968	229598118	1:229597968-229598118	-
chr1	229599372	229599522	1:229599372-229599522	-
chr1	229619740	229619890	1:229619740-229619890	-
chr1	229621028	229621178	1:229621028-229621178	-
chr1	229621841	229621991	1:229621841-229621991	-
chr1	229625068	229625218	1:229625068-229625218	ENSG00000135763,ENSG00000135801
chr1	229625368	229625518	1:229625368-229625518	ENSG00000135763,ENSG00000135801
chr1	229626068	229626218	1:229626068-229626218	ENSG00000135763,ENSG00000135801
chr1	229626548	229626698	1:229626548-229626698	ENSG00000135763,ENSG00000135801
chr1	229627068	229627218	1:229627068-229627218	-
chr1	229627276	229627426	1:229627276-229627426	-
chr1	229627426	229627576	1:229627426-229627576	-
chr1	229627576	229627726	1:229627576-229627726	-
chr1	229631122	229631272	1:229631122-229631272	-
chr1	229631272	229631422	1:229631272-229631422	-
chr1	229642528	229642678	1:229642528-229642678	-
chr1	229644128	229644278	1:229644128-229644278	-
chr1	229645448	229645598	1:229645448-229645598	ENSG00000135763
chr1	229645768	229645918	1:229645768-229645918	ENSG00000135763
chr1	229661368	229661518	1:229661368-229661518	-
chr1	229664228	229664378	1:229664228-229664378	ENSG00000135763,ENSG00000201355,ENSG00000202526
chr1	229693328	229693478	1:229693328-229693478	ENSG00000213028
chr1	229694328	229694478	1:229694328-229694478	ENSG00000227043,ENSG00000225984,ENSG00000213028
chr1	229699948	229700098	1:229699948-229700098	ENSG00000225984
chr1	229700448	229700598	1:229700448-229700598	ENSG00000225984
chr1	229710968	229711118	1:229710968-229711118	ENSG00000225984
chr1	229715088	229715238	1:229715088-229715238	-
chr1	229756828	229756978	1:229756828-229756978	-
chr1	229762689	229762839	1:229762689-229762839	-
chr1	229796332	229796482	1:229796332-229796482	-
chr1	229843018	229843168	1:229843018-229843168	-
chr1	229844008	229844158	1:229844008-229844158	ENSG00000227043
chr1	229844468	229844618	1:229844468-229844618	-
chr1	229844618	229844768	1:229844618-229844768	-
chr1	229844808	229844958	1:229844808-229844958	-
chr1	229849188	229849338	1:229849188-229849338	-
chr1	229862208	229862358	1:229862208-229862358	ENSG00000227043
chr1	229874268	229874418	1:229874268-229874418	-
chr1	229874824	229874974	1:229874824-229874974	-
chr1	229887488	229887638	1:229887488-229887638	ENSG00000227043
chr1	229916721	229916871	1:229916721-229916871	-
chr1	229952788	229952938	1:229952788-229952938	-
chr1	229953108	229953258	1:229953108-229953258	-
chr1	230000617	230000767	1:230000617-230000767	ENSG00000228058
chr1	230004708	230004858	1:230004708-230004858	ENSG00000228058
chr1	230026728	230026878	1:230026728-230026878	-
chr1	230031248	230031398	1:230031248-230031398	-
chr1	230067068	230067218	1:230067068-230067218	ENSG00000143641,ENSG00000228058
chr1	230067688	230067838	1:230067688-230067838	ENSG00000143641
chr1	230067988	230068138	1:230067988-230068138	ENSG00000143641
chr1	230068228	230068378	1:230068228-230068378	ENSG00000143641
chr1	230068988	230069138	1:230068988-230069138	ENSG00000143641
chr1	230071766	230071916	1:230071766-230071916	ENSG00000143641
chr1	230073548	230073698	1:230073548-230073698	ENSG00000143641
chr1	230078588	230078738	1:230078588-230078738	-
chr1	230078959	230079109	1:230078959-230079109	-
chr1	230084728	230084878	1:230084728-230084878	ENSG00000224407,ENSG00000143641,ENSG00000228058,ENSG00000227043
chr1	230085296	230085446	1:230085296-230085446	-
chr1	230090248	230090398	1:230090248-230090398	ENSG00000143641,ENSG00000228058,ENSG00000227043
chr1	230102598	230102748	1:230102598-230102748	-
chr1	230103708	230103858	1:230103708-230103858	-
chr1	230104808	230104958	1:230104808-230104958	ENSG00000224407,ENSG00000143641,ENSG00000228058,ENSG00000227043,ENSG00000201355,ENSG00000202526
chr1	230105968	230106118	1:230105968-230106118	-
chr1	230109888	230110038	1:230109888-230110038	ENSG00000227043
chr1	230110288	230110438	1:230110288-230110438	-
chr1	230111792	230111942	1:230111792-230111942	-
chr1	230112468	230112618	1:230112468-230112618	-
chr1	230113908	230114058	1:230113908-230114058	ENSG00000224407,ENSG00000143641,ENSG00000228058,ENSG00000227043
chr1	230120988	230121138	1:230120988-230121138	-
chr1	230122528	230122678	1:230122528-230122678	-
chr1	230123908	230124058	1:230123908-230124058	-
chr1	230124248	230124398	1:230124248-230124398	-
chr1	230124808	230124958	1:230124808-230124958	-
chr1	230125768	230125918	1:230125768-230125918	-
chr1	230139908	230140058	1:230139908-230140058	-
chr1	230140508	230140658	1:230140508-230140658	-
chr1	230140948	230141098	1:230140948-230141098	-
chr1	230141364	230141514	1:230141364-230141514	-
chr1	230142708	230142858	1:230142708-230142858	-
chr1	230147648	230147798	1:230147648-230147798	-
chr1	230154048	230154198	1:230154048-230154198	-
chr1	230163349	230163499	1:230163349-230163499	-
chr1	230167469	230167619	1:230167469-230167619	-
chr1	230169869	230170019	1:230169869-230170019	-
chr1	230185209	230185359	1:230185209-230185359	-
chr1	230185749	230185899	1:230185749-230185899	-
chr1	230186309	230186459	1:230186309-230186459	-
chr1	230191189	230191339	1:230191189-230191339	-
chr1	230205989	230206139	1:230205989-230206139	-
chr1	230209889	230210039	1:230209889-230210039	-
chr1	230210529	230210679	1:230210529-230210679	-
chr1	230215149	230215299	1:230215149-230215299	ENSG00000201321,ENSG00000200343
chr1	230222389	230222539	1:230222389-230222539	-
chr1	230222797	230222947	1:230222797-230222947	-
chr1	230231769	230231919	1:230231769-230231919	-
chr1	230232449	230232599	1:230232449-230232599	-
chr1	230269009	230269159	1:230269009-230269159	ENSG00000224407,ENSG00000227006,ENSG00000143641
chr1	230270589	230270739	1:230270589-230270739	ENSG00000224407,ENSG00000227006
chr1	230271009	230271159	1:230271009-230271159	ENSG00000224407,ENSG00000227006
chr1	230288789	230288939	1:230288789-230288939	ENSG00000224407
chr1	230303989	230304139	1:230303989-230304139	-
chr1	230308169	230308319	1:230308169-230308319	-
chr1	230310669	230310819	1:230310669-230310819	-
chr1	230327169	230327319	1:230327169-230327319	-
chr1	230328009	230328159	1:230328009-230328159	ENSG00000177614
chr1	230328769	230328919	1:230328769-230328919	-
chr1	230350589	230350739	1:230350589-230350739	-
chr1	230360109	230360259	1:230360109-230360259	-
chr1	230368449	230368599	1:230368449-230368599	ENSG00000177614
chr1	230402009	230402159	1:230402009-230402159	-
chr1	230425789	230425939	1:230425789-230425939	ENSG00000282564,ENSG00000177614
chr1	230426609	230426759	1:230426609-230426759	ENSG00000282564,ENSG00000177614
chr1	230458589	230458739	1:230458589-230458739	-
chr1	230459029	230459179	1:230459029-230459179	-
chr1	230459569	230459719	1:230459569-230459719	-
chr1	230508149	230508299	1:230508149-230508299	-
chr1	230509769	230509919	1:230509769-230509919	ENSG00000235817,ENSG00000232964,ENSG00000177614
chr1	230510609	230510759	1:230510609-230510759	-
chr1	230511397	230511547	1:230511397-230511547	-
chr1	230542169	230542319	1:230542169-230542319	-
chr1	230542829	230542979	1:230542829-230542979	-
chr1	230550569	230550719	1:230550569-230550719	-
chr1	230568189	230568339	1:230568189-230568339	-
chr1	230571109	230571259	1:230571109-230571259	ENSG00000232964
chr1	230572289	230572439	1:230572289-230572439	-
chr1	230572529	230572679	1:230572529-230572679	-
chr1	230572809	230572959	1:230572809-230572959	-
chr1	230600329	230600479	1:230600329-230600479	ENSG00000235817,ENSG00000232964
chr1	230632389	230632539	1:230632389-230632539	ENSG00000235817
chr1	230633588	230633738	1:230633588-230633738	-
chr1	230641469	230641619	1:230641469-230641619	ENSG00000135775,ENSG00000235817
chr1	230642369	230642519	1:230642369-230642519	ENSG00000135775,ENSG00000235817
chr1	230642649	230642799	1:230642649-230642799	ENSG00000135775,ENSG00000235817
chr1	230644009	230644159	1:230644009-230644159	ENSG00000135775
chr1	230681422	230681572	1:230681422-230681572	-
chr1	230681709	230681859	1:230681709-230681859	ENSG00000135775
chr1	230682429	230682579	1:230682429-230682579	-
chr1	230708640	230708790	1:230708640-230708790	ENSG00000135744
chr1	230714149	230714299	1:230714149-230714299	ENSG00000135744
chr1	230714589	230714739	1:230714589-230714739	ENSG00000135744
chr1	230717309	230717459	1:230717309-230717459	ENSG00000135744
chr1	230724009	230724159	1:230724009-230724159	-
chr1	230728767	230728917	1:230728767-230728917	-
chr1	230744489	230744639	1:230744489-230744639	ENSG00000135773,ENSG00000135744
chr1	230746929	230747079	1:230746929-230747079	ENSG00000135773
chr1	230749789	230749939	1:230749789-230749939	ENSG00000135773
chr1	230753809	230753959	1:230753809-230753959	ENSG00000135773,ENSG00000135744
chr1	230754049	230754199	1:230754049-230754199	ENSG00000135773,ENSG00000135744
chr1	230754889	230755039	1:230754889-230755039	ENSG00000135773,ENSG00000135744
chr1	230769369	230769519	1:230769369-230769519	ENSG00000135773,ENSG00000244137,ENSG00000235817
chr1	230772589	230772739	1:230772589-230772739	-
chr1	230773229	230773379	1:230773229-230773379	-
chr1	230779289	230779439	1:230779289-230779439	-
chr1	230781729	230781879	1:230781729-230781879	-
chr1	230793129	230793279	1:230793129-230793279	ENSG00000244137
chr1	230797989	230798139	1:230797989-230798139	ENSG00000135773,ENSG00000244137
chr1	230822204	230822354	1:230822204-230822354	ENSG00000225656,ENSG00000202063
chr1	230824629	230824779	1:230824629-230824779	ENSG00000225656,ENSG00000202063
chr1	230825109	230825259	1:230825109-230825259	ENSG00000225656,ENSG00000202063
chr1	230831037	230831187	1:230831037-230831187	-
chr1	230831789	230831939	1:230831789-230831939	-
chr1	230849569	230849719	1:230849569-230849719	ENSG00000240502,ENSG00000287395,ENSG00000288037,ENSG00000223393,ENSG00000119280,ENSG00000225656,ENSG00000202063
chr1	230851449	230851599	1:230851449-230851599	ENSG00000223393,ENSG00000119280
chr1	230857229	230857379	1:230857229-230857379	ENSG00000223393,ENSG00000119280
chr1	230857849	230857999	1:230857849-230857999	ENSG00000119280
chr1	230858469	230858619	1:230858469-230858619	-
chr1	230859049	230859199	1:230859049-230859199	ENSG00000240502,ENSG00000287395,ENSG00000288037,ENSG00000223393,ENSG00000119280
chr1	230862309	230862459	1:230862309-230862459	ENSG00000223393,ENSG00000119280
chr1	230863109	230863259	1:230863109-230863259	ENSG00000223393,ENSG00000119280
chr1	230866529	230866679	1:230866529-230866679	ENSG00000223393,ENSG00000119280
chr1	230867309	230867459	1:230867309-230867459	ENSG00000223393,ENSG00000119280
chr1	230867849	230867999	1:230867849-230867999	ENSG00000223393,ENSG00000119280
chr1	230868449	230868599	1:230868449-230868599	ENSG00000223393,ENSG00000119280
chr1	230868849	230868999	1:230868849-230868999	ENSG00000223393,ENSG00000119280
chr1	230869669	230869819	1:230869669-230869819	ENSG00000223393,ENSG00000119280
chr1	230876069	230876219	1:230876069-230876219	ENSG00000240502,ENSG00000287395,ENSG00000288037
chr1	230877269	230877419	1:230877269-230877419	ENSG00000240502,ENSG00000287395,ENSG00000288037,ENSG00000223393
chr1	230878669	230878819	1:230878669-230878819	ENSG00000240502,ENSG00000287395,ENSG00000288037
chr1	230891509	230891659	1:230891509-230891659	ENSG00000240502,ENSG00000287395,ENSG00000288037
chr1	230897029	230897179	1:230897029-230897179	ENSG00000240502,ENSG00000288037
chr1	230899989	230900139	1:230899989-230900139	ENSG00000240502,ENSG00000287395,ENSG00000288037
chr1	230905869	230906019	1:230905869-230906019	-
chr1	230907649	230907799	1:230907649-230907799	-
chr1	230907889	230908039	1:230907889-230908039	-
chr1	230915170	230915320	1:230915170-230915320	-
chr1	230917349	230917499	1:230917349-230917499	ENSG00000143643,ENSG00000244137
chr1	230917869	230918019	1:230917869-230918019	ENSG00000143643
chr1	230922749	230922899	1:230922749-230922899	-
chr1	230937109	230937259	1:230937109-230937259	-
chr1	230940989	230941139	1:230940989-230941139	-
chr1	230977829	230977979	1:230977829-230977979	-
chr1	230978129	230978279	1:230978129-230978279	-
chr1	230978889	230979039	1:230978889-230979039	ENSG00000173409,ENSG00000143643
chr1	230982849	230982999	1:230982849-230982999	ENSG00000173409,ENSG00000143643
chr1	230987109	230987259	1:230987109-230987259	ENSG00000173409
chr1	230993769	230993919	1:230993769-230993919	-
chr1	231020389	231020539	1:231020389-231020539	ENSG00000227934,ENSG00000283799,ENSG00000182118
chr1	231020889	231021039	1:231020889-231021039	ENSG00000235710,ENSG00000227934,ENSG00000283799,ENSG00000182118
chr1	231021709	231021859	1:231021709-231021859	ENSG00000227934,ENSG00000283799,ENSG00000182118
chr1	231027289	231027439	1:231027289-231027439	-
chr1	231033069	231033219	1:231033069-231033219	ENSG00000182118
chr1	231036509	231036659	1:231036509-231036659	ENSG00000182118
chr1	231038229	231038379	1:231038229-231038379	ENSG00000235710,ENSG00000229595,ENSG00000227934,ENSG00000182118
chr1	231039189	231039339	1:231039189-231039339	ENSG00000182118
chr1	231039789	231039939	1:231039789-231039939	-
chr1	231040209	231040359	1:231040209-231040359	ENSG00000182118
chr1	231041249	231041399	1:231041249-231041399	ENSG00000182118
chr1	231049469	231049619	1:231049469-231049619	ENSG00000182118
chr1	231053829	231053979	1:231053829-231053979	-
chr1	231059889	231060039	1:231059889-231060039	-
chr1	231062649	231062799	1:231062649-231062799	-
chr1	231063008	231063158	1:231063008-231063158	-
chr1	231065849	231065999	1:231065849-231065999	-
chr1	231092149	231092299	1:231092149-231092299	ENSG00000229595
chr1	231106409	231106559	1:231106409-231106559	ENSG00000229595
chr1	231112543	231112693	1:231112543-231112693	ENSG00000229595
chr1	231139309	231139459	1:231139309-231139459	ENSG00000229595
chr1	231140029	231140179	1:231140029-231140179	ENSG00000235710,ENSG00000229595
chr1	231140389	231140539	1:231140389-231140539	-
chr1	231140927	231141077	1:231140927-231141077	-
chr1	231157523	231157673	1:231157523-231157673	ENSG00000119283
chr1	231162069	231162219	1:231162069-231162219	ENSG00000119283
chr1	231162269	231162419	1:231162269-231162419	ENSG00000119283
chr1	231162549	231162699	1:231162549-231162699	ENSG00000235710,ENSG00000119283
chr1	231171689	231171839	1:231171689-231171839	ENSG00000235710
chr1	231178069	231178219	1:231178069-231178219	ENSG00000235710
chr1	231200549	231200699	1:231200549-231200699	ENSG00000235710
chr1	231204698	231204848	1:231204698-231204848	-
chr1	231207049	231207199	1:231207049-231207199	-
chr1	231211429	231211579	1:231211429-231211579	ENSG00000235710
chr1	231240709	231240859	1:231240709-231240859	ENSG00000116906,ENSG00000143633
chr1	231241169	231241319	1:231241169-231241319	ENSG00000116906,ENSG00000143633
chr1	231242809	231242959	1:231242809-231242959	ENSG00000116906,ENSG00000143633
chr1	231248889	231249039	1:231248889-231249039	ENSG00000116906,ENSG00000143633
chr1	231266929	231267079	1:231266929-231267079	ENSG00000116906
chr1	231272989	231273139	1:231272989-231273139	ENSG00000222407,ENSG00000116906
chr1	231274428	231274578	1:231274428-231274578	-
chr1	231279209	231279359	1:231279209-231279359	ENSG00000222407
chr1	231315929	231316079	1:231315929-231316079	-
chr1	231337449	231337599	1:231337449-231337599	ENSG00000287450,ENSG00000010072,ENSG00000116903
chr1	231337869	231338019	1:231337869-231338019	ENSG00000229228,ENSG00000270106,ENSG00000116918,ENSG00000233461,ENSG00000287856,ENSG00000287450,ENSG00000010072,ENSG00000116903,ENSG00000222407,ENSG00000116906,ENSG00000143633
chr1	231338889	231339039	1:231338889-231339039	ENSG00000287450,ENSG00000010072,ENSG00000116903
chr1	231354749	231354899	1:231354749-231354899	ENSG00000010072
chr1	231355209	231355359	1:231355209-231355359	-
chr1	231357969	231358119	1:231357969-231358119	ENSG00000229228
chr1	231359229	231359379	1:231359229-231359379	-
chr1	231383369	231383519	1:231383369-231383519	-
chr1	231383609	231383759	1:231383609-231383759	-
chr1	231388089	231388239	1:231388089-231388239	-
chr1	231390189	231390339	1:231390189-231390339	-
chr1	231390949	231391099	1:231390949-231391099	-
chr1	231393889	231394039	1:231393889-231394039	-
chr1	231395529	231395679	1:231395529-231395679	ENSG00000135766
chr1	231395829	231395979	1:231395829-231395979	ENSG00000229228,ENSG00000270106,ENSG00000116918,ENSG00000233461,ENSG00000223982,ENSG00000287856,ENSG00000135766
chr1	231396769	231396919	1:231396769-231396919	-
chr1	231410009	231410159	1:231410009-231410159	-
chr1	231419849	231419999	1:231419849-231419999	ENSG00000135766
chr1	231420329	231420479	1:231420329-231420479	ENSG00000135766
chr1	231420929	231421079	1:231420929-231421079	ENSG00000135766
chr1	231421149	231421299	1:231421149-231421299	ENSG00000135766
chr1	231421769	231421919	1:231421769-231421919	ENSG00000135766
chr1	231422329	231422479	1:231422329-231422479	ENSG00000135766
chr1	231422669	231422819	1:231422669-231422819	ENSG00000270106,ENSG00000116918,ENSG00000233461,ENSG00000287856,ENSG00000135766
chr1	231423089	231423239	1:231423089-231423239	-
chr1	231423769	231423919	1:231423769-231423919	ENSG00000135766
chr1	231425129	231425279	1:231425129-231425279	-
chr1	231442789	231442939	1:231442789-231442939	-
chr1	231477329	231477479	1:231477329-231477479	ENSG00000223982
chr1	231487149	231487299	1:231487149-231487299	ENSG00000223982
chr1	231493609	231493759	1:231493609-231493759	ENSG00000223982
chr1	231493889	231494039	1:231493889-231494039	-
chr1	231508629	231508779	1:231508629-231508779	-
chr1	231512389	231512539	1:231512389-231512539	-
chr1	231528549	231528699	1:231528549-231528699	ENSG00000270106,ENSG00000116918,ENSG00000233461,ENSG00000287856
chr1	231530049	231530199	1:231530049-231530199	ENSG00000270106,ENSG00000116918,ENSG00000233461,ENSG00000287856
chr1	231541953	231542103	1:231541953-231542103	-
chr1	231550469	231550619	1:231550469-231550619	-
chr1	231557489	231557639	1:231557489-231557639	-
chr1	231558529	231558679	1:231558529-231558679	-
chr1	231558839	231558989	1:231558839-231558989	-
chr1	231584269	231584419	1:231584269-231584419	-
chr1	231590629	231590779	1:231590629-231590779	ENSG00000229228
chr1	231596449	231596599	1:231596449-231596599	-
chr1	231600689	231600839	1:231600689-231600839	ENSG00000229228
chr1	231601809	231601959	1:231601809-231601959	ENSG00000229228
chr1	231602569	231602719	1:231602569-231602719	ENSG00000229228
chr1	231603049	231603199	1:231603049-231603199	-
chr1	231604069	231604219	1:231604069-231604219	ENSG00000229228
chr1	231626569	231626719	1:231626569-231626719	ENSG00000162946,ENSG00000229228
chr1	231627409	231627559	1:231627409-231627559	ENSG00000162946,ENSG00000229228
chr1	231628349	231628499	1:231628349-231628499	ENSG00000162946
chr1	231629269	231629419	1:231629269-231629419	ENSG00000162946
chr1	231630709	231630859	1:231630709-231630859	ENSG00000162946
chr1	231636289	231636439	1:231636289-231636439	ENSG00000162946,ENSG00000229228
chr1	231663349	231663499	1:231663349-231663499	ENSG00000222986
chr1	231665169	231665319	1:231665169-231665319	ENSG00000222986
chr1	231666889	231667039	1:231666889-231667039	ENSG00000222986
chr1	231676929	231677079	1:231676929-231677079	ENSG00000222986
chr1	231678089	231678239	1:231678089-231678239	ENSG00000222986,ENSG00000162946,ENSG00000229228
chr1	231679109	231679259	1:231679109-231679259	ENSG00000222986
chr1	231683569	231683719	1:231683569-231683719	-
chr1	231683889	231684039	1:231683889-231684039	-
chr1	231684589	231684739	1:231684589-231684739	-
chr1	231690229	231690379	1:231690229-231690379	-
chr1	231690729	231690879	1:231690729-231690879	-
chr1	231691769	231691919	1:231691769-231691919	-
chr1	231695869	231696019	1:231695869-231696019	-
chr1	231696023	231696173	1:231696023-231696173	-
chr1	231699869	231700019	1:231699869-231700019	-
chr1	231702929	231703079	1:231702929-231703079	-
chr1	231724989	231725139	1:231724989-231725139	-
chr1	231725269	231725419	1:231725269-231725419	-
chr1	231725599	231725749	1:231725599-231725749	-
chr1	231734469	231734619	1:231734469-231734619	-
chr1	231748849	231748999	1:231748849-231748999	-
chr1	231756578	231756728	1:231756578-231756728	-
chr1	231756929	231757079	1:231756929-231757079	-
chr1	231773162	231773312	1:231773162-231773312	-
chr1	231776109	231776259	1:231776109-231776259	-
chr1	231778109	231778259	1:231778109-231778259	-
chr1	231781929	231782079	1:231781929-231782079	-
chr1	231784329	231784479	1:231784329-231784479	-
chr1	231799549	231799699	1:231799549-231799699	-
chr1	231803489	231803639	1:231803489-231803639	ENSG00000274121
chr1	231809149	231809299	1:231809149-231809299	ENSG00000274121
chr1	231817949	231818099	1:231817949-231818099	ENSG00000274121
chr1	231818929	231819079	1:231818929-231819079	ENSG00000274121
chr1	231827509	231827659	1:231827509-231827659	ENSG00000286071
chr1	231828309	231828459	1:231828309-231828459	ENSG00000274121,ENSG00000286071
chr1	231842009	231842159	1:231842009-231842159	ENSG00000286071
chr1	231845009	231845159	1:231845009-231845159	ENSG00000286071
chr1	231846989	231847139	1:231846989-231847139	ENSG00000286071
chr1	231861629	231861779	1:231861629-231861779	-
chr1	231862189	231862339	1:231862189-231862339	-
chr1	231865969	231866119	1:231865969-231866119	-
chr1	231866809	231866959	1:231866809-231866959	-
chr1	231867689	231867839	1:231867689-231867839	-
chr1	231872009	231872159	1:231872009-231872159	-
chr1	231872509	231872659	1:231872509-231872659	-
chr1	231873009	231873159	1:231873009-231873159	-
chr1	231885569	231885719	1:231885569-231885719	-
chr1	231903689	231903839	1:231903689-231903839	-
chr1	231918409	231918559	1:231918409-231918559	ENSG00000226758
chr1	231923481	231923631	1:231923481-231923631	ENSG00000226758
chr1	231926449	231926599	1:231926449-231926599	ENSG00000226758
chr1	231929429	231929579	1:231929429-231929579	ENSG00000226758
chr1	231934922	231935072	1:231934922-231935072	ENSG00000226758
chr1	231937500	231937650	1:231937500-231937650	-
chr1	231958569	231958719	1:231958569-231958719	-
chr1	231966689	231966839	1:231966689-231966839	-
chr1	231969189	231969339	1:231969189-231969339	-
chr1	231970726	231970876	1:231970726-231970876	-
chr1	231971489	231971639	1:231971489-231971639	-
chr1	231971892	231972042	1:231971892-231972042	-
chr1	231973929	231974079	1:231973929-231974079	-
chr1	232012089	232012239	1:232012089-232012239	-
chr1	232013209	232013359	1:232013209-232013359	-
chr1	232016709	232016859	1:232016709-232016859	-
chr1	232017209	232017359	1:232017209-232017359	-
chr1	232033409	232033559	1:232033409-232033559	-
chr1	232038869	232039019	1:232038869-232039019	-
chr1	232039208	232039358	1:232039208-232039358	-
chr1	232039469	232039619	1:232039469-232039619	-
chr1	232084669	232084819	1:232084669-232084819	-
chr1	232084989	232085139	1:232084989-232085139	-
chr1	232085314	232085464	1:232085314-232085464	-
chr1	232096849	232096999	1:232096849-232096999	-
chr1	232110369	232110519	1:232110369-232110519	-
chr1	232124409	232124559	1:232124409-232124559	-
chr1	232127329	232127479	1:232127329-232127479	-
chr1	232130909	232131059	1:232130909-232131059	-
chr1	232138569	232138719	1:232138569-232138719	-
chr1	232142549	232142699	1:232142549-232142699	-
chr1	232149244	232149394	1:232149244-232149394	-
chr1	232149789	232149939	1:232149789-232149939	-
chr1	232149969	232150119	1:232149969-232150119	ENSG00000235152
chr1	232160769	232160919	1:232160769-232160919	ENSG00000235152,ENSG00000236372
chr1	232164489	232164639	1:232164489-232164639	ENSG00000235152
chr1	232164689	232164839	1:232164689-232164839	ENSG00000235152
chr1	232187049	232187199	1:232187049-232187199	ENSG00000236372
chr1	232192909	232193059	1:232192909-232193059	ENSG00000236372
chr1	232194449	232194599	1:232194449-232194599	ENSG00000236372
chr1	232196229	232196379	1:232196229-232196379	ENSG00000236372
chr1	232204415	232204565	1:232204415-232204565	-
chr1	232207229	232207379	1:232207229-232207379	-
chr1	232209468	232209618	1:232209468-232209618	-
chr1	232221889	232222039	1:232221889-232222039	ENSG00000242794,ENSG00000224436
chr1	232226209	232226359	1:232226209-232226359	ENSG00000242794,ENSG00000224436
chr1	232227448	232227598	1:232227448-232227598	ENSG00000242794,ENSG00000224436
chr1	232267354	232267504	1:232267354-232267504	-
chr1	232267539	232267689	1:232267539-232267689	-
chr1	232268709	232268859	1:232268709-232268859	-
chr1	232269049	232269199	1:232269049-232269199	-
chr1	232269289	232269439	1:232269289-232269439	-
chr1	232272069	232272219	1:232272069-232272219	-
chr1	232274349	232274499	1:232274349-232274499	-
chr1	232284049	232284199	1:232284049-232284199	-
chr1	232284349	232284499	1:232284349-232284499	-
chr1	232286669	232286819	1:232286669-232286819	-
chr1	232288169	232288319	1:232288169-232288319	-
chr1	232306429	232306579	1:232306429-232306579	-
chr1	232306789	232306939	1:232306789-232306939	-
chr1	232316989	232317139	1:232316989-232317139	-
chr1	232328589	232328739	1:232328589-232328739	-
chr1	232340549	232340699	1:232340549-232340699	-
chr1	232353109	232353259	1:232353109-232353259	-
chr1	232369769	232369919	1:232369769-232369919	-
chr1	232372988	232373138	1:232372988-232373138	-
chr1	232373138	232373288	1:232373138-232373288	-
chr1	232377489	232377639	1:232377489-232377639	-
chr1	232384249	232384399	1:232384249-232384399	-
chr1	232384869	232385019	1:232384869-232385019	-
chr1	232385309	232385459	1:232385309-232385459	-
chr1	232393089	232393239	1:232393089-232393239	-
chr1	232423009	232423159	1:232423009-232423159	-
chr1	232423686	232423836	1:232423686-232423836	-
chr1	232426937	232427087	1:232426937-232427087	-
chr1	232428985	232429135	1:232428985-232429135	-
chr1	232429269	232429419	1:232429269-232429419	-
chr1	232435849	232435999	1:232435849-232435999	-
chr1	232459957	232460107	1:232459957-232460107	-
chr1	232462389	232462539	1:232462389-232462539	-
chr1	232463369	232463519	1:232463369-232463519	-
chr1	232472589	232472739	1:232472589-232472739	-
chr1	232472849	232472999	1:232472849-232472999	-
chr1	232473389	232473539	1:232473389-232473539	-
chr1	232474949	232475099	1:232474949-232475099	-
chr1	232476649	232476799	1:232476649-232476799	-
chr1	232477869	232478019	1:232477869-232478019	ENSG00000116991
chr1	232486343	232486493	1:232486343-232486493	-
chr1	232486589	232486739	1:232486589-232486739	-
chr1	232486909	232487059	1:232486909-232487059	-
chr1	232487265	232487415	1:232487265-232487415	-
chr1	232487415	232487565	1:232487415-232487565	-
chr1	232487710	232487860	1:232487710-232487860	-
chr1	232497849	232497999	1:232497849-232497999	-
chr1	232504769	232504919	1:232504769-232504919	-
chr1	232508429	232508579	1:232508429-232508579	-
chr1	232509129	232509279	1:232509129-232509279	-
chr1	232509629	232509779	1:232509629-232509779	-
chr1	232510269	232510419	1:232510269-232510419	-
chr1	232511329	232511479	1:232511329-232511479	-
chr1	232524169	232524319	1:232524169-232524319	-
chr1	232538349	232538499	1:232538349-232538499	-
chr1	232538729	232538879	1:232538729-232538879	-
chr1	232551549	232551699	1:232551549-232551699	-
chr1	232553489	232553639	1:232553489-232553639	-
chr1	232553949	232554099	1:232553949-232554099	-
chr1	232554469	232554619	1:232554469-232554619	-
chr1	232555589	232555739	1:232555589-232555739	-
chr1	232555929	232556079	1:232555929-232556079	ENSG00000116991
chr1	232556489	232556639	1:232556489-232556639	-
chr1	232568649	232568799	1:232568649-232568799	-
chr1	232568929	232569079	1:232568929-232569079	-
chr1	232571629	232571779	1:232571629-232571779	-
chr1	232575029	232575179	1:232575029-232575179	-
chr1	232575269	232575419	1:232575269-232575419	-
chr1	232575601	232575751	1:232575601-232575751	-
chr1	232578709	232578859	1:232578709-232578859	-
chr1	232579380	232579530	1:232579380-232579530	-
chr1	232589929	232590079	1:232589929-232590079	-
chr1	232594309	232594459	1:232594309-232594459	-
chr1	232596888	232597038	1:232596888-232597038	-
chr1	232599389	232599539	1:232599389-232599539	-
chr1	232599689	232599839	1:232599689-232599839	-
chr1	232600469	232600619	1:232600469-232600619	-
chr1	232614189	232614339	1:232614189-232614339	-
chr1	232615029	232615179	1:232615029-232615179	-
chr1	232615369	232615519	1:232615369-232615519	-
chr1	232620609	232620759	1:232620609-232620759	-
chr1	232623069	232623219	1:232623069-232623219	-
chr1	232626429	232626579	1:232626429-232626579	-
chr1	232627769	232627919	1:232627769-232627919	-
chr1	232628129	232628279	1:232628129-232628279	-
chr1	232628729	232628879	1:232628729-232628879	ENSG00000116991
chr1	232629049	232629199	1:232629049-232629199	-
chr1	232629369	232629519	1:232629369-232629519	-
chr1	232630129	232630279	1:232630129-232630279	ENSG00000116991
chr1	232630489	232630639	1:232630489-232630639	ENSG00000116991
chr1	232630729	232630879	1:232630729-232630879	ENSG00000116991
chr1	232635889	232636039	1:232635889-232636039	ENSG00000116991
chr1	232643369	232643519	1:232643369-232643519	-
chr1	232648449	232648599	1:232648449-232648599	-
chr1	232655169	232655319	1:232655169-232655319	-
chr1	232655549	232655699	1:232655549-232655699	-
chr1	232667589	232667739	1:232667589-232667739	-
chr1	232670479	232670629	1:232670479-232670629	-
chr1	232678589	232678739	1:232678589-232678739	-
chr1	232684809	232684959	1:232684809-232684959	-
chr1	232686469	232686619	1:232686469-232686619	-
chr1	232704889	232705039	1:232704889-232705039	ENSG00000236497,ENSG00000225919,ENSG00000238382
chr1	232705789	232705939	1:232705789-232705939	ENSG00000225919,ENSG00000238382
chr1	232709449	232709599	1:232709449-232709599	ENSG00000225919,ENSG00000238382
chr1	232725729	232725879	1:232725729-232725879	ENSG00000225919
chr1	232726571	232726721	1:232726571-232726721	ENSG00000225919
chr1	232728671	232728821	1:232728671-232728821	ENSG00000225919
chr1	232728998	232729148	1:232728998-232729148	ENSG00000225919
chr1	232744242	232744392	1:232744242-232744392	ENSG00000236497
chr1	232749294	232749444	1:232749294-232749444	ENSG00000236497
chr1	232766649	232766799	1:232766649-232766799	ENSG00000236497
chr1	232767509	232767659	1:232767509-232767659	ENSG00000236497,ENSG00000225919
chr1	232793989	232794139	1:232793989-232794139	ENSG00000206835,ENSG00000212916
chr1	232794489	232794639	1:232794489-232794639	-
chr1	232795749	232795899	1:232795749-232795899	-
chr1	232804490	232804640	1:232804490-232804640	ENSG00000212916
chr1	232805329	232805479	1:232805329-232805479	ENSG00000212916
chr1	232805549	232805699	1:232805549-232805699	ENSG00000212916
chr1	232805929	232806079	1:232805929-232806079	ENSG00000212916
chr1	232820489	232820639	1:232820489-232820639	ENSG00000206835
chr1	232837138	232837288	1:232837138-232837288	ENSG00000286774,ENSG00000206835
chr1	232837288	232837438	1:232837288-232837438	ENSG00000286774,ENSG00000206835
chr1	232844909	232845059	1:232844909-232845059	ENSG00000286774,ENSG00000206835
chr1	232854269	232854419	1:232854269-232854419	ENSG00000286774
chr1	232856669	232856819	1:232856669-232856819	-
chr1	232868969	232869119	1:232868969-232869119	ENSG00000286774,ENSG00000206835
chr1	232872809	232872959	1:232872809-232872959	-
chr1	232880469	232880619	1:232880469-232880619	-
chr1	232890449	232890599	1:232890449-232890599	-
chr1	232891269	232891419	1:232891269-232891419	ENSG00000232175,ENSG00000286774,ENSG00000206835
chr1	232891749	232891899	1:232891749-232891899	-
chr1	232893889	232894039	1:232893889-232894039	-
chr1	232901349	232901499	1:232901349-232901499	-
chr1	232904689	232904839	1:232904689-232904839	ENSG00000232175
chr1	232905449	232905599	1:232905449-232905599	ENSG00000232175
chr1	232921489	232921639	1:232921489-232921639	ENSG00000232175
chr1	232922649	232922799	1:232922649-232922799	ENSG00000232175
chr1	232923789	232923939	1:232923789-232923939	ENSG00000232175
chr1	232950429	232950579	1:232950429-232950579	ENSG00000135778
chr1	232950949	232951099	1:232950949-232951099	ENSG00000135778
chr1	232951309	232951459	1:232951309-232951459	ENSG00000135778
chr1	232952209	232952359	1:232952209-232952359	-
chr1	232953009	232953159	1:232953009-232953159	ENSG00000135778
chr1	232955090	232955240	1:232955090-232955240	ENSG00000135778
chr1	232962989	232963139	1:232962989-232963139	-
chr1	232963489	232963639	1:232963489-232963639	ENSG00000135778
chr1	232975089	232975239	1:232975089-232975239	-
chr1	232978169	232978319	1:232978169-232978319	-
chr1	232980449	232980599	1:232980449-232980599	-
chr1	232982389	232982539	1:232982389-232982539	-
chr1	232982689	232982839	1:232982689-232982839	ENSG00000135749
chr1	233005829	233005979	1:233005829-233005979	-
chr1	233006669	233006819	1:233006669-233006819	-
chr1	233007269	233007419	1:233007269-233007419	-
chr1	233010260	233010410	1:233010260-233010410	-
chr1	233016949	233017099	1:233016949-233017099	-
chr1	233019989	233020139	1:233019989-233020139	-
chr1	233025329	233025479	1:233025329-233025479	-
chr1	233033493	233033643	1:233033493-233033643	-
chr1	233045769	233045919	1:233045769-233045919	-
chr1	233055049	233055199	1:233055049-233055199	-
chr1	233065129	233065279	1:233065129-233065279	-
chr1	233065589	233065739	1:233065589-233065739	-
chr1	233075129	233075279	1:233075129-233075279	-
chr1	233075549	233075699	1:233075549-233075699	-
chr1	233076349	233076499	1:233076349-233076499	-
chr1	233078089	233078239	1:233078089-233078239	-
chr1	233078569	233078719	1:233078569-233078719	-
chr1	233080369	233080519	1:233080369-233080519	-
chr1	233081809	233081959	1:233081809-233081959	-
chr1	233105349	233105499	1:233105349-233105499	-
chr1	233107329	233107479	1:233107329-233107479	-
chr1	233107729	233107879	1:233107729-233107879	-
chr1	233109289	233109439	1:233109289-233109439	-
chr1	233112289	233112439	1:233112289-233112439	-
chr1	233113049	233113199	1:233113049-233113199	ENSG00000135749,ENSG00000206835,ENSG00000236497,ENSG00000225919,ENSG00000286109,ENSG00000225486,ENSG00000286666,ENSG00000236101
chr1	233113549	233113699	1:233113549-233113699	ENSG00000135749,ENSG00000225486
chr1	233114389	233114539	1:233114389-233114539	-
chr1	233114909	233115059	1:233114909-233115059	-
chr1	233115309	233115459	1:233115309-233115459	-
chr1	233140649	233140799	1:233140649-233140799	-
chr1	233141089	233141239	1:233141089-233141239	-
chr1	233172329	233172479	1:233172329-233172479	-
chr1	233179769	233179919	1:233179769-233179919	-
chr1	233180760	233180910	1:233180760-233180910	-
chr1	233183369	233183519	1:233183369-233183519	ENSG00000135749
chr1	233183749	233183899	1:233183749-233183899	ENSG00000135749
chr1	233200129	233200279	1:233200129-233200279	-
chr1	233200529	233200679	1:233200529-233200679	ENSG00000135749
chr1	233221569	233221719	1:233221569-233221719	ENSG00000135749
chr1	233224409	233224559	1:233224409-233224559	ENSG00000135749
chr1	233229389	233229539	1:233229389-233229539	ENSG00000135749
chr1	233239195	233239345	1:233239195-233239345	-
chr1	233241189	233241339	1:233241189-233241339	-
chr1	233242949	233243099	1:233242949-233243099	-
chr1	233244309	233244459	1:233244309-233244459	-
chr1	233254009	233254159	1:233254009-233254159	ENSG00000135749
chr1	233255269	233255419	1:233255269-233255419	-
chr1	233281289	233281439	1:233281289-233281439	ENSG00000231940
chr1	233281749	233281899	1:233281749-233281899	ENSG00000231940
chr1	233281989	233282139	1:233281989-233282139	ENSG00000231940
chr1	233284664	233284814	1:233284664-233284814	ENSG00000231940
chr1	233291829	233291979	1:233291829-233291979	ENSG00000231940,ENSG00000251508
chr1	233292269	233292419	1:233292269-233292419	ENSG00000135749,ENSG00000231940,ENSG00000251508
chr1	233293789	233293939	1:233293789-233293939	ENSG00000231940,ENSG00000251508
chr1	233294413	233294563	1:233294413-233294563	-
chr1	233294989	233295139	1:233294989-233295139	ENSG00000135749,ENSG00000231940,ENSG00000251508
chr1	233295709	233295859	1:233295709-233295859	ENSG00000251508
chr1	233296889	233297039	1:233296889-233297039	ENSG00000251508
chr1	233300469	233300619	1:233300469-233300619	ENSG00000135749,ENSG00000251508
chr1	233304629	233304779	1:233304629-233304779	ENSG00000251508
chr1	233326889	233327039	1:233326889-233327039	ENSG00000143674
chr1	233327469	233327619	1:233327469-233327619	ENSG00000143674
chr1	233327729	233327879	1:233327729-233327879	ENSG00000143674
chr1	233327879	233328029	1:233327879-233328029	ENSG00000143674
chr1	233328089	233328239	1:233328089-233328239	ENSG00000143674
chr1	233328509	233328659	1:233328509-233328659	ENSG00000143674
chr1	233328881	233329031	1:233328881-233329031	ENSG00000143674
chr1	233329031	233329181	1:233329031-233329181	ENSG00000143674
chr1	233364809	233364959	1:233364809-233364959	-
chr1	233367399	233367549	1:233367399-233367549	-
chr1	233368569	233368719	1:233368569-233368719	ENSG00000143674
chr1	233394704	233394854	1:233394704-233394854	-
chr1	233394989	233395139	1:233394989-233395139	ENSG00000286666
chr1	233424891	233425041	1:233424891-233425041	-
chr1	233433529	233433679	1:233433529-233433679	-
chr1	233433949	233434099	1:233433949-233434099	-
chr1	233440969	233441119	1:233440969-233441119	ENSG00000252501,ENSG00000225486
chr1	233513569	233513719	1:233513569-233513719	-
chr1	233518449	233518599	1:233518449-233518599	-
chr1	233540113	233540263	1:233540113-233540263	ENSG00000287423
chr1	233541009	233541159	1:233541009-233541159	ENSG00000287423
chr1	233543749	233543899	1:233543749-233543899	ENSG00000287423,ENSG00000135750,ENSG00000265744,ENSG00000286109,ENSG00000225486,ENSG00000286666,ENSG00000236101
chr1	233597649	233597799	1:233597649-233597799	ENSG00000265744
chr1	233598851	233599001	1:233598851-233599001	-
chr1	233599009	233599159	1:233599009-233599159	-
chr1	233599269	233599419	1:233599269-233599419	ENSG00000265744
chr1	233613469	233613619	1:233613469-233613619	ENSG00000135750,ENSG00000265744,ENSG00000286109
chr1	233614309	233614459	1:233614309-233614459	ENSG00000135750,ENSG00000265744
chr1	233709609	233709759	1:233709609-233709759	ENSG00000286109
chr1	233791209	233791359	1:233791209-233791359	ENSG00000286109,ENSG00000225486,ENSG00000286666
chr1	233904589	233904739	1:233904589-233904739	ENSG00000287921,ENSG00000183780
chr1	234045941	234046091	1:234045941-234046091	ENSG00000236101
chr1	234065929	234066079	1:234065929-234066079	ENSG00000225486,ENSG00000236101
chr1	234069923	234070073	1:234069923-234070073	-
chr1	234111589	234111739	1:234111589-234111739	-
chr1	234114729	234114879	1:234114729-234114879	-
chr1	234125409	234125559	1:234125409-234125559	-
chr1	234131998	234132148	1:234131998-234132148	-
chr1	234140109	234140259	1:234140109-234140259	ENSG00000236244
chr1	234143789	234143939	1:234143789-234143939	-
chr1	234154789	234154939	1:234154789-234154939	ENSG00000264377,ENSG00000232166,ENSG00000236101,ENSG00000236244
chr1	234206149	234206299	1:234206149-234206299	ENSG00000183780,ENSG00000233332
chr1	234206989	234207139	1:234206989-234207139	ENSG00000232166,ENSG00000183780,ENSG00000233332,ENSG00000236244
chr1	234208909	234209059	1:234208909-234209059	ENSG00000183780
chr1	234212849	234212999	1:234212849-234212999	ENSG00000183780,ENSG00000233332
chr1	234214189	234214339	1:234214189-234214339	ENSG00000183780,ENSG00000233332
chr1	234230569	234230719	1:234230569-234230719	-
chr1	234256489	234256639	1:234256489-234256639	ENSG00000231272,ENSG00000236244
chr1	234262889	234263039	1:234262889-234263039	ENSG00000231272,ENSG00000236244
chr1	234284859	234285009	1:234284859-234285009	ENSG00000232166,ENSG00000236244
chr1	234310089	234310239	1:234310089-234310239	ENSG00000264377,ENSG00000232166,ENSG00000236244
chr1	234315349	234315499	1:234315349-234315499	ENSG00000264377,ENSG00000236244
chr1	234323102	234323252	1:234323102-234323252	-
chr1	234326729	234326879	1:234326729-234326879	ENSG00000236358,ENSG00000235605,ENSG00000264377,ENSG00000236244
chr1	234327029	234327179	1:234327029-234327179	-
chr1	234330929	234331079	1:234330929-234331079	-
chr1	234331629	234331779	1:234331629-234331779	-
chr1	234369889	234370039	1:234369889-234370039	ENSG00000168275,ENSG00000231663,ENSG00000273367,ENSG00000236358,ENSG00000235605
chr1	234372549	234372699	1:234372549-234372699	-
chr1	234373349	234373499	1:234373349-234373499	ENSG00000059588,ENSG00000168275,ENSG00000231663,ENSG00000273367,ENSG00000236358,ENSG00000235605,ENSG00000236244
chr1	234400889	234401039	1:234400889-234401039	ENSG00000059588
chr1	234409449	234409599	1:234409449-234409599	ENSG00000059588
chr1	234433709	234433859	1:234433709-234433859	-
chr1	234435769	234435919	1:234435769-234435919	-
chr1	234473169	234473319	1:234473169-234473319	ENSG00000059588
chr1	234474529	234474679	1:234474529-234474679	ENSG00000059588
chr1	234478649	234478799	1:234478649-234478799	ENSG00000059588
chr1	234479089	234479239	1:234479089-234479239	ENSG00000059588
chr1	234487069	234487219	1:234487069-234487219	-
chr1	234495489	234495639	1:234495489-234495639	-
chr1	234499209	234499359	1:234499209-234499359	-
chr1	234499789	234499939	1:234499789-234499939	-
chr1	234501209	234501359	1:234501209-234501359	-
chr1	234515549	234515699	1:234515549-234515699	-
chr1	234515809	234515959	1:234515809-234515959	-
chr1	234523689	234523839	1:234523689-234523839	ENSG00000230404,ENSG00000231768
chr1	234531209	234531359	1:234531209-234531359	ENSG00000231768
chr1	234531729	234531879	1:234531729-234531879	ENSG00000231768
chr1	234533209	234533359	1:234533209-234533359	ENSG00000286210,ENSG00000231768
chr1	234534049	234534199	1:234534049-234534199	ENSG00000286210,ENSG00000231768
chr1	234535889	234536039	1:234535889-234536039	ENSG00000286210,ENSG00000231768
chr1	234536269	234536419	1:234536269-234536419	ENSG00000286210,ENSG00000231768
chr1	234541709	234541859	1:234541709-234541859	-
chr1	234544269	234544419	1:234544269-234544419	ENSG00000212144,ENSG00000230404,ENSG00000287633,ENSG00000286210,ENSG00000231768
chr1	234545159	234545309	1:234545159-234545309	-
chr1	234545609	234545759	1:234545609-234545759	ENSG00000287633
chr1	234546106	234546256	1:234546106-234546256	-
chr1	234546256	234546406	1:234546256-234546406	-
chr1	234547109	234547259	1:234547109-234547259	ENSG00000287633
chr1	234553669	234553819	1:234553669-234553819	ENSG00000230404,ENSG00000287633
chr1	234554389	234554539	1:234554389-234554539	ENSG00000287633
chr1	234554949	234555099	1:234554949-234555099	ENSG00000287633
chr1	234555328	234555478	1:234555328-234555478	ENSG00000287633
chr1	234558489	234558639	1:234558489-234558639	ENSG00000230404,ENSG00000287633
chr1	234564376	234564526	1:234564376-234564526	ENSG00000230404
chr1	234564749	234564899	1:234564749-234564899	ENSG00000230404
chr1	234573849	234573999	1:234573849-234573999	ENSG00000230404
chr1	234574089	234574239	1:234574089-234574239	ENSG00000230404
chr1	234580089	234580239	1:234580089-234580239	-
chr1	234585149	234585299	1:234585149-234585299	ENSG00000212144
chr1	234585489	234585639	1:234585489-234585639	ENSG00000212144
chr1	234585749	234585899	1:234585749-234585899	ENSG00000212144
chr1	234589989	234590139	1:234589989-234590139	ENSG00000212144
chr1	234598029	234598179	1:234598029-234598179	ENSG00000212144
chr1	234599129	234599279	1:234599129-234599279	ENSG00000212144
chr1	234599989	234600139	1:234599989-234600139	ENSG00000228830,ENSG00000168264
chr1	234600309	234600459	1:234600309-234600459	ENSG00000228830,ENSG00000168264
chr1	234601109	234601259	1:234601109-234601259	-
chr1	234601749	234601899	1:234601749-234601899	ENSG00000228830,ENSG00000168264
chr1	234602889	234603039	1:234602889-234603039	ENSG00000228830,ENSG00000168264
chr1	234603889	234604039	1:234603889-234604039	ENSG00000228830,ENSG00000168264
chr1	234605169	234605319	1:234605169-234605319	-
chr1	234606309	234606459	1:234606309-234606459	-
chr1	234607169	234607319	1:234607169-234607319	ENSG00000228830,ENSG00000168264
chr1	234607529	234607679	1:234607529-234607679	-
chr1	234608189	234608339	1:234608189-234608339	ENSG00000228830,ENSG00000168264
chr1	234609309	234609459	1:234609309-234609459	ENSG00000228830
chr1	234610109	234610259	1:234610109-234610259	-
chr1	234610689	234610839	1:234610689-234610839	ENSG00000272362,ENSG00000228830,ENSG00000168264
chr1	234610949	234611099	1:234610949-234611099	ENSG00000272362,ENSG00000228830,ENSG00000168264
chr1	234611429	234611579	1:234611429-234611579	ENSG00000272362,ENSG00000228830,ENSG00000168264
chr1	234612709	234612859	1:234612709-234612859	ENSG00000272362,ENSG00000224939,ENSG00000228830,ENSG00000168264
chr1	234613649	234613799	1:234613649-234613799	ENSG00000272362,ENSG00000228830,ENSG00000168264
chr1	234616769	234616919	1:234616769-234616919	-
chr1	234617084	234617234	1:234617084-234617234	-
chr1	234617347	234617497	1:234617347-234617497	-
chr1	234618509	234618659	1:234618509-234618659	-
chr1	234619069	234619219	1:234619069-234619219	-
chr1	234621669	234621819	1:234621669-234621819	ENSG00000224939
chr1	234622109	234622259	1:234622109-234622259	ENSG00000224939
chr1	234624849	234624999	1:234624849-234624999	ENSG00000224939
chr1	234628189	234628339	1:234628189-234628339	ENSG00000272362,ENSG00000224939
chr1	234631789	234631939	1:234631789-234631939	ENSG00000272362,ENSG00000224939
chr1	234656729	234656879	1:234656729-234656879	-
chr1	234657269	234657419	1:234657269-234657419	ENSG00000241475,ENSG00000228044,ENSG00000272362
chr1	234658189	234658339	1:234658189-234658339	ENSG00000241475,ENSG00000228044
chr1	234659649	234659799	1:234659649-234659799	ENSG00000241475,ENSG00000228044,ENSG00000272362
chr1	234666349	234666499	1:234666349-234666499	ENSG00000241475
chr1	234676309	234676459	1:234676309-234676459	ENSG00000228044
chr1	234684309	234684459	1:234684309-234684459	-
chr1	234686149	234686299	1:234686149-234686299	-
chr1	234697128	234697278	1:234697128-234697278	ENSG00000230628
chr1	234700388	234700538	1:234700388-234700538	ENSG00000282097,ENSG00000230628,ENSG00000272362
chr1	234707728	234707878	1:234707728-234707878	ENSG00000282097
chr1	234716468	234716618	1:234716468-234716618	-
chr1	234716968	234717118	1:234716968-234717118	-
chr1	234721648	234721798	1:234721648-234721798	-
chr1	234722088	234722238	1:234722088-234722238	-
chr1	234722420	234722570	1:234722420-234722570	-
chr1	234723448	234723598	1:234723448-234723598	ENSG00000227630
chr1	234723748	234723898	1:234723748-234723898	ENSG00000227630,ENSG00000282097,ENSG00000272362
chr1	234724188	234724338	1:234724188-234724338	ENSG00000280587,ENSG00000201638,ENSG00000227630,ENSG00000282097,ENSG00000230628,ENSG00000228044,ENSG00000272362,ENSG00000224939,ENSG00000228830,ENSG00000168264
chr1	234725379	234725529	1:234725379-234725529	-
chr1	234726788	234726938	1:234726788-234726938	-
chr1	234727188	234727338	1:234727188-234727338	-
chr1	234728288	234728438	1:234728288-234728438	-
chr1	234731488	234731638	1:234731488-234731638	-
chr1	234745908	234746058	1:234745908-234746058	-
chr1	234746528	234746678	1:234746528-234746678	-
chr1	234755548	234755698	1:234755548-234755698	ENSG00000279261
chr1	234756168	234756318	1:234756168-234756318	ENSG00000279261
chr1	234756459	234756609	1:234756459-234756609	ENSG00000279261
chr1	234758948	234759098	1:234758948-234759098	ENSG00000279261
chr1	234772468	234772618	1:234772468-234772618	ENSG00000201638,ENSG00000279261
chr1	234772928	234773078	1:234772928-234773078	-
chr1	234773508	234773658	1:234773508-234773658	-
chr1	234775088	234775238	1:234775088-234775238	-
chr1	234777774	234777924	1:234777774-234777924	-
chr1	234778021	234778171	1:234778021-234778171	-
chr1	234778308	234778458	1:234778308-234778458	-
chr1	234779205	234779355	1:234779205-234779355	-
chr1	234780164	234780314	1:234780164-234780314	-
chr1	234780888	234781038	1:234780888-234781038	-
chr1	234781208	234781358	1:234781208-234781358	-
chr1	234781358	234781508	1:234781358-234781508	-
chr1	234781758	234781908	1:234781758-234781908	-
chr1	234781908	234782058	1:234781908-234782058	-
chr1	234782688	234782838	1:234782688-234782838	-
chr1	234785714	234785864	1:234785714-234785864	-
chr1	234795988	234796138	1:234795988-234796138	-
chr1	234809629	234809779	1:234809629-234809779	-
chr1	234811904	234812054	1:234811904-234812054	ENSG00000201638
chr1	234812087	234812237	1:234812087-234812237	-
chr1	234840990	234841140	1:234840990-234841140	ENSG00000201638
chr1	234842048	234842198	1:234842048-234842198	ENSG00000201638
chr1	234842991	234843141	1:234842991-234843141	ENSG00000201638
chr1	234847006	234847156	1:234847006-234847156	-
chr1	234849428	234849578	1:234849428-234849578	-
chr1	234851528	234851678	1:234851528-234851678	-
chr1	234863628	234863778	1:234863628-234863778	-
chr1	234866528	234866678	1:234866528-234866678	ENSG00000201638
chr1	234867368	234867518	1:234867368-234867518	-
chr1	234871788	234871938	1:234871788-234871938	-
chr1	234876448	234876598	1:234876448-234876598	-
chr1	234887108	234887258	1:234887108-234887258	-
chr1	234893888	234894038	1:234893888-234894038	-
chr1	234899508	234899658	1:234899508-234899658	ENSG00000239690
chr1	234908188	234908338	1:234908188-234908338	ENSG00000239690
chr1	234916128	234916278	1:234916128-234916278	-
chr1	234921348	234921498	1:234921348-234921498	-
chr1	234921828	234921978	1:234921828-234921978	-
chr1	234925988	234926138	1:234925988-234926138	ENSG00000237520,ENSG00000239690,ENSG00000201638,ENSG00000286263
chr1	234926927	234927077	1:234926927-234927077	-
chr1	234928348	234928498	1:234928348-234928498	-
chr1	234933588	234933738	1:234933588-234933738	ENSG00000286263
chr1	234934708	234934858	1:234934708-234934858	ENSG00000237520,ENSG00000239690,ENSG00000286263
chr1	234941831	234941981	1:234941831-234941981	-
chr1	234955288	234955438	1:234955288-234955438	ENSG00000237520
chr1	234955888	234956038	1:234955888-234956038	ENSG00000237520
chr1	234957448	234957598	1:234957448-234957598	ENSG00000238005,ENSG00000237520
chr1	234960808	234960958	1:234960808-234960958	-
chr1	234961308	234961458	1:234961308-234961458	-
chr1	234962148	234962298	1:234962148-234962298	ENSG00000238005,ENSG00000237520
chr1	234962728	234962878	1:234962728-234962878	ENSG00000238005,ENSG00000237520
chr1	234963308	234963458	1:234963308-234963458	ENSG00000238005,ENSG00000237520
chr1	234963708	234963858	1:234963708-234963858	ENSG00000238005,ENSG00000237520
chr1	234964308	234964458	1:234964308-234964458	-
chr1	234964801	234964951	1:234964801-234964951	-
chr1	234965168	234965318	1:234965168-234965318	-
chr1	234967208	234967358	1:234967208-234967358	-
chr1	234969228	234969378	1:234969228-234969378	-
chr1	234970168	234970318	1:234970168-234970318	ENSG00000238005
chr1	234970528	234970678	1:234970528-234970678	ENSG00000238005
chr1	234970828	234970978	1:234970828-234970978	ENSG00000238005
chr1	234971248	234971398	1:234971248-234971398	ENSG00000238005
chr1	234972028	234972178	1:234972028-234972178	-
chr1	234972528	234972678	1:234972528-234972678	-
chr1	234975268	234975418	1:234975268-234975418	ENSG00000280587,ENSG00000258082,ENSG00000238005,ENSG00000237520
chr1	234978788	234978938	1:234978788-234978938	ENSG00000258082
chr1	234979810	234979960	1:234979810-234979960	-
chr1	234981008	234981158	1:234981008-234981158	ENSG00000280587,ENSG00000258082,ENSG00000238005
chr1	234984528	234984678	1:234984528-234984678	ENSG00000280587,ENSG00000258082
chr1	234986548	234986698	1:234986548-234986698	-
chr1	234987028	234987178	1:234987028-234987178	ENSG00000258082
chr1	234987528	234987678	1:234987528-234987678	ENSG00000280587,ENSG00000258082
chr1	234989088	234989238	1:234989088-234989238	-
chr1	234989628	234989778	1:234989628-234989778	-
chr1	234996628	234996778	1:234996628-234996778	-
chr1	234997388	234997538	1:234997388-234997538	ENSG00000280587
chr1	234998248	234998398	1:234998248-234998398	-
chr1	235000628	235000778	1:235000628-235000778	-
chr1	235008348	235008498	1:235008348-235008498	-
chr1	235008853	235009003	1:235008853-235009003	-
chr1	235011908	235012058	1:235011908-235012058	ENSG00000280587
chr1	235012762	235012912	1:235012762-235012912	-
chr1	235017828	235017978	1:235017828-235017978	-
chr1	235018268	235018418	1:235018268-235018418	-
chr1	235019648	235019798	1:235019648-235019798	-
chr1	235019972	235020122	1:235019972-235020122	-
chr1	235022668	235022818	1:235022668-235022818	-
chr1	235023068	235023218	1:235023068-235023218	-
chr1	235024236	235024386	1:235024236-235024386	-
chr1	235030488	235030638	1:235030488-235030638	-
chr1	235045388	235045538	1:235045388-235045538	-
chr1	235048228	235048378	1:235048228-235048378	ENSG00000280587
chr1	235049788	235049938	1:235049788-235049938	-
chr1	235051028	235051178	1:235051028-235051178	-
chr1	235079121	235079271	1:235079121-235079271	ENSG00000280587
chr1	235079541	235079691	1:235079541-235079691	ENSG00000280587
chr1	235083300	235083450	1:235083300-235083450	ENSG00000280587
chr1	235083760	235083910	1:235083760-235083910	ENSG00000280587
chr1	235090580	235090730	1:235090580-235090730	ENSG00000233018
chr1	235093380	235093530	1:235093380-235093530	ENSG00000233018,ENSG00000273416
chr1	235093940	235094090	1:235093940-235094090	ENSG00000233018
chr1	235096040	235096190	1:235096040-235096190	ENSG00000233018,ENSG00000273416
chr1	235096520	235096670	1:235096520-235096670	ENSG00000233018,ENSG00000273416
chr1	235100480	235100630	1:235100480-235100630	ENSG00000233018,ENSG00000273416
chr1	235103200	235103350	1:235103200-235103350	ENSG00000233018,ENSG00000273416
chr1	235104320	235104470	1:235104320-235104470	ENSG00000233018,ENSG00000273416
chr1	235105220	235105370	1:235105220-235105370	ENSG00000273416
chr1	235127480	235127630	1:235127480-235127630	ENSG00000173726,ENSG00000207181
chr1	235127820	235127970	1:235127820-235127970	-
chr1	235128860	235129010	1:235128860-235129010	ENSG00000273416,ENSG00000173726,ENSG00000207181,ENSG00000188739,ENSG00000263439,ENSG00000229795
chr1	235132120	235132270	1:235132120-235132270	-
chr1	235161180	235161330	1:235161180-235161330	ENSG00000188739,ENSG00000263439
chr1	235170127	235170277	1:235170127-235170277	-
chr1	235197421	235197571	1:235197421-235197571	ENSG00000263439
chr1	235199540	235199690	1:235199540-235199690	ENSG00000263439
chr1	235206920	235207070	1:235206920-235207070	-
chr1	235253320	235253470	1:235253320-235253470	-
chr1	235265960	235266110	1:235265960-235266110	-
chr1	235266440	235266590	1:235266440-235266590	-
chr1	235270740	235270890	1:235270740-235270890	-
chr1	235296040	235296190	1:235296040-235296190	ENSG00000236863
chr1	235297680	235297830	1:235297680-235297830	ENSG00000236863
chr1	235305200	235305350	1:235305200-235305350	ENSG00000236863
chr1	235307280	235307430	1:235307280-235307430	ENSG00000236863
chr1	235314100	235314250	1:235314100-235314250	-
chr1	235314460	235314610	1:235314460-235314610	-
chr1	235327140	235327290	1:235327140-235327290	-
chr1	235328280	235328430	1:235328280-235328430	ENSG00000054267,ENSG00000236863,ENSG00000152904,ENSG00000285053,ENSG00000227962,ENSG00000230026,ENSG00000285177,ENSG00000284770,ENSG00000229795
chr1	235328820	235328970	1:235328820-235328970	ENSG00000054267,ENSG00000236863,ENSG00000152904,ENSG00000285053,ENSG00000227962,ENSG00000285177,ENSG00000284770
chr1	235331520	235331670	1:235331520-235331670	ENSG00000227962
chr1	235337040	235337190	1:235337040-235337190	ENSG00000227962
chr1	235367280	235367430	1:235367280-235367430	ENSG00000285053,ENSG00000227962,ENSG00000230026,ENSG00000285177,ENSG00000284770
chr1	235367560	235367710	1:235367560-235367710	ENSG00000230026,ENSG00000285177,ENSG00000284770
chr1	235368220	235368370	1:235368220-235368370	ENSG00000230026,ENSG00000285177,ENSG00000284770
chr1	235390780	235390930	1:235390780-235390930	-
chr1	235392000	235392150	1:235392000-235392150	-
chr1	235397840	235397990	1:235397840-235397990	ENSG00000284770,ENSG00000229795
chr1	235402620	235402770	1:235402620-235402770	-
chr1	235403680	235403830	1:235403680-235403830	-
chr1	235404300	235404450	1:235404300-235404450	-
chr1	235408680	235408830	1:235408680-235408830	-
chr1	235409120	235409270	1:235409120-235409270	-
chr1	235411230	235411380	1:235411230-235411380	-
chr1	235411620	235411770	1:235411620-235411770	-
chr1	235411980	235412130	1:235411980-235412130	-
chr1	235415420	235415570	1:235415420-235415570	ENSG00000284770,ENSG00000229795
chr1	235417200	235417350	1:235417200-235417350	ENSG00000284770,ENSG00000229795
chr1	235418580	235418730	1:235418580-235418730	-
chr1	235442880	235443030	1:235442880-235443030	ENSG00000284770,ENSG00000229795
chr1	235450840	235450990	1:235450840-235450990	-
chr1	235450990	235451140	1:235450990-235451140	-
chr1	235469102	235469252	1:235469102-235469252	-
chr1	235498872	235499022	1:235498872-235499022	-
chr1	235501295	235501445	1:235501295-235501445	-
chr1	235502715	235502865	1:235502715-235502865	ENSG00000162885
chr1	235503715	235503865	1:235503715-235503865	ENSG00000162885
chr1	235504555	235504705	1:235504555-235504705	ENSG00000229795,ENSG00000162885,ENSG00000238236,ENSG00000235638,ENSG00000231199,ENSG00000226663,ENSG00000231582,ENSG00000232714,ENSG00000235761,ENSG00000270710
chr1	235504935	235505085	1:235504935-235505085	ENSG00000229795,ENSG00000162885,ENSG00000238236,ENSG00000235638,ENSG00000231199,ENSG00000226663,ENSG00000231582,ENSG00000232714,ENSG00000235761,ENSG00000270710
chr1	235511613	235511763	1:235511613-235511763	ENSG00000238236
chr1	235511973	235512123	1:235511973-235512123	ENSG00000238236
chr1	235513873	235514023	1:235513873-235514023	ENSG00000238236,ENSG00000235638,ENSG00000231199,ENSG00000226663,ENSG00000231582,ENSG00000232714,ENSG00000235761,ENSG00000270710
chr1	235527234	235527384	1:235527234-235527384	ENSG00000235638,ENSG00000231199,ENSG00000226663,ENSG00000231582,ENSG00000232714,ENSG00000235761
chr1	235528193	235528343	1:235528193-235528343	ENSG00000235638,ENSG00000231199
chr1	235532495	235532645	1:235532495-235532645	ENSG00000235638,ENSG00000231199,ENSG00000226663,ENSG00000231582,ENSG00000232714,ENSG00000235761
chr1	235589075	235589225	1:235589075-235589225	ENSG00000168243,ENSG00000270710
chr1	235589295	235589445	1:235589295-235589445	ENSG00000168243,ENSG00000270710
chr1	235598235	235598385	1:235598235-235598385	ENSG00000168243,ENSG00000270710,ENSG00000227236
chr1	235601225	235601375	1:235601225-235601375	-
chr1	235617935	235618085	1:235617935-235618085	ENSG00000227236
chr1	235619353	235619503	1:235619353-235619503	ENSG00000227236
chr1	235624875	235625025	1:235624875-235625025	ENSG00000270710,ENSG00000227236
chr1	235630355	235630505	1:235630355-235630505	ENSG00000270710
chr1	235642395	235642545	1:235642395-235642545	ENSG00000168243,ENSG00000270710
chr1	235648752	235648902	1:235648752-235648902	ENSG00000168243
chr1	235649035	235649185	1:235649035-235649185	ENSG00000168243,ENSG00000270710
chr1	235649455	235649605	1:235649455-235649605	ENSG00000168243
chr1	235650735	235650885	1:235650735-235650885	ENSG00000168243
chr1	235650942	235651092	1:235650942-235651092	ENSG00000168243
chr1	235670300	235670450	1:235670300-235670450	-
chr1	235670450	235670600	1:235670450-235670600	-
chr1	235675175	235675325	1:235675175-235675325	-
chr1	235708615	235708765	1:235708615-235708765	-
chr1	235725595	235725745	1:235725595-235725745	-
chr1	235739295	235739445	1:235739295-235739445	ENSG00000143669,ENSG00000235674
chr1	235739775	235739925	1:235739775-235739925	ENSG00000235674
chr1	235741435	235741585	1:235741435-235741585	ENSG00000235674
chr1	235759075	235759225	1:235759075-235759225	-
chr1	235782865	235783015	1:235782865-235783015	-
chr1	235783295	235783445	1:235783295-235783445	-
chr1	235810075	235810225	1:235810075-235810225	-
chr1	235821655	235821805	1:235821655-235821805	ENSG00000229463
chr1	235822735	235822885	1:235822735-235822885	-
chr1	235831235	235831385	1:235831235-235831385	ENSG00000229463
chr1	235843535	235843685	1:235843535-235843685	ENSG00000229463,ENSG00000222831
chr1	235857915	235858065	1:235857915-235858065	ENSG00000222831
chr1	235858916	235859066	1:235858916-235859066	ENSG00000222831
chr1	235865255	235865405	1:235865255-235865405	-
chr1	235866175	235866325	1:235866175-235866325	ENSG00000143669,ENSG00000222831
chr1	235866595	235866745	1:235866595-235866745	ENSG00000143669,ENSG00000222831
chr1	235866975	235867125	1:235866975-235867125	ENSG00000143669,ENSG00000229463,ENSG00000222831
chr1	235883575	235883725	1:235883575-235883725	ENSG00000226663,ENSG00000231582,ENSG00000232714,ENSG00000235761,ENSG00000270710,ENSG00000143669,ENSG00000229463,ENSG00000222831
chr1	235898255	235898405	1:235898255-235898405	-
chr1	235901573	235901723	1:235901573-235901723	-
chr1	235903155	235903305	1:235903155-235903305	-
chr1	235908815	235908965	1:235908815-235908965	-
chr1	235910695	235910845	1:235910695-235910845	ENSG00000226663,ENSG00000231582,ENSG00000232714,ENSG00000235761,ENSG00000270710,ENSG00000229463,ENSG00000222831,ENSG00000206803
chr1	235911966	235912116	1:235911966-235912116	-
chr1	235917535	235917685	1:235917535-235917685	ENSG00000226663,ENSG00000231582,ENSG00000232714,ENSG00000235761,ENSG00000270710,ENSG00000143669,ENSG00000229463,ENSG00000222831,ENSG00000206803
chr1	235920235	235920385	1:235920235-235920385	ENSG00000206803
chr1	235923595	235923745	1:235923595-235923745	ENSG00000206803
chr1	235938795	235938945	1:235938795-235938945	-
chr1	235939495	235939645	1:235939495-235939645	ENSG00000237845
chr1	235942495	235942645	1:235942495-235942645	ENSG00000237845
chr1	235943595	235943745	1:235943595-235943745	ENSG00000226663,ENSG00000231582,ENSG00000232714,ENSG00000235761,ENSG00000270710,ENSG00000229463,ENSG00000222831,ENSG00000237845
chr1	235944298	235944448	1:235944298-235944448	-
chr1	235946835	235946985	1:235946835-235946985	ENSG00000270710,ENSG00000229463,ENSG00000222831,ENSG00000237845
chr1	235947339	235947489	1:235947339-235947489	-
chr1	235948195	235948345	1:235948195-235948345	-
chr1	235948875	235949025	1:235948875-235949025	-
chr1	235953175	235953325	1:235953175-235953325	-
chr1	235953915	235954065	1:235953915-235954065	-
chr1	235954415	235954565	1:235954415-235954565	-
chr1	235955915	235956065	1:235955915-235956065	-
chr1	235971875	235972025	1:235971875-235972025	ENSG00000229463,ENSG00000222831,ENSG00000229291
chr1	235972475	235972625	1:235972475-235972625	ENSG00000229291
chr1	235974758	235974908	1:235974758-235974908	-
chr1	235976614	235976764	1:235976614-235976764	ENSG00000229291
chr1	235981955	235982105	1:235981955-235982105	-
chr1	235984075	235984225	1:235984075-235984225	-
chr1	235984595	235984745	1:235984595-235984745	ENSG00000229291
chr1	235999515	235999665	1:235999515-235999665	ENSG00000226663,ENSG00000231582,ENSG00000232714,ENSG00000235761,ENSG00000270710
chr1	236001725	236001875	1:236001725-236001875	-
chr1	236001875	236002025	1:236001875-236002025	-
chr1	236004075	236004225	1:236004075-236004225	-
chr1	236009295	236009445	1:236009295-236009445	-
chr1	236009955	236010105	1:236009955-236010105	-
chr1	236010575	236010725	1:236010575-236010725	-
chr1	236016175	236016325	1:236016175-236016325	-
chr1	236016915	236017065	1:236016915-236017065	-
chr1	236019255	236019405	1:236019255-236019405	-
chr1	236030655	236030805	1:236030655-236030805	-
chr1	236035740	236035890	1:236035740-236035890	-
chr1	236039815	236039965	1:236039815-236039965	-
chr1	236040295	236040445	1:236040295-236040445	-
chr1	236051615	236051765	1:236051615-236051765	-
chr1	236058395	236058545	1:236058395-236058545	ENSG00000252822
chr1	236063995	236064145	1:236063995-236064145	ENSG00000116962,ENSG00000252822
chr1	236065135	236065285	1:236065135-236065285	ENSG00000116962,ENSG00000252822
chr1	236065795	236065945	1:236065795-236065945	ENSG00000116962
chr1	236066175	236066325	1:236066175-236066325	ENSG00000116962,ENSG00000252822
chr1	236067035	236067185	1:236067035-236067185	ENSG00000116962,ENSG00000252822
chr1	236068015	236068165	1:236068015-236068165	ENSG00000116962,ENSG00000252822
chr1	236081940	236082090	1:236081940-236082090	-
chr1	236082636	236082786	1:236082636-236082786	-
chr1	236083695	236083845	1:236083695-236083845	-
chr1	236087715	236087865	1:236087715-236087865	-
chr1	236089213	236089363	1:236089213-236089363	-
chr1	236089535	236089685	1:236089535-236089685	ENSG00000235371,ENSG00000286142,ENSG00000244457
chr1	236090835	236090985	1:236090835-236090985	ENSG00000235371,ENSG00000286142,ENSG00000244457,ENSG00000230325
chr1	236091715	236091865	1:236091715-236091865	-
chr1	236092035	236092185	1:236092035-236092185	-
chr1	236092435	236092585	1:236092435-236092585	-
chr1	236096255	236096405	1:236096255-236096405	-
chr1	236096855	236097005	1:236096855-236097005	-
chr1	236103755	236103905	1:236103755-236103905	ENSG00000235371,ENSG00000286142,ENSG00000244457
chr1	236108195	236108345	1:236108195-236108345	ENSG00000235371
chr1	236109475	236109625	1:236109475-236109625	ENSG00000235371,ENSG00000286142,ENSG00000244457
chr1	236141415	236141565	1:236141415-236141565	ENSG00000286142,ENSG00000077585
chr1	236141715	236141865	1:236141715-236141865	ENSG00000286142,ENSG00000077585
chr1	236142435	236142585	1:236142435-236142585	ENSG00000286142,ENSG00000077585
chr1	236142795	236142945	1:236142795-236142945	ENSG00000286142,ENSG00000077585
chr1	236143535	236143685	1:236143535-236143685	ENSG00000235371,ENSG00000286142,ENSG00000077585
chr1	236144855	236145005	1:236144855-236145005	ENSG00000077585
chr1	236167295	236167445	1:236167295-236167445	-
chr1	236168855	236169005	1:236168855-236169005	ENSG00000077585
chr1	236172195	236172345	1:236172195-236172345	-
chr1	236204144	236204294	1:236204144-236204294	-
chr1	236209233	236209383	1:236209233-236209383	-
chr1	236209383	236209533	1:236209383-236209533	-
chr1	236239315	236239465	1:236239315-236239465	-
chr1	236281015	236281165	1:236281015-236281165	-
chr1	236281355	236281505	1:236281355-236281505	ENSG00000086619,ENSG00000222650,ENSG00000237922
chr1	236281515	236281665	1:236281515-236281665	ENSG00000086619,ENSG00000222650,ENSG00000237922
chr1	236281995	236282145	1:236281995-236282145	ENSG00000235371,ENSG00000286142,ENSG00000086619,ENSG00000222650,ENSG00000237922,ENSG00000244457
chr1	236285400	236285550	1:236285400-236285550	ENSG00000237922
chr1	236288235	236288385	1:236288235-236288385	ENSG00000086619,ENSG00000237922
chr1	236334968	236335118	1:236334968-236335118	-
chr1	236343015	236343165	1:236343015-236343165	ENSG00000186197
chr1	236354555	236354705	1:236354555-236354705	ENSG00000186197
chr1	236395055	236395205	1:236395055-236395205	ENSG00000186197
chr1	236395375	236395525	1:236395375-236395525	ENSG00000186197
chr1	236416335	236416485	1:236416335-236416485	-
chr1	236421115	236421265	1:236421115-236421265	ENSG00000244457
chr1	236490015	236490165	1:236490015-236490165	ENSG00000235371,ENSG00000244457
chr1	236502635	236502785	1:236502635-236502785	ENSG00000244457
chr1	236503275	236503425	1:236503275-236503425	ENSG00000244457
chr1	236517395	236517545	1:236517395-236517545	ENSG00000116977,ENSG00000223776
chr1	236520493	236520643	1:236520493-236520643	-
chr1	236522685	236522835	1:236522685-236522835	-
chr1	236523055	236523205	1:236523055-236523205	ENSG00000116977,ENSG00000223776
chr1	236523875	236524025	1:236523875-236524025	ENSG00000116977,ENSG00000223776
chr1	236524535	236524685	1:236524535-236524685	ENSG00000244457,ENSG00000116977,ENSG00000223776,ENSG00000273058,ENSG00000230325
chr1	236531835	236531985	1:236531835-236531985	ENSG00000273058,ENSG00000230325
chr1	236534495	236534645	1:236534495-236534645	ENSG00000116977,ENSG00000273058,ENSG00000230325
chr1	236553052	236553202	1:236553052-236553202	ENSG00000230325
chr1	236568615	236568765	1:236568615-236568765	ENSG00000230325,ENSG00000119285
chr1	236575655	236575805	1:236575655-236575805	ENSG00000230325,ENSG00000119285
chr1	236576135	236576285	1:236576135-236576285	ENSG00000230325,ENSG00000119285
chr1	236576385	236576535	1:236576385-236576535	-
chr1	236604035	236604185	1:236604035-236604185	ENSG00000119285
chr1	236604495	236604645	1:236604495-236604645	ENSG00000273058,ENSG00000230325,ENSG00000119285,ENSG00000077522,ENSG00000226498,ENSG00000237991,ENSG00000266262
chr1	236605575	236605725	1:236605575-236605725	-
chr1	236609255	236609405	1:236609255-236609405	ENSG00000119285
chr1	236623855	236624005	1:236623855-236624005	-
chr1	236677955	236678105	1:236677955-236678105	ENSG00000077522
chr1	236686235	236686385	1:236686235-236686385	ENSG00000077522
chr1	236686661	236686811	1:236686661-236686811	ENSG00000077522
chr1	236705915	236706065	1:236705915-236706065	ENSG00000077522
chr1	236732728	236732878	1:236732728-236732878	ENSG00000077522
chr1	236733795	236733945	1:236733795-236733945	ENSG00000077522
chr1	236734615	236734765	1:236734615-236734765	ENSG00000077522
chr1	236753655	236753805	1:236753655-236753805	ENSG00000077522
chr1	236759375	236759525	1:236759375-236759525	ENSG00000077522
chr1	236768735	236768885	1:236768735-236768885	-
chr1	236775035	236775185	1:236775035-236775185	-
chr1	236795135	236795285	1:236795135-236795285	ENSG00000077522,ENSG00000116984,ENSG00000226498,ENSG00000237991,ENSG00000244020,ENSG00000288099
chr1	236795695	236795845	1:236795695-236795845	ENSG00000116984,ENSG00000226498
chr1	236795975	236796125	1:236795975-236796125	ENSG00000116984,ENSG00000226498
chr1	236800334	236800484	1:236800334-236800484	-
chr1	236808895	236809045	1:236808895-236809045	ENSG00000226498
chr1	236809196	236809346	1:236809196-236809346	ENSG00000226498
chr1	236836247	236836397	1:236836247-236836397	-
chr1	236844755	236844905	1:236844755-236844905	ENSG00000226498
chr1	236845955	236846105	1:236845955-236846105	-
chr1	236854355	236854505	1:236854355-236854505	-
chr1	236854795	236854945	1:236854795-236854945	-
chr1	236860235	236860385	1:236860235-236860385	-
chr1	236861695	236861845	1:236861695-236861845	ENSG00000226498,ENSG00000237991,ENSG00000244020,ENSG00000288099
chr1	236868975	236869125	1:236868975-236869125	ENSG00000226498,ENSG00000237991
chr1	236890795	236890945	1:236890795-236890945	ENSG00000116984,ENSG00000237991,ENSG00000244020,ENSG00000288099
chr1	236893744	236893894	1:236893744-236893894	-
chr1	236905235	236905385	1:236905235-236905385	ENSG00000237991,ENSG00000244020,ENSG00000288099,ENSG00000252396,ENSG00000266262
chr1	237043455	237043605	1:237043455-237043605	ENSG00000244020,ENSG00000288099,ENSG00000198626
chr1	237098615	237098765	1:237098615-237098765	ENSG00000252396
chr1	237145895	237146045	1:237145895-237146045	ENSG00000252396
chr1	237146375	237146525	1:237146375-237146525	ENSG00000237991,ENSG00000244020,ENSG00000288099,ENSG00000252396,ENSG00000266262
chr1	237153015	237153165	1:237153015-237153165	ENSG00000252396
chr1	237154275	237154425	1:237154275-237154425	ENSG00000237991,ENSG00000244020,ENSG00000288099,ENSG00000252396,ENSG00000266262
chr1	237181855	237182005	1:237181855-237182005	ENSG00000252396
chr1	237187971	237188121	1:237187971-237188121	-
chr1	237197595	237197745	1:237197595-237197745	-
chr1	237198135	237198285	1:237198135-237198285	-
chr1	237258943	237259093	1:237258943-237259093	-
chr1	237302376	237302526	1:237302376-237302526	-
chr1	237386715	237386865	1:237386715-237386865	ENSG00000266262
chr1	237423099	237423249	1:237423099-237423249	ENSG00000266262
chr1	237507355	237507505	1:237507355-237507505	ENSG00000266262
chr1	237546181	237546331	1:237546181-237546331	-
chr1	237562335	237562485	1:237562335-237562485	ENSG00000266262,ENSG00000252290
chr1	237635764	237635914	1:237635764-237635914	-
chr1	237672884	237673034	1:237672884-237673034	ENSG00000198626
chr1	237677715	237677865	1:237677715-237677865	ENSG00000198626
chr1	237678135	237678285	1:237678135-237678285	ENSG00000198626,ENSG00000266262
chr1	237678715	237678865	1:237678715-237678865	ENSG00000198626
chr1	237684375	237684525	1:237684375-237684525	ENSG00000198626
chr1	237713995	237714145	1:237713995-237714145	ENSG00000198626
chr1	237736755	237736905	1:237736755-237736905	-
chr1	237748315	237748465	1:237748315-237748465	-
chr1	237774335	237774485	1:237774335-237774485	-
chr1	237781397	237781547	1:237781397-237781547	-
chr1	237799955	237800105	1:237799955-237800105	ENSG00000198626
chr1	237806895	237807045	1:237806895-237807045	ENSG00000198626
chr1	237814435	237814585	1:237814435-237814585	-
chr1	237820775	237820925	1:237820775-237820925	-
chr1	237851355	237851505	1:237851355-237851505	ENSG00000237250,ENSG00000283174,ENSG00000283166,ENSG00000283377,ENSG00000227860
chr1	237864435	237864585	1:237864435-237864585	ENSG00000237250,ENSG00000116996,ENSG00000283174,ENSG00000283166,ENSG00000283377,ENSG00000227860
chr1	237873555	237873705	1:237873555-237873705	ENSG00000230019,ENSG00000266262,ENSG00000237250,ENSG00000116996,ENSG00000243781,ENSG00000283174,ENSG00000283166,ENSG00000283377,ENSG00000270188,ENSG00000232154,ENSG00000225723,ENSG00000227860
chr1	237875395	237875545	1:237875395-237875545	ENSG00000116996
chr1	237878515	237878665	1:237878515-237878665	ENSG00000116996
chr1	237879355	237879505	1:237879355-237879505	ENSG00000237250,ENSG00000116996,ENSG00000283174,ENSG00000283166,ENSG00000283377,ENSG00000270188,ENSG00000232154,ENSG00000225723,ENSG00000227860
chr1	237912035	237912185	1:237912035-237912185	ENSG00000116996,ENSG00000243781,ENSG00000283174,ENSG00000283166,ENSG00000283377,ENSG00000270188,ENSG00000232154,ENSG00000225723,ENSG00000227860
chr1	237920595	237920745	1:237920595-237920745	ENSG00000116996,ENSG00000243781,ENSG00000283174,ENSG00000283166,ENSG00000283377,ENSG00000270188,ENSG00000232154,ENSG00000225723,ENSG00000227860
chr1	238053024	238053174	1:238053024-238053174	ENSG00000230019
chr1	238062335	238062485	1:238062335-238062485	ENSG00000230019
chr1	238063595	238063745	1:238063595-238063745	ENSG00000230019
chr1	238193403	238193553	1:238193403-238193553	-
chr1	238193553	238193703	1:238193553-238193703	-
chr1	238238699	238238849	1:238238699-238238849	ENSG00000234464
chr1	238252435	238252585	1:238252435-238252585	ENSG00000252371,ENSG00000232989,ENSG00000234464
chr1	238278990	238279140	1:238278990-238279140	ENSG00000232989,ENSG00000234464
chr1	238279140	238279290	1:238279140-238279290	ENSG00000232989,ENSG00000234464
chr1	238373975	238374125	1:238373975-238374125	-
chr1	238404635	238404785	1:238404635-238404785	-
chr1	238405035	238405185	1:238405035-238405185	-
chr1	238408819	238408969	1:238408819-238408969	-
chr1	238409275	238409425	1:238409275-238409425	ENSG00000287589,ENSG00000227854,ENSG00000287177,ENSG00000215149,ENSG00000252371,ENSG00000232989,ENSG00000234464,ENSG00000230019,ENSG00000266262,ENSG00000283174,ENSG00000283166,ENSG00000283377,ENSG00000270188,ENSG00000232154,ENSG00000225723,ENSG00000227860
chr1	238409535	238409685	1:238409535-238409685	ENSG00000227854,ENSG00000215149,ENSG00000252371,ENSG00000232989,ENSG00000230019,ENSG00000270188,ENSG00000232154,ENSG00000225723,ENSG00000227860
chr1	238410095	238410245	1:238410095-238410245	-
chr1	238425319	238425469	1:238425319-238425469	-
chr1	238465555	238465705	1:238465555-238465705	-
chr1	238466575	238466725	1:238466575-238466725	ENSG00000215149,ENSG00000231877,ENSG00000215808
chr1	238469215	238469365	1:238469215-238469365	-
chr1	238480075	238480225	1:238480075-238480225	ENSG00000215149,ENSG00000231877,ENSG00000215808
chr1	238484808	238484958	1:238484808-238484958	ENSG00000231877,ENSG00000215808
chr1	238485135	238485285	1:238485135-238485285	ENSG00000215149,ENSG00000231877,ENSG00000215808
chr1	238486315	238486465	1:238486315-238486465	ENSG00000215149,ENSG00000231877,ENSG00000215808
chr1	238562517	238562667	1:238562517-238562667	-
chr1	238590203	238590353	1:238590203-238590353	-
chr1	238607055	238607205	1:238607055-238607205	-
chr1	238628195	238628345	1:238628195-238628345	-
chr1	238642355	238642505	1:238642355-238642505	ENSG00000287589
chr1	238647295	238647445	1:238647295-238647445	ENSG00000227854,ENSG00000287177,ENSG00000252371,ENSG00000230019
chr1	238647995	238648145	1:238647995-238648145	ENSG00000233355,ENSG00000287589,ENSG00000227854,ENSG00000287177,ENSG00000224783,ENSG00000215149,ENSG00000231877,ENSG00000215808,ENSG00000252371,ENSG00000232989,ENSG00000234464,ENSG00000230019,ENSG00000266262,ENSG00000283174,ENSG00000283166,ENSG00000283377,ENSG00000270188,ENSG00000232154,ENSG00000225723,ENSG00000227860
chr1	238652755	238652905	1:238652755-238652905	-
chr1	238653775	238653925	1:238653775-238653925	-
chr1	238658875	238659025	1:238658875-238659025	ENSG00000227854,ENSG00000287177,ENSG00000252371,ENSG00000230019
chr1	238659367	238659517	1:238659367-238659517	-
chr1	238672395	238672545	1:238672395-238672545	-
chr1	238674735	238674885	1:238674735-238674885	-
chr1	238681175	238681325	1:238681175-238681325	-
chr1	238681575	238681725	1:238681575-238681725	-
chr1	238690535	238690685	1:238690535-238690685	-
chr1	238704320	238704470	1:238704320-238704470	-
chr1	238710775	238710925	1:238710775-238710925	-
chr1	238738798	238738948	1:238738798-238738948	-
chr1	238739035	238739185	1:238739035-238739185	-
chr1	238777675	238777825	1:238777675-238777825	ENSG00000224783
chr1	238816104	238816254	1:238816104-238816254	ENSG00000287177
chr1	238816275	238816425	1:238816275-238816425	ENSG00000287177
chr1	238817955	238818105	1:238817955-238818105	ENSG00000287177
chr1	238914825	238914975	1:238914825-238914975	-
chr1	238950895	238951045	1:238950895-238951045	-
chr1	238951915	238952065	1:238951915-238952065	ENSG00000227854
chr1	238953615	238953765	1:238953615-238953765	-
chr1	238954975	238955125	1:238954975-238955125	ENSG00000227854
chr1	238956115	238956265	1:238956115-238956265	-
chr1	238960215	238960365	1:238960215-238960365	ENSG00000287589,ENSG00000227854,ENSG00000287177,ENSG00000252371,ENSG00000232989
chr1	238961155	238961305	1:238961155-238961305	-
chr1	238961915	238962065	1:238961915-238962065	-
chr1	238964755	238964905	1:238964755-238964905	-
chr1	238982915	238983065	1:238982915-238983065	ENSG00000287589,ENSG00000227854,ENSG00000287177
chr1	239125135	239125285	1:239125135-239125285	-
chr1	239160615	239160765	1:239160615-239160765	ENSG00000287589
chr1	239247435	239247585	1:239247435-239247585	ENSG00000259776,ENSG00000287589
chr1	239253196	239253346	1:239253196-239253346	ENSG00000259776
chr1	239288824	239288974	1:239288824-239288974	-
chr1	239290748	239290898	1:239290748-239290898	-
chr1	239351084	239351234	1:239351084-239351234	-
chr1	239361664	239361814	1:239361664-239361814	-
chr1	239387537	239387687	1:239387537-239387687	ENSG00000133019
chr1	239405586	239405736	1:239405586-239405736	ENSG00000133019
chr1	239405736	239405886	1:239405736-239405886	ENSG00000133019
chr1	239456994	239457144	1:239456994-239457144	-
chr1	239571418	239571568	1:239571418-239571568	-
chr1	239593791	239593941	1:239593791-239593941	-
chr1	239719895	239720045	1:239719895-239720045	ENSG00000233355,ENSG00000133019
chr1	239734195	239734345	1:239734195-239734345	ENSG00000233355
chr1	239742459	239742609	1:239742459-239742609	ENSG00000233355
chr1	239810115	239810265	1:239810115-239810265	-
chr1	239814335	239814485	1:239814335-239814485	ENSG00000233355,ENSG00000133019,ENSG00000287589
chr1	239814615	239814765	1:239814615-239814765	ENSG00000233355,ENSG00000133019
chr1	239816195	239816345	1:239816195-239816345	ENSG00000233355,ENSG00000133019,ENSG00000287589
chr1	239817321	239817471	1:239817321-239817471	-
chr1	239898215	239898365	1:239898215-239898365	ENSG00000231979,ENSG00000234601,ENSG00000133019
chr1	239910044	239910194	1:239910044-239910194	ENSG00000231979
chr1	239914921	239915071	1:239914921-239915071	ENSG00000231979
chr1	239915071	239915221	1:239915071-239915221	ENSG00000231979
chr1	239951655	239951805	1:239951655-239951805	ENSG00000215805
chr1	239953095	239953245	1:239953095-239953245	-
chr1	239976455	239976605	1:239976455-239976605	ENSG00000215805
chr1	239987275	239987425	1:239987275-239987425	ENSG00000217327,ENSG00000215805
chr1	240000735	240000885	1:240000735-240000885	ENSG00000217327,ENSG00000287102
chr1	240001355	240001505	1:240001355-240001505	ENSG00000217327,ENSG00000287102
chr1	240004235	240004385	1:240004235-240004385	ENSG00000217327,ENSG00000287102
chr1	240027095	240027245	1:240027095-240027245	ENSG00000217327
chr1	240029503	240029653	1:240029503-240029653	-
chr1	240031135	240031285	1:240031135-240031285	ENSG00000265831,ENSG00000233735,ENSG00000223694,ENSG00000202041,ENSG00000228818,ENSG00000217327,ENSG00000287102,ENSG00000287589,ENSG00000227854
chr1	240031535	240031685	1:240031535-240031685	ENSG00000217327
chr1	240091835	240091985	1:240091835-240091985	-
chr1	240092355	240092505	1:240092355-240092505	ENSG00000155816
chr1	240092655	240092805	1:240092655-240092805	ENSG00000155816
chr1	240107235	240107385	1:240107235-240107385	-
chr1	240109275	240109425	1:240109275-240109425	-
chr1	240109975	240110125	1:240109975-240110125	-
chr1	240110415	240110565	1:240110415-240110565	-
chr1	240126955	240127105	1:240126955-240127105	ENSG00000155816
chr1	240149595	240149745	1:240149595-240149745	ENSG00000223694,ENSG00000202041,ENSG00000228818
chr1	240151235	240151385	1:240151235-240151385	ENSG00000223694,ENSG00000202041,ENSG00000228818
chr1	240153015	240153165	1:240153015-240153165	ENSG00000223694,ENSG00000202041,ENSG00000228818
chr1	240189475	240189625	1:240189475-240189625	ENSG00000233735,ENSG00000223694
chr1	240190975	240191125	1:240190975-240191125	ENSG00000233735,ENSG00000223694,ENSG00000155816
chr1	240193835	240193985	1:240193835-240193985	ENSG00000233735,ENSG00000223694
chr1	240194195	240194345	1:240194195-240194345	-
chr1	240200095	240200245	1:240200095-240200245	-
chr1	240200335	240200485	1:240200335-240200485	-
chr1	240232635	240232785	1:240232635-240232785	ENSG00000155816
chr1	240234595	240234745	1:240234595-240234745	ENSG00000155816
chr1	240234915	240235065	1:240234915-240235065	-
chr1	240235655	240235805	1:240235655-240235805	-
chr1	240236695	240236845	1:240236695-240236845	-
chr1	240237495	240237645	1:240237495-240237645	ENSG00000223694,ENSG00000155816
chr1	240242695	240242845	1:240242695-240242845	ENSG00000155816
chr1	240242915	240243065	1:240242915-240243065	ENSG00000155816
chr1	240245415	240245565	1:240245415-240245565	ENSG00000155816
chr1	240255055	240255205	1:240255055-240255205	-
chr1	240271195	240271345	1:240271195-240271345	-
chr1	240285675	240285825	1:240285675-240285825	ENSG00000155816
chr1	240306735	240306885	1:240306735-240306885	-
chr1	240309775	240309925	1:240309775-240309925	-
chr1	240310395	240310545	1:240310395-240310545	-
chr1	240312433	240312583	1:240312433-240312583	-
chr1	240313015	240313165	1:240313015-240313165	ENSG00000224359,ENSG00000223694
chr1	240337935	240338085	1:240337935-240338085	ENSG00000252317,ENSG00000155816
chr1	240342369	240342519	1:240342369-240342519	ENSG00000252317
chr1	240344075	240344225	1:240344075-240344225	ENSG00000252317
chr1	240351035	240351185	1:240351035-240351185	ENSG00000252317
chr1	240351795	240351945	1:240351795-240351945	-
chr1	240352855	240353005	1:240352855-240353005	ENSG00000265831,ENSG00000252317,ENSG00000155816
chr1	240353355	240353505	1:240353355-240353505	-
chr1	240356015	240356165	1:240356015-240356165	-
chr1	240386495	240386645	1:240386495-240386645	ENSG00000265831,ENSG00000215802,ENSG00000234872,ENSG00000251750,ENSG00000228844,ENSG00000224359,ENSG00000233519
chr1	240391535	240391685	1:240391535-240391685	-
chr1	240396295	240396445	1:240396295-240396445	ENSG00000233519
chr1	240399495	240399645	1:240399495-240399645	ENSG00000265831,ENSG00000234872,ENSG00000251750,ENSG00000228844,ENSG00000224359,ENSG00000233519
chr1	240401795	240401945	1:240401795-240401945	ENSG00000233519
chr1	240404355	240404505	1:240404355-240404505	ENSG00000233519
chr1	240405915	240406065	1:240405915-240406065	ENSG00000233519
chr1	240406346	240406496	1:240406346-240406496	ENSG00000233519
chr1	240414355	240414505	1:240414355-240414505	-
chr1	240417448	240417598	1:240417448-240417598	-
chr1	240436335	240436485	1:240436335-240436485	-
chr1	240455355	240455505	1:240455355-240455505	-
chr1	240462675	240462825	1:240462675-240462825	-
chr1	240462875	240463025	1:240462875-240463025	-
chr1	240464255	240464405	1:240464255-240464405	-
chr1	240464735	240464885	1:240464735-240464885	-
chr1	240464975	240465125	1:240464975-240465125	-
chr1	240465555	240465705	1:240465555-240465705	ENSG00000155816
chr1	240466975	240467125	1:240466975-240467125	-
chr1	240474155	240474305	1:240474155-240474305	-
chr1	240491375	240491525	1:240491375-240491525	ENSG00000224359
chr1	240491775	240491925	1:240491775-240491925	-
chr1	240493215	240493365	1:240493215-240493365	ENSG00000224359
chr1	240499135	240499285	1:240499135-240499285	ENSG00000224359
chr1	240501175	240501325	1:240501175-240501325	-
chr1	240515515	240515665	1:240515515-240515665	ENSG00000224359
chr1	240559908	240560058	1:240559908-240560058	ENSG00000226014
chr1	240562155	240562305	1:240562155-240562305	ENSG00000231440,ENSG00000226014,ENSG00000224359
chr1	240562985	240563135	1:240562985-240563135	ENSG00000226014
chr1	240576375	240576525	1:240576375-240576525	ENSG00000234872,ENSG00000251750,ENSG00000228844,ENSG00000231440,ENSG00000226014,ENSG00000224359
chr1	240583115	240583265	1:240583115-240583265	ENSG00000231440
chr1	240602315	240602465	1:240602315-240602465	ENSG00000231440
chr1	240608855	240609005	1:240608855-240609005	-
chr1	240612195	240612345	1:240612195-240612345	ENSG00000224348,ENSG00000265831,ENSG00000215802,ENSG00000234872,ENSG00000251750,ENSG00000228844,ENSG00000231440,ENSG00000226014,ENSG00000224359,ENSG00000180875,ENSG00000233735
chr1	240672315	240672465	1:240672315-240672465	ENSG00000234872,ENSG00000251750,ENSG00000228844
chr1	240691615	240691765	1:240691615-240691765	ENSG00000199241
chr1	240692195	240692345	1:240692195-240692345	ENSG00000199241,ENSG00000234872,ENSG00000251750
chr1	240701555	240701705	1:240701555-240701705	ENSG00000199241
chr1	240732435	240732585	1:240732435-240732585	ENSG00000226919,ENSG00000230015
chr1	240734355	240734505	1:240734355-240734505	ENSG00000230015
chr1	240739042	240739192	1:240739042-240739192	ENSG00000230015
chr1	240739295	240739445	1:240739295-240739445	ENSG00000230015
chr1	240765855	240766005	1:240765855-240766005	ENSG00000223963,ENSG00000226919
chr1	240766935	240767085	1:240766935-240767085	ENSG00000223963,ENSG00000226919
chr1	240801595	240801745	1:240801595-240801745	ENSG00000215802
chr1	240803295	240803445	1:240803295-240803445	ENSG00000215802
chr1	240831475	240831625	1:240831475-240831625	ENSG00000215802
chr1	240914655	240914805	1:240914655-240914805	ENSG00000233615
chr1	240947035	240947185	1:240947035-240947185	ENSG00000265831,ENSG00000233615
chr1	240954615	240954765	1:240954615-240954765	-
chr1	240967175	240967325	1:240967175-240967325	-
chr1	240988075	240988225	1:240988075-240988225	ENSG00000238085
chr1	240998175	240998325	1:240998175-240998325	ENSG00000238085
chr1	241015668	241015818	1:241015668-241015818	-
chr1	241077395	241077545	1:241077395-241077545	ENSG00000265831
chr1	241081575	241081725	1:241081575-241081725	ENSG00000265831
chr1	241156695	241156845	1:241156695-241156845	ENSG00000265831
chr1	241215415	241215565	1:241215415-241215565	-
chr1	241225654	241225804	1:241225654-241225804	-
chr1	241273973	241274123	1:241273973-241274123	-
chr1	241323635	241323785	1:241323635-241323785	ENSG00000224348
chr1	241336407	241336557	1:241336407-241336557	ENSG00000224348
chr1	241356655	241356805	1:241356655-241356805	ENSG00000286496,ENSG00000182901
chr1	241357155	241357305	1:241357155-241357305	ENSG00000286496,ENSG00000182901
chr1	241357787	241357937	1:241357787-241357937	ENSG00000286496,ENSG00000182901
chr1	241357937	241358087	1:241357937-241358087	ENSG00000286496,ENSG00000182901
chr1	241396875	241397025	1:241396875-241397025	-
chr1	241397395	241397545	1:241397395-241397545	ENSG00000287516,ENSG00000224348
chr1	241408295	241408445	1:241408295-241408445	ENSG00000287516
chr1	241413555	241413705	1:241413555-241413705	ENSG00000287516,ENSG00000224348
chr1	241423795	241423945	1:241423795-241423945	ENSG00000287516
chr1	241424295	241424445	1:241424295-241424445	ENSG00000287516
chr1	241443695	241443845	1:241443695-241443845	-
chr1	241447355	241447505	1:241447355-241447505	-
chr1	241475795	241475945	1:241475795-241475945	ENSG00000287738
chr1	241482019	241482169	1:241482019-241482169	ENSG00000287738
chr1	241482895	241483045	1:241482895-241483045	ENSG00000287738
chr1	241483475	241483625	1:241483475-241483625	ENSG00000287738
chr1	241485795	241485945	1:241485795-241485945	ENSG00000287738
chr1	241499995	241500145	1:241499995-241500145	-
chr1	241507335	241507485	1:241507335-241507485	-
chr1	241507595	241507745	1:241507595-241507745	-
chr1	241518875	241519025	1:241518875-241519025	ENSG00000091483
chr1	241519115	241519265	1:241519115-241519265	ENSG00000091483
chr1	241519775	241519925	1:241519775-241519925	ENSG00000235467,ENSG00000252084,ENSG00000277099,ENSG00000224625,ENSG00000117009,ENSG00000091483,ENSG00000224348,ENSG00000265831
chr1	241531435	241531585	1:241531435-241531585	ENSG00000117009
chr1	241531975	241532125	1:241531975-241532125	ENSG00000117009
chr1	241532195	241532345	1:241532195-241532345	ENSG00000117009
chr1	241533875	241534025	1:241533875-241534025	ENSG00000117009
chr1	241591433	241591583	1:241591433-241591583	-
chr1	241592353	241592503	1:241592353-241592503	-
chr1	241600553	241600703	1:241600553-241600703	ENSG00000054277
chr1	241604053	241604203	1:241604053-241604203	ENSG00000054277
chr1	241605273	241605423	1:241605273-241605423	ENSG00000054277
chr1	241605573	241605723	1:241605573-241605723	-
chr1	241608773	241608923	1:241608773-241608923	ENSG00000054277
chr1	241610213	241610363	1:241610213-241610363	-
chr1	241611153	241611303	1:241611153-241611303	-
chr1	241612713	241612863	1:241612713-241612863	ENSG00000213690,ENSG00000235467,ENSG00000252084,ENSG00000277099,ENSG00000196289,ENSG00000229022,ENSG00000162843,ENSG00000287513,ENSG00000203668,ENSG00000054277,ENSG00000117009
chr1	241613093	241613243	1:241613093-241613243	-
chr1	241627593	241627743	1:241627593-241627743	-
chr1	241630603	241630753	1:241630603-241630753	-
chr1	241637693	241637843	1:241637693-241637843	ENSG00000287513,ENSG00000203668,ENSG00000054277
chr1	241639533	241639683	1:241639533-241639683	ENSG00000287513,ENSG00000203668,ENSG00000054277
chr1	241639993	241640143	1:241639993-241640143	ENSG00000287513,ENSG00000203668,ENSG00000054277
chr1	241640353	241640503	1:241640353-241640503	ENSG00000162843,ENSG00000287513,ENSG00000203668,ENSG00000054277
chr1	241641233	241641383	1:241641233-241641383	ENSG00000287513,ENSG00000203668,ENSG00000054277
chr1	241641513	241641663	1:241641513-241641663	ENSG00000287513,ENSG00000203668,ENSG00000054277
chr1	241641853	241642003	1:241641853-241642003	ENSG00000162843,ENSG00000287513,ENSG00000203668,ENSG00000054277
chr1	241647793	241647943	1:241647793-241647943	ENSG00000162843,ENSG00000287513,ENSG00000203668,ENSG00000054277
chr1	241658253	241658403	1:241658253-241658403	ENSG00000162843
chr1	241658493	241658643	1:241658493-241658643	ENSG00000162843
chr1	241689093	241689243	1:241689093-241689243	ENSG00000162843
chr1	241702553	241702703	1:241702553-241702703	-
chr1	241707193	241707343	1:241707193-241707343	-
chr1	241717416	241717566	1:241717416-241717566	-
chr1	241730128	241730278	1:241730128-241730278	-
chr1	241776653	241776803	1:241776653-241776803	ENSG00000162843
chr1	241799553	241799703	1:241799553-241799703	-
chr1	241807033	241807183	1:241807033-241807183	ENSG00000234116,ENSG00000230199,ENSG00000213690,ENSG00000235467,ENSG00000226750,ENSG00000252084,ENSG00000272865,ENSG00000277099,ENSG00000224625,ENSG00000196289,ENSG00000229022,ENSG00000162843
chr1	241808373	241808523	1:241808373-241808523	ENSG00000234116,ENSG00000230199,ENSG00000277704,ENSG00000270818,ENSG00000270859,ENSG00000213690,ENSG00000235467,ENSG00000226750,ENSG00000252084,ENSG00000272865,ENSG00000277099,ENSG00000224625,ENSG00000196289,ENSG00000174371,ENSG00000229022,ENSG00000162843,ENSG00000224348,ENSG00000265831
chr1	241817433	241817583	1:241817433-241817583	ENSG00000213690,ENSG00000272865,ENSG00000277099,ENSG00000224625,ENSG00000229022
chr1	241821473	241821623	1:241821473-241821623	ENSG00000229022
chr1	241825653	241825803	1:241825653-241825803	ENSG00000229022
chr1	241834873	241835023	1:241834873-241835023	ENSG00000229022
chr1	241837613	241837763	1:241837613-241837763	ENSG00000229022
chr1	241838053	241838203	1:241838053-241838203	ENSG00000174371,ENSG00000229022,ENSG00000288723
chr1	241842633	241842783	1:241842633-241842783	ENSG00000174371,ENSG00000288723
chr1	241847833	241847983	1:241847833-241847983	ENSG00000224625,ENSG00000174371,ENSG00000288723
chr1	241848493	241848643	1:241848493-241848643	ENSG00000288723
chr1	241888353	241888503	1:241888353-241888503	ENSG00000174371
chr1	241896473	241896623	1:241896473-241896623	-
chr1	241902513	241902663	1:241902513-241902663	ENSG00000196289
chr1	241902773	241902923	1:241902773-241902923	-
chr1	241919013	241919163	1:241919013-241919163	ENSG00000272865,ENSG00000224625,ENSG00000196289,ENSG00000235990
chr1	241964990	241965140	1:241964990-241965140	ENSG00000196289
chr1	241972773	241972923	1:241972773-241972923	ENSG00000196289
chr1	241985953	241986103	1:241985953-241986103	ENSG00000197769,ENSG00000213026,ENSG00000196289
chr1	241989192	241989342	1:241989192-241989342	ENSG00000213026
chr1	241990193	241990343	1:241990193-241990343	ENSG00000277099,ENSG00000224625,ENSG00000197769,ENSG00000213026,ENSG00000196289
chr1	241992795	241992945	1:241992795-241992945	ENSG00000197769,ENSG00000213026
chr1	241998633	241998783	1:241998633-241998783	ENSG00000277099,ENSG00000224625,ENSG00000197769,ENSG00000213026,ENSG00000196289
chr1	242017733	242017883	1:242017733-242017883	ENSG00000277099,ENSG00000224625
chr1	242019953	242020103	1:242019953-242020103	ENSG00000272865,ENSG00000277099,ENSG00000224625
chr1	242205168	242205318	1:242205168-242205318	ENSG00000224525,ENSG00000252084
chr1	242244069	242244219	1:242244069-242244219	-
chr1	242244219	242244369	1:242244219-242244369	-
chr1	242275324	242275474	1:242275324-242275474	-
chr1	242447905	242448055	1:242447905-242448055	ENSG00000180287
chr1	242454893	242455043	1:242454893-242455043	ENSG00000180287
chr1	242467673	242467823	1:242467673-242467823	-
chr1	242524053	242524203	1:242524053-242524203	ENSG00000180287
chr1	242524333	242524483	1:242524333-242524483	ENSG00000180287
chr1	242553144	242553294	1:242553144-242553294	-
chr1	242567789	242567939	1:242567789-242567939	-
chr1	242630111	242630261	1:242630111-242630261	ENSG00000270859
chr1	242773003	242773153	1:242773003-242773153	ENSG00000215800
chr1	242799622	242799772	1:242799622-242799772	-
chr1	242847268	242847418	1:242847268-242847418	ENSG00000270818
chr1	242847493	242847643	1:242847493-242847643	ENSG00000277704,ENSG00000270818
chr1	242874709	242874859	1:242874709-242874859	ENSG00000277704,ENSG00000270818
chr1	242928228	242928378	1:242928228-242928378	ENSG00000277704
chr1	243042933	243043083	1:243042933-243043083	ENSG00000278455,ENSG00000231512
chr1	243113860	243114010	1:243113860-243114010	ENSG00000214837
chr1	243114133	243114283	1:243114133-243114283	ENSG00000227230,ENSG00000212230,ENSG00000214837,ENSG00000253326,ENSG00000231512
chr1	243116293	243116443	1:243116293-243116443	ENSG00000212230,ENSG00000214837
chr1	243122093	243122243	1:243122093-243122243	-
chr1	243122973	243123123	1:243122973-243123123	ENSG00000227230,ENSG00000214837,ENSG00000278455,ENSG00000231512
chr1	243123473	243123623	1:243123473-243123623	-
chr1	243123673	243123823	1:243123673-243123823	-
chr1	243140653	243140803	1:243140653-243140803	ENSG00000227230
chr1	243145712	243145862	1:243145712-243145862	-
chr1	243173873	243174023	1:243173873-243174023	ENSG00000232085
chr1	243179853	243180003	1:243179853-243180003	ENSG00000232085,ENSG00000227230
chr1	243197885	243198035	1:243197885-243198035	-
chr1	243205353	243205503	1:243205353-243205503	ENSG00000232085,ENSG00000227230,ENSG00000143702,ENSG00000230199
chr1	243213153	243213303	1:243213153-243213303	ENSG00000232085
chr1	243213493	243213643	1:243213493-243213643	-
chr1	243230973	243231123	1:243230973-243231123	-
chr1	243234013	243234163	1:243234013-243234163	ENSG00000232085
chr1	243247102	243247252	1:243247102-243247252	-
chr1	243253373	243253523	1:243253373-243253523	-
chr1	243253585	243253735	1:243253585-243253735	-
chr1	243254413	243254563	1:243254413-243254563	ENSG00000143702
chr1	243254563	243254713	1:243254563-243254713	-
chr1	243255293	243255443	1:243255293-243255443	ENSG00000224727,ENSG00000054282,ENSG00000232085,ENSG00000227230,ENSG00000143702,ENSG00000212230,ENSG00000214837,ENSG00000253326
chr1	243255853	243256003	1:243255853-243256003	ENSG00000224727,ENSG00000054282,ENSG00000232085,ENSG00000227230,ENSG00000143702,ENSG00000212230,ENSG00000214837,ENSG00000253326,ENSG00000234116,ENSG00000277704,ENSG00000270818,ENSG00000270859,ENSG00000213690,ENSG00000235467,ENSG00000226750
chr1	243264033	243264183	1:243264033-243264183	-
chr1	243264793	243264943	1:243264793-243264943	ENSG00000224727,ENSG00000054282,ENSG00000232085,ENSG00000143702,ENSG00000212230
chr1	243266333	243266483	1:243266333-243266483	ENSG00000224727
chr1	243267713	243267863	1:243267713-243267863	ENSG00000224727
chr1	243268373	243268523	1:243268373-243268523	ENSG00000224727,ENSG00000054282
chr1	243268733	243268883	1:243268733-243268883	ENSG00000224727
chr1	243269053	243269203	1:243269053-243269203	ENSG00000224727
chr1	243269513	243269663	1:243269513-243269663	ENSG00000224727
chr1	243269895	243270045	1:243269895-243270045	-
chr1	243270158	243270308	1:243270158-243270308	-
chr1	243270633	243270783	1:243270633-243270783	ENSG00000224727
chr1	243270893	243271043	1:243270893-243271043	-
chr1	243284633	243284783	1:243284633-243284783	ENSG00000054282,ENSG00000232085
chr1	243286973	243287123	1:243286973-243287123	-
chr1	243287233	243287383	1:243287233-243287383	-
chr1	243287793	243287943	1:243287793-243287943	ENSG00000054282,ENSG00000253326,ENSG00000234116
chr1	243291431	243291581	1:243291431-243291581	-
chr1	243294073	243294223	1:243294073-243294223	-
chr1	243294833	243294983	1:243294833-243294983	-
chr1	243301233	243301383	1:243301233-243301383	ENSG00000234116
chr1	243323633	243323783	1:243323633-243323783	-
chr1	243325433	243325583	1:243325433-243325583	ENSG00000214837,ENSG00000253326,ENSG00000231512
chr1	243344053	243344203	1:243344053-243344203	ENSG00000265201
chr1	243354653	243354803	1:243354653-243354803	ENSG00000265201
chr1	243407393	243407543	1:243407393-243407543	-
chr1	243407693	243407843	1:243407693-243407843	-
chr1	243409436	243409586	1:243409436-243409586	-
chr1	243420974	243421124	1:243420974-243421124	-
chr1	243421893	243422043	1:243421893-243422043	-
chr1	243434160	243434310	1:243434160-243434310	-
chr1	243434673	243434823	1:243434673-243434823	-
chr1	243447473	243447623	1:243447473-243447623	-
chr1	243472533	243472683	1:243472533-243472683	-
chr1	243473653	243473803	1:243473653-243473803	-
chr1	243476133	243476283	1:243476133-243476283	-
chr1	243482313	243482463	1:243482313-243482463	-
chr1	243482653	243482803	1:243482653-243482803	-
chr1	243494993	243495143	1:243494993-243495143	-
chr1	243495993	243496143	1:243495993-243496143	-
chr1	243496333	243496483	1:243496333-243496483	-
chr1	243503306	243503456	1:243503306-243503456	-
chr1	243507452	243507602	1:243507452-243507602	-
chr1	243514113	243514263	1:243514113-243514263	-
chr1	243525273	243525423	1:243525273-243525423	-
chr1	243543613	243543763	1:243543613-243543763	ENSG00000236031
chr1	243549233	243549383	1:243549233-243549383	ENSG00000236031,ENSG00000117020
chr1	243549933	243550083	1:243549933-243550083	ENSG00000236031
chr1	243550373	243550523	1:243550373-243550523	ENSG00000236031,ENSG00000117020
chr1	243551093	243551243	1:243551093-243551243	ENSG00000236031
chr1	243559713	243559863	1:243559713-243559863	ENSG00000236031
chr1	243562593	243562743	1:243562593-243562743	-
chr1	243568695	243568845	1:243568695-243568845	-
chr1	243568973	243569123	1:243568973-243569123	-
chr1	243580213	243580363	1:243580213-243580363	-
chr1	243582493	243582643	1:243582493-243582643	-
chr1	243595953	243596103	1:243595953-243596103	-
chr1	243596453	243596603	1:243596453-243596603	-
chr1	243597513	243597663	1:243597513-243597663	-
chr1	243598553	243598703	1:243598553-243598703	-
chr1	243601901	243602051	1:243601901-243602051	-
chr1	243622053	243622203	1:243622053-243622203	ENSG00000226766
chr1	243623913	243624063	1:243623913-243624063	ENSG00000226766
chr1	243624573	243624723	1:243624573-243624723	ENSG00000226766
chr1	243628533	243628683	1:243628533-243628683	ENSG00000226766
chr1	243643033	243643183	1:243643033-243643183	-
chr1	243680933	243681083	1:243680933-243681083	-
chr1	243686273	243686423	1:243686273-243686423	-
chr1	243694433	243694583	1:243694433-243694583	-
chr1	243713033	243713183	1:243713033-243713183	-
chr1	243713513	243713663	1:243713513-243713663	-
chr1	243713853	243714003	1:243713853-243714003	-
chr1	243715413	243715563	1:243715413-243715563	-
chr1	243717020	243717170	1:243717020-243717170	-
chr1	243718973	243719123	1:243718973-243719123	-
chr1	243719381	243719531	1:243719381-243719531	-
chr1	243719593	243719743	1:243719593-243719743	-
chr1	243723573	243723723	1:243723573-243723723	-
chr1	243734297	243734447	1:243734297-243734447	-
chr1	243740353	243740503	1:243740353-243740503	ENSG00000232184
chr1	243742933	243743083	1:243742933-243743083	ENSG00000232184
chr1	243745493	243745643	1:243745493-243745643	ENSG00000232184
chr1	243748813	243748963	1:243748813-243748963	ENSG00000232184
chr1	243785793	243785943	1:243785793-243785943	ENSG00000228939
chr1	243786458	243786608	1:243786458-243786608	ENSG00000228939
chr1	243786713	243786863	1:243786713-243786863	ENSG00000228939
chr1	243791733	243791883	1:243791733-243791883	ENSG00000228939
chr1	243791993	243792143	1:243791993-243792143	ENSG00000228939
chr1	243792493	243792643	1:243792493-243792643	ENSG00000228939
chr1	243792953	243793103	1:243792953-243793103	ENSG00000228939
chr1	243798833	243798983	1:243798833-243798983	ENSG00000228939
chr1	243799413	243799563	1:243799413-243799563	ENSG00000228939
chr1	243799621	243799771	1:243799621-243799771	-
chr1	243800033	243800183	1:243800033-243800183	-
chr1	243803633	243803783	1:243803633-243803783	ENSG00000228939
chr1	243827353	243827503	1:243827353-243827503	-
chr1	243831600	243831750	1:243831600-243831750	-
chr1	243838273	243838423	1:243838273-243838423	-
chr1	243841613	243841763	1:243841613-243841763	ENSG00000117020
chr1	243842293	243842443	1:243842293-243842443	ENSG00000117020
chr1	243843253	243843403	1:243843253-243843403	ENSG00000117020
chr1	243849173	243849323	1:243849173-243849323	ENSG00000117020
chr1	243850293	243850443	1:243850293-243850443	ENSG00000117020
chr1	243850673	243850823	1:243850673-243850823	ENSG00000117020
chr1	243851763	243851913	1:243851763-243851913	-
chr1	243882393	243882543	1:243882393-243882543	-
chr1	243890713	243890863	1:243890713-243890863	-
chr1	243904033	243904183	1:243904033-243904183	-
chr1	243917533	243917683	1:243917533-243917683	ENSG00000226828
chr1	243918073	243918223	1:243918073-243918223	ENSG00000226828
chr1	243918933	243919083	1:243918933-243919083	ENSG00000226828
chr1	243924333	243924483	1:243924333-243924483	ENSG00000226828
chr1	243924693	243924843	1:243924693-243924843	ENSG00000226828
chr1	243925362	243925512	1:243925362-243925512	-
chr1	243927013	243927163	1:243927013-243927163	ENSG00000226828
chr1	243927513	243927663	1:243927513-243927663	-
chr1	243931293	243931443	1:243931293-243931443	-
chr1	243939346	243939496	1:243939346-243939496	-
chr1	243944453	243944603	1:243944453-243944603	-
chr1	243950313	243950463	1:243950313-243950463	ENSG00000278455,ENSG00000231512,ENSG00000234116
chr1	243956513	243956663	1:243956513-243956663	-
chr1	243957253	243957403	1:243957253-243957403	-
chr1	243963685	243963835	1:243963685-243963835	-
chr1	243965053	243965203	1:243965053-243965203	-
chr1	243965913	243966063	1:243965913-243966063	-
chr1	243968473	243968623	1:243968473-243968623	-
chr1	243974793	243974943	1:243974793-243974943	-
chr1	244015013	244015163	1:244015013-244015163	-
chr1	244022393	244022543	1:244022393-244022543	-
chr1	244029251	244029401	1:244029251-244029401	-
chr1	244047053	244047203	1:244047053-244047203	ENSG00000179456
chr1	244048373	244048523	1:244048373-244048523	ENSG00000287531,ENSG00000286486,ENSG00000229960,ENSG00000279774,ENSG00000179456,ENSG00000117020,ENSG00000278455,ENSG00000277704
chr1	244049513	244049663	1:244049513-244049663	-
chr1	244049873	244050023	1:244049873-244050023	-
chr1	244050023	244050173	1:244050023-244050173	ENSG00000279774,ENSG00000179456
chr1	244051153	244051303	1:244051153-244051303	ENSG00000286486,ENSG00000279774,ENSG00000179456
chr1	244052113	244052263	1:244052113-244052263	ENSG00000279774,ENSG00000179456
chr1	244055813	244055963	1:244055813-244055963	ENSG00000279774
chr1	244056733	244056883	1:244056733-244056883	ENSG00000279774
chr1	244100833	244100983	1:244100833-244100983	ENSG00000237759,ENSG00000244066,ENSG00000286486,ENSG00000229960
chr1	244101173	244101323	1:244101173-244101323	ENSG00000237759,ENSG00000244066,ENSG00000286486,ENSG00000229960
chr1	244102553	244102703	1:244102553-244102703	ENSG00000237759,ENSG00000244066,ENSG00000229960
chr1	244104453	244104603	1:244104453-244104603	ENSG00000237759,ENSG00000244066,ENSG00000286486,ENSG00000229960,ENSG00000279774,ENSG00000253326
chr1	244112753	244112903	1:244112753-244112903	ENSG00000237759
chr1	244137416	244137566	1:244137416-244137566	-
chr1	244137853	244138003	1:244137853-244138003	-
chr1	244150253	244150403	1:244150253-244150403	-
chr1	244163273	244163423	1:244163273-244163423	-
chr1	244164133	244164283	1:244164133-244164283	ENSG00000287531,ENSG00000286486,ENSG00000229960,ENSG00000279774,ENSG00000212230,ENSG00000278455,ENSG00000231512,ENSG00000234116,ENSG00000270859
chr1	244173413	244173563	1:244173413-244173563	-
chr1	244173893	244174043	1:244173893-244174043	-
chr1	244174133	244174283	1:244174133-244174283	-
chr1	244180393	244180543	1:244180393-244180543	ENSG00000287531
chr1	244210113	244210263	1:244210113-244210263	-
chr1	244214393	244214543	1:244214393-244214543	ENSG00000287531,ENSG00000286486,ENSG00000253326,ENSG00000234116
chr1	244222078	244222228	1:244222078-244222228	-
chr1	244224553	244224703	1:244224553-244224703	-
chr1	244226553	244226703	1:244226553-244226703	-
chr1	244235253	244235403	1:244235253-244235403	-
chr1	244236313	244236463	1:244236313-244236463	-
chr1	244237614	244237764	1:244237614-244237764	-
chr1	244239333	244239483	1:244239333-244239483	-
chr1	244272257	244272407	1:244272257-244272407	-
chr1	244272407	244272557	1:244272407-244272557	-
chr1	244273133	244273283	1:244273133-244273283	ENSG00000265201,ENSG00000253326
chr1	244273893	244274043	1:244273893-244274043	ENSG00000286486,ENSG00000265201,ENSG00000253326,ENSG00000278455,ENSG00000231512
chr1	244274333	244274483	1:244274333-244274483	-
chr1	244276773	244276923	1:244276773-244276923	-
chr1	244280333	244280483	1:244280333-244280483	-
chr1	244280973	244281123	1:244280973-244281123	-
chr1	244296171	244296321	1:244296171-244296321	-
chr1	244299573	244299723	1:244299573-244299723	ENSG00000253326
chr1	244303013	244303163	1:244303013-244303163	-
chr1	244319753	244319903	1:244319753-244319903	-
chr1	244322393	244322543	1:244322393-244322543	-
chr1	244323093	244323243	1:244323093-244323243	ENSG00000240963,ENSG00000277704
chr1	244325092	244325242	1:244325092-244325242	-
chr1	244335413	244335563	1:244335413-244335563	-
chr1	244341813	244341963	1:244341813-244341963	-
chr1	244348033	244348183	1:244348033-244348183	ENSG00000173728
chr1	244349113	244349263	1:244349113-244349263	ENSG00000173728,ENSG00000234116
chr1	244353853	244354003	1:244353853-244354003	ENSG00000173728
chr1	244361833	244361983	1:244361833-244361983	ENSG00000240963,ENSG00000173728
chr1	244362213	244362363	1:244362213-244362363	ENSG00000225401,ENSG00000240963,ENSG00000173728,ENSG00000234116,ENSG00000277704
chr1	244365853	244366003	1:244365853-244366003	-
chr1	244381953	244382103	1:244381953-244382103	ENSG00000225401,ENSG00000240963,ENSG00000173728
chr1	244382273	244382423	1:244382273-244382423	ENSG00000225401,ENSG00000240963,ENSG00000173728
chr1	244383633	244383783	1:244383633-244383783	-
chr1	244386573	244386723	1:244386573-244386723	-
chr1	244389093	244389243	1:244389093-244389243	ENSG00000225401
chr1	244389466	244389616	1:244389466-244389616	-
chr1	244391913	244392063	1:244391913-244392063	ENSG00000225401,ENSG00000240963
chr1	244414673	244414823	1:244414673-244414823	ENSG00000035687,ENSG00000240963
chr1	244435713	244435863	1:244435713-244435863	ENSG00000240963
chr1	244435993	244436143	1:244435993-244436143	ENSG00000240963
chr1	244436453	244436603	1:244436453-244436603	ENSG00000035687,ENSG00000240963
chr1	244436953	244437103	1:244436953-244437103	-
chr1	244437313	244437463	1:244437313-244437463	-
chr1	244439473	244439623	1:244439473-244439623	-
chr1	244445033	244445183	1:244445033-244445183	-
chr1	244445413	244445563	1:244445413-244445563	-
chr1	244445733	244445883	1:244445733-244445883	-
chr1	244448393	244448543	1:244448393-244448543	-
chr1	244448725	244448875	1:244448725-244448875	-
chr1	244450113	244450263	1:244450113-244450263	-
chr1	244450673	244450823	1:244450673-244450823	ENSG00000179397,ENSG00000035687
chr1	244451073	244451223	1:244451073-244451223	ENSG00000179397,ENSG00000035687
chr1	244452093	244452243	1:244452093-244452243	ENSG00000179397,ENSG00000035687,ENSG00000240963
chr1	244460353	244460503	1:244460353-244460503	ENSG00000179397
chr1	244461313	244461463	1:244461313-244461463	ENSG00000179397
chr1	244545768	244545918	1:244545768-244545918	-
chr1	244598773	244598923	1:244598773-244598923	ENSG00000227735
chr1	244600033	244600183	1:244600033-244600183	ENSG00000251754,ENSG00000252282,ENSG00000232059,ENSG00000227735
chr1	244603533	244603683	1:244603533-244603683	ENSG00000227735
chr1	244606073	244606223	1:244606073-244606223	-
chr1	244628933	244629083	1:244628933-244629083	-
chr1	244652773	244652923	1:244652773-244652923	ENSG00000251754,ENSG00000282317,ENSG00000284188,ENSG00000232059,ENSG00000121644,ENSG00000179397
chr1	244653733	244653883	1:244653733-244653883	ENSG00000121644
chr1	244653973	244654123	1:244653973-244654123	ENSG00000121644
chr1	244654473	244654623	1:244654473-244654623	-
chr1	244656452	244656602	1:244656452-244656602	-
chr1	244665993	244666143	1:244665993-244666143	ENSG00000232059
chr1	244673125	244673275	1:244673125-244673275	-
chr1	244678113	244678263	1:244678113-244678263	ENSG00000232059
chr1	244678833	244678983	1:244678833-244678983	ENSG00000232059
chr1	244719893	244720043	1:244719893-244720043	-
chr1	244729653	244729803	1:244729653-244729803	ENSG00000282317,ENSG00000284188
chr1	244730213	244730363	1:244730213-244730363	ENSG00000282317,ENSG00000284188
chr1	244730653	244730803	1:244730653-244730803	ENSG00000282317,ENSG00000284188
chr1	244731073	244731223	1:244731073-244731223	ENSG00000282317,ENSG00000284188
chr1	244732099	244732249	1:244732099-244732249	ENSG00000282317,ENSG00000284188
chr1	244735514	244735664	1:244735514-244735664	ENSG00000282317,ENSG00000284188
chr1	244778473	244778623	1:244778473-244778623	-
chr1	244779533	244779683	1:244779533-244779683	-
chr1	244792313	244792463	1:244792313-244792463	-
chr1	244796933	244797083	1:244796933-244797083	-
chr1	244801313	244801463	1:244801313-244801463	-
chr1	244815570	244815720	1:244815570-244815720	-
chr1	244815720	244815870	1:244815720-244815870	-
chr1	244833873	244834023	1:244833873-244834023	ENSG00000203667,ENSG00000287601
chr1	244834433	244834583	1:244834433-244834583	ENSG00000203667,ENSG00000287601
chr1	244834893	244835043	1:244834893-244835043	ENSG00000251754,ENSG00000272195,ENSG00000201758,ENSG00000273175,ENSG00000153187,ENSG00000203667,ENSG00000287601
chr1	244835313	244835463	1:244835313-244835463	ENSG00000273175,ENSG00000153187,ENSG00000203667,ENSG00000287601
chr1	244836213	244836363	1:244836213-244836363	ENSG00000203667,ENSG00000287601
chr1	244849313	244849463	1:244849313-244849463	-
chr1	244850273	244850423	1:244850273-244850423	-
chr1	244850633	244850783	1:244850633-244850783	-
chr1	244850963	244851113	1:244850963-244851113	-
chr1	244851113	244851263	1:244851113-244851263	-
chr1	244851326	244851476	1:244851326-244851476	-
chr1	244851973	244852123	1:244851973-244852123	ENSG00000153187
chr1	244852493	244852643	1:244852493-244852643	-
chr1	244852660	244852810	1:244852660-244852810	-
chr1	244852810	244852953	1:244852810-244852953	-
chr1	244852953	244853103	1:244852953-244853103	-
chr1	244861802	244861952	1:244861802-244861952	-
chr1	244862433	244862583	1:244862433-244862583	ENSG00000273175,ENSG00000153187
chr1	244863133	244863283	1:244863133-244863283	ENSG00000273175,ENSG00000153187,ENSG00000203667,ENSG00000287601
chr1	244864513	244864663	1:244864513-244864663	ENSG00000272195,ENSG00000273175,ENSG00000153187,ENSG00000203667,ENSG00000287601
chr1	244892593	244892743	1:244892593-244892743	ENSG00000252073,ENSG00000201758,ENSG00000278455,ENSG00000231512
chr1	244893229	244893379	1:244893229-244893379	-
chr1	244896673	244896823	1:244896673-244896823	ENSG00000252073,ENSG00000201758
chr1	244903813	244903963	1:244903813-244903963	-
chr1	244906913	244907063	1:244906913-244907063	-
chr1	244918473	244918623	1:244918473-244918623	-
chr1	244918913	244919063	1:244918913-244919063	-
chr1	244921093	244921243	1:244921093-244921243	ENSG00000201758
chr1	244925973	244926123	1:244925973-244926123	ENSG00000201758
chr1	244963533	244963683	1:244963533-244963683	-
chr1	244964473	244964623	1:244964473-244964623	ENSG00000203666,ENSG00000252073,ENSG00000201758
chr1	244965313	244965463	1:244965313-244965463	-
chr1	244968573	244968723	1:244968573-244968723	-
chr1	244969573	244969723	1:244969573-244969723	ENSG00000251754,ENSG00000203666,ENSG00000272195,ENSG00000252073,ENSG00000201758,ENSG00000273175,ENSG00000153187
chr1	244970313	244970463	1:244970313-244970463	ENSG00000203666,ENSG00000272195
chr1	244970733	244970883	1:244970733-244970883	ENSG00000251754,ENSG00000252282,ENSG00000203666,ENSG00000272195,ENSG00000252073,ENSG00000201758,ENSG00000273175,ENSG00000153187
chr1	244972313	244972463	1:244972313-244972463	-
chr1	244982272	244982422	1:244982272-244982422	-
chr1	244988613	244988763	1:244988613-244988763	-
chr1	244989893	244990043	1:244989893-244990043	-
chr1	244992993	244993143	1:244992993-244993143	-
chr1	245000293	245000443	1:245000293-245000443	-
chr1	245008856	245009006	1:245008856-245009006	-
chr1	245018393	245018543	1:245018393-245018543	ENSG00000252282
chr1	245042793	245042943	1:245042793-245042943	ENSG00000251754,ENSG00000252282
chr1	245051533	245051683	1:245051533-245051683	ENSG00000251754
chr1	245056433	245056583	1:245056433-245056583	-
chr1	245060197	245060347	1:245060197-245060347	-
chr1	245060773	245060923	1:245060773-245060923	ENSG00000201170,ENSG00000223353,ENSG00000251754,ENSG00000252282,ENSG00000201758
chr1	245074533	245074683	1:245074533-245074683	-
chr1	245079153	245079303	1:245079153-245079303	-
chr1	245084653	245084803	1:245084653-245084803	-
chr1	245085613	245085763	1:245085613-245085763	ENSG00000201170,ENSG00000223353,ENSG00000203666
chr1	245086493	245086643	1:245086493-245086643	ENSG00000223353,ENSG00000203666
chr1	245091453	245091603	1:245091453-245091603	-
chr1	245091973	245092123	1:245091973-245092123	ENSG00000201170,ENSG00000223353,ENSG00000252282,ENSG00000203666,ENSG00000201758,ENSG00000232059,ENSG00000230199
chr1	245096393	245096543	1:245096393-245096543	-
chr1	245096543	245096693	1:245096543-245096693	-
chr1	245106133	245106283	1:245106133-245106283	ENSG00000223353
chr1	245107073	245107223	1:245107073-245107223	ENSG00000201170,ENSG00000223353,ENSG00000203666
chr1	245109953	245110103	1:245109953-245110103	ENSG00000223353
chr1	245110691	245110841	1:245110691-245110841	ENSG00000223353
chr1	245153113	245153263	1:245153113-245153263	ENSG00000162849,ENSG00000201170
chr1	245153853	245154003	1:245153853-245154003	ENSG00000162849
chr1	245154473	245154623	1:245154473-245154623	ENSG00000162849,ENSG00000201170
chr1	245154973	245155123	1:245154973-245155123	ENSG00000162849,ENSG00000201170
chr1	245155333	245155483	1:245155333-245155483	ENSG00000162849
chr1	245156533	245156683	1:245156533-245156683	ENSG00000162849,ENSG00000201170
chr1	245157113	245157263	1:245157113-245157263	-
chr1	245166573	245166723	1:245166573-245166723	-
chr1	245173853	245174003	1:245173853-245174003	-
chr1	245177149	245177299	1:245177149-245177299	-
chr1	245180593	245180743	1:245180593-245180743	-
chr1	245197933	245198083	1:245197933-245198083	ENSG00000232192
chr1	245207013	245207163	1:245207013-245207163	-
chr1	245207163	245207313	1:245207163-245207313	-
chr1	245220953	245221103	1:245220953-245221103	ENSG00000232192
chr1	245225373	245225523	1:245225373-245225523	ENSG00000232192
chr1	245260173	245260323	1:245260173-245260323	-
chr1	245262013	245262163	1:245262013-245262163	-
chr1	245263853	245264003	1:245263853-245264003	-
chr1	245264313	245264463	1:245264313-245264463	-
chr1	245267293	245267443	1:245267293-245267443	-
chr1	245267533	245267683	1:245267533-245267683	-
chr1	245267913	245268063	1:245267913-245268063	-
chr1	245276433	245276583	1:245276433-245276583	ENSG00000232793
chr1	245278973	245279123	1:245278973-245279123	ENSG00000232793
chr1	245279493	245279643	1:245279493-245279643	ENSG00000232793
chr1	245290953	245291103	1:245290953-245291103	ENSG00000232793
chr1	245301313	245301463	1:245301313-245301463	ENSG00000232793
chr1	245302073	245302223	1:245302073-245302223	-
chr1	245304751	245304901	1:245304751-245304901	-
chr1	245307193	245307343	1:245307193-245307343	-
chr1	245311013	245311163	1:245311013-245311163	-
chr1	245315993	245316143	1:245315993-245316143	-
chr1	245332633	245332783	1:245332633-245332783	-
chr1	245337553	245337703	1:245337553-245337703	-
chr1	245338373	245338523	1:245338373-245338523	ENSG00000232192,ENSG00000162849
chr1	245341073	245341223	1:245341073-245341223	-
chr1	245344633	245344783	1:245344633-245344783	-
chr1	245363928	245364078	1:245363928-245364078	-
chr1	245365207	245365357	1:245365207-245365357	-
chr1	245380293	245380443	1:245380293-245380443	-
chr1	245380933	245381083	1:245380933-245381083	-
chr1	245396105	245396255	1:245396105-245396255	-
chr1	245396583	245396733	1:245396583-245396733	-
chr1	245396733	245396883	1:245396733-245396883	-
chr1	245411393	245411543	1:245411393-245411543	-
chr1	245412453	245412603	1:245412453-245412603	-
chr1	245441793	245441943	1:245441793-245441943	-
chr1	245445073	245445223	1:245445073-245445223	-
chr1	245448633	245448783	1:245448633-245448783	-
chr1	245449013	245449163	1:245449013-245449163	-
chr1	245458953	245459103	1:245458953-245459103	-
chr1	245466273	245466423	1:245466273-245466423	-
chr1	245475253	245475403	1:245475253-245475403	-
chr1	245475633	245475783	1:245475633-245475783	-
chr1	245476033	245476183	1:245476033-245476183	-
chr1	245486113	245486263	1:245486113-245486263	-
chr1	245493157	245493307	1:245493157-245493307	-
chr1	245500733	245500883	1:245500733-245500883	-
chr1	245510593	245510743	1:245510593-245510743	ENSG00000162849
chr1	245512653	245512803	1:245512653-245512803	ENSG00000162849
chr1	245513053	245513203	1:245513053-245513203	ENSG00000162849
chr1	245538113	245538263	1:245538113-245538263	-
chr1	245567093	245567243	1:245567093-245567243	-
chr1	245568693	245568843	1:245568693-245568843	-
chr1	245575813	245575963	1:245575813-245575963	-
chr1	245576652	245576802	1:245576652-245576802	-
chr1	245583209	245583359	1:245583209-245583359	-
chr1	245584133	245584283	1:245584133-245584283	-
chr1	245585353	245585503	1:245585353-245585503	ENSG00000238224,ENSG00000177462,ENSG00000177275,ENSG00000197067
chr1	245587855	245588005	1:245587855-245588005	-
chr1	245590873	245591023	1:245590873-245591023	-
chr1	245598693	245598843	1:245598693-245598843	-
chr1	245599073	245599223	1:245599073-245599223	-
chr1	245599513	245599663	1:245599513-245599663	ENSG00000231612,ENSG00000238224,ENSG00000196772,ENSG00000279263,ENSG00000237492,ENSG00000200085,ENSG00000203663,ENSG00000197067
chr1	245605113	245605263	1:245605113-245605263	ENSG00000238224
chr1	245605673	245605823	1:245605673-245605823	ENSG00000238224
chr1	245606383	245606533	1:245606383-245606533	-
chr1	245609593	245609743	1:245609593-245609743	ENSG00000238224
chr1	245614653	245614803	1:245614653-245614803	ENSG00000238224
chr1	245615253	245615403	1:245615253-245615403	ENSG00000238224
chr1	245650693	245650843	1:245650693-245650843	ENSG00000162849
chr1	245663193	245663343	1:245663193-245663343	-
chr1	245663453	245663603	1:245663453-245663603	-
chr1	245663603	245663753	1:245663603-245663753	-
chr1	245663753	245663903	1:245663753-245663903	-
chr1	245673933	245674083	1:245673933-245674083	ENSG00000231612
chr1	245704860	245705010	1:245704860-245705010	-
chr1	245715330	245715480	1:245715330-245715480	-
chr1	245715553	245715703	1:245715553-245715703	-
chr1	245716133	245716283	1:245716133-245716283	-
chr1	245736293	245736443	1:245736293-245736443	-
chr1	245742985	245743135	1:245742985-245743135	-
chr1	245751253	245751403	1:245751253-245751403	-
chr1	245752333	245752483	1:245752333-245752483	-
chr1	245754753	245754903	1:245754753-245754903	-
chr1	245765413	245765563	1:245765413-245765563	-
chr1	245771913	245772063	1:245771913-245772063	-
chr1	245773493	245773643	1:245773493-245773643	-
chr1	245788353	245788503	1:245788353-245788503	ENSG00000185420
chr1	245790593	245790743	1:245790593-245790743	-
chr1	245791393	245791543	1:245791393-245791543	ENSG00000185420
chr1	245791793	245791943	1:245791793-245791943	ENSG00000185420
chr1	245804813	245804963	1:245804813-245804963	-
chr1	245823113	245823263	1:245823113-245823263	-
chr1	245825253	245825403	1:245825253-245825403	-
chr1	245856233	245856383	1:245856233-245856383	-
chr1	245857013	245857163	1:245857013-245857163	ENSG00000185420
chr1	245858813	245858963	1:245858813-245858963	-
chr1	245859158	245859308	1:245859158-245859308	-
chr1	245859373	245859523	1:245859373-245859523	-
chr1	245859833	245859983	1:245859833-245859983	-
chr1	245860693	245860843	1:245860693-245860843	ENSG00000185420
chr1	245871993	245872143	1:245871993-245872143	-
chr1	245874033	245874183	1:245874033-245874183	-
chr1	245874533	245874683	1:245874533-245874683	-
chr1	245875093	245875243	1:245875093-245875243	ENSG00000200982
chr1	245875773	245875923	1:245875773-245875923	-
chr1	245875923	245876073	1:245875923-245876073	-
chr1	245876713	245876863	1:245876713-245876863	-
chr1	245878733	245878883	1:245878733-245878883	-
chr1	245881133	245881283	1:245881133-245881283	-
chr1	245882053	245882203	1:245882053-245882203	-
chr1	245888933	245889083	1:245888933-245889083	-
chr1	245896433	245896583	1:245896433-245896583	-
chr1	245901173	245901323	1:245901173-245901323	-
chr1	245947013	245947163	1:245947013-245947163	-
chr1	245953653	245953803	1:245953653-245953803	ENSG00000185420
chr1	245953933	245954083	1:245953933-245954083	-
chr1	245961393	245961543	1:245961393-245961543	ENSG00000185420
chr1	245962113	245962263	1:245962113-245962263	-
chr1	245969413	245969563	1:245969413-245969563	ENSG00000185420
chr1	245971193	245971343	1:245971193-245971343	-
chr1	245971453	245971603	1:245971453-245971603	-
chr1	245971793	245971943	1:245971793-245971943	-
chr1	245972673	245972823	1:245972673-245972823	-
chr1	245979058	245979208	1:245979058-245979208	-
chr1	245984493	245984643	1:245984493-245984643	-
chr1	245984753	245984903	1:245984753-245984903	-
chr1	245986653	245986803	1:245986653-245986803	ENSG00000185420
chr1	245986973	245987123	1:245986973-245987123	ENSG00000185420
chr1	246001553	246001703	1:246001553-246001703	-
chr1	246001953	246002103	1:246001953-246002103	-
chr1	246003253	246003403	1:246003253-246003403	-
chr1	246005213	246005363	1:246005213-246005363	ENSG00000235096,ENSG00000201170
chr1	246012393	246012543	1:246012393-246012543	-
chr1	246023213	246023363	1:246023213-246023363	ENSG00000235096
chr1	246023733	246023883	1:246023733-246023883	ENSG00000235096
chr1	246031937	246032087	1:246031937-246032087	ENSG00000235096
chr1	246032433	246032583	1:246032433-246032583	ENSG00000235096
chr1	246033073	246033223	1:246033073-246033223	ENSG00000235096
chr1	246065413	246065563	1:246065413-246065563	-
chr1	246067773	246067923	1:246067773-246067923	-
chr1	246071645	246071795	1:246071645-246071795	-
chr1	246072113	246072263	1:246072113-246072263	-
chr1	246106493	246106643	1:246106493-246106643	ENSG00000226876
chr1	246107633	246107783	1:246107633-246107783	ENSG00000226876
chr1	246108033	246108183	1:246108033-246108183	ENSG00000226876
chr1	246110633	246110783	1:246110633-246110783	ENSG00000226876
chr1	246113633	246113783	1:246113633-246113783	ENSG00000226876
chr1	246117273	246117423	1:246117273-246117423	-
chr1	246135413	246135563	1:246135413-246135563	-
chr1	246139793	246139943	1:246139793-246139943	-
chr1	246142513	246142663	1:246142513-246142663	ENSG00000202184,ENSG00000198601
chr1	246151913	246152063	1:246151913-246152063	-
chr1	246152173	246152323	1:246152173-246152323	-
chr1	246153993	246154143	1:246153993-246154143	-
chr1	246156093	246156243	1:246156093-246156243	-
chr1	246161773	246161923	1:246161773-246161923	-
chr1	246176273	246176423	1:246176273-246176423	ENSG00000202184,ENSG00000225222
chr1	246176493	246176643	1:246176493-246176643	ENSG00000202184,ENSG00000225222
chr1	246179073	246179223	1:246179073-246179223	ENSG00000202184,ENSG00000225222
chr1	246181313	246181463	1:246181313-246181463	ENSG00000202184,ENSG00000225222
chr1	246199213	246199363	1:246199213-246199363	-
chr1	246200289	246200439	1:246200289-246200439	-
chr1	246208193	246208343	1:246208193-246208343	-
chr1	246210893	246211043	1:246210893-246211043	-
chr1	246214153	246214303	1:246214153-246214303	-
chr1	246215053	246215203	1:246215053-246215203	ENSG00000202184,ENSG00000225222,ENSG00000196772,ENSG00000187080,ENSG00000200982,ENSG00000198601
chr1	246219553	246219703	1:246219553-246219703	-
chr1	246265593	246265743	1:246265593-246265743	-
chr1	246267584	246267734	1:246267584-246267734	-
chr1	246268073	246268223	1:246268073-246268223	-
chr1	246271637	246271787	1:246271637-246271787	-
chr1	246280693	246280843	1:246280693-246280843	-
chr1	246289853	246290003	1:246289853-246290003	-
chr1	246291286	246291436	1:246291286-246291436	-
chr1	246296122	246296272	1:246296122-246296272	-
chr1	246301713	246301863	1:246301713-246301863	-
chr1	246306773	246306923	1:246306773-246306923	-
chr1	246317290	246317440	1:246317290-246317440	ENSG00000230184
chr1	246317793	246317943	1:246317793-246317943	ENSG00000230184
chr1	246318951	246319101	1:246318951-246319101	ENSG00000230184
chr1	246319233	246319383	1:246319233-246319383	ENSG00000230184
chr1	246319613	246319763	1:246319613-246319763	ENSG00000230184
chr1	246320413	246320563	1:246320413-246320563	ENSG00000230184
chr1	246324833	246324983	1:246324833-246324983	ENSG00000230184
chr1	246350893	246351043	1:246350893-246351043	-
chr1	246357113	246357263	1:246357113-246357263	ENSG00000185420
chr1	246367173	246367323	1:246367173-246367323	-
chr1	246374313	246374463	1:246374313-246374463	-
chr1	246394273	246394423	1:246394273-246394423	-
chr1	246398493	246398643	1:246398493-246398643	-
chr1	246405393	246405543	1:246405393-246405543	-
chr1	246417493	246417643	1:246417493-246417643	-
chr1	246428673	246428823	1:246428673-246428823	ENSG00000207326,ENSG00000196539,ENSG00000183310
chr1	246435473	246435623	1:246435473-246435623	-
chr1	246444773	246444923	1:246444773-246444923	-
chr1	246445653	246445803	1:246445653-246445803	-
chr1	246447633	246447783	1:246447633-246447783	-
chr1	246450893	246451043	1:246450893-246451043	-
chr1	246483293	246483443	1:246483293-246483443	-
chr1	246492733	246492883	1:246492733-246492883	ENSG00000227728,ENSG00000242042,ENSG00000230813,ENSG00000229112
chr1	246497433	246497583	1:246497433-246497583	ENSG00000227728,ENSG00000242042,ENSG00000230813,ENSG00000229112
chr1	246500253	246500403	1:246500253-246500403	-
chr1	246501833	246501983	1:246501833-246501983	ENSG00000185420
chr1	246506392	246506542	1:246506392-246506542	-
chr1	246506873	246507023	1:246506873-246507023	-
chr1	246507233	246507383	1:246507233-246507383	ENSG00000185420,ENSG00000227728,ENSG00000242042,ENSG00000230813,ENSG00000229112
chr1	246514456	246514606	1:246514456-246514606	ENSG00000227728,ENSG00000242042
chr1	246532633	246532783	1:246532633-246532783	ENSG00000227728,ENSG00000242042,ENSG00000230813,ENSG00000229112
chr1	246560953	246561103	1:246560953-246561103	-
chr1	246564973	246565123	1:246564973-246565123	-
chr1	246565273	246565423	1:246565273-246565423	-
chr1	246566273	246566423	1:246566273-246566423	ENSG00000227728,ENSG00000242042,ENSG00000230813,ENSG00000229112,ENSG00000162851,ENSG00000162852,ENSG00000225300,ENSG00000279301
chr1	246567393	246567543	1:246567393-246567543	ENSG00000162851,ENSG00000162852,ENSG00000279301
chr1	246569713	246569863	1:246569713-246569863	ENSG00000162851,ENSG00000162852
chr1	246573713	246573863	1:246573713-246573863	-
chr1	246578773	246578923	1:246578773-246578923	-
chr1	246579938	246580088	1:246579938-246580088	-
chr1	246583093	246583243	1:246583093-246583243	-
chr1	246583633	246583783	1:246583633-246583783	-
chr1	246587733	246587883	1:246587733-246587883	-
chr1	246588454	246588604	1:246588454-246588604	-
chr1	246597473	246597623	1:246597473-246597623	ENSG00000227728,ENSG00000242042,ENSG00000230813,ENSG00000229112,ENSG00000162851,ENSG00000162852,ENSG00000225300,ENSG00000228955,ENSG00000177201,ENSG00000196539,ENSG00000177151
chr1	246602273	246602423	1:246602273-246602423	ENSG00000225300
chr1	246608953	246609103	1:246608953-246609103	ENSG00000227728,ENSG00000242042,ENSG00000230813,ENSG00000229112,ENSG00000162851,ENSG00000162852,ENSG00000225300,ENSG00000228955,ENSG00000260855,ENSG00000230576,ENSG00000224521,ENSG00000227102,ENSG00000182783
chr1	246609693	246609843	1:246609693-246609843	ENSG00000225300
chr1	246622353	246622503	1:246622353-246622503	ENSG00000228955
chr1	246631593	246631743	1:246631593-246631743	ENSG00000228955
chr1	246632773	246632923	1:246632773-246632923	ENSG00000227728,ENSG00000242042,ENSG00000230813,ENSG00000229112,ENSG00000228955
chr1	246647213	246647363	1:246647213-246647363	ENSG00000279301
chr1	246647613	246647763	1:246647613-246647763	-
chr1	246677753	246677903	1:246677753-246677903	ENSG00000260698
chr1	246677993	246678143	1:246677993-246678143	ENSG00000260698
chr1	246680013	246680163	1:246680013-246680163	ENSG00000260698
chr1	246680293	246680443	1:246680293-246680443	ENSG00000260698
chr1	246680953	246681103	1:246680953-246681103	ENSG00000260698
chr1	246681933	246682083	1:246681933-246682083	ENSG00000260698
chr1	246682573	246682723	1:246682573-246682723	ENSG00000260698
chr1	246689593	246689743	1:246689593-246689743	ENSG00000260698,ENSG00000235021
chr1	246695248	246695398	1:246695248-246695398	-
chr1	246696573	246696723	1:246696573-246696723	ENSG00000235021
chr1	246696893	246697043	1:246696893-246697043	ENSG00000235021
chr1	246699193	246699343	1:246699193-246699343	ENSG00000227728,ENSG00000242042,ENSG00000230813,ENSG00000229112,ENSG00000260698,ENSG00000235021,ENSG00000143653,ENSG00000228879,ENSG00000260855,ENSG00000224521,ENSG00000182783
chr1	246705433	246705583	1:246705433-246705583	ENSG00000227728,ENSG00000242042,ENSG00000230813,ENSG00000229112,ENSG00000143653,ENSG00000260855
chr1	246723993	246724143	1:246723993-246724143	ENSG00000143653
chr1	246724313	246724463	1:246724313-246724463	ENSG00000143653
chr1	246724693	246724843	1:246724693-246724843	ENSG00000143653
chr1	246728413	246728563	1:246728413-246728563	ENSG00000143653
chr1	246749033	246749183	1:246749033-246749183	ENSG00000228879,ENSG00000260855
chr1	246754013	246754163	1:246754013-246754163	ENSG00000228879,ENSG00000260855
chr1	246769414	246769564	1:246769414-246769564	ENSG00000260855
chr1	246782173	246782323	1:246782173-246782323	ENSG00000223519,ENSG00000260855,ENSG00000227953
chr1	246782653	246782803	1:246782653-246782803	ENSG00000223519,ENSG00000227953
chr1	246785313	246785463	1:246785313-246785463	ENSG00000223519,ENSG00000260855,ENSG00000227953
chr1	246794493	246794643	1:246794493-246794643	ENSG00000223519,ENSG00000227953
chr1	246794873	246795023	1:246794873-246795023	ENSG00000223519,ENSG00000260855,ENSG00000227953
chr1	246805273	246805423	1:246805273-246805423	ENSG00000235386
chr1	246817894	246818044	1:246817894-246818044	ENSG00000235386
chr1	246836313	246836463	1:246836313-246836463	ENSG00000223519,ENSG00000252011
chr1	246837673	246837823	1:246837673-246837823	ENSG00000223519,ENSG00000252011
chr1	246875413	246875563	1:246875413-246875563	ENSG00000153207
chr1	246893353	246893503	1:246893353-246893503	-
chr1	246907613	246907763	1:246907613-246907763	-
chr1	246921633	246921783	1:246921633-246921783	-
chr1	246921833	246921983	1:246921833-246921983	-
chr1	246923633	246923783	1:246923633-246923783	-
chr1	246930253	246930403	1:246930253-246930403	-
chr1	246931093	246931243	1:246931093-246931243	ENSG00000153207
chr1	246931993	246932143	1:246931993-246932143	ENSG00000260855,ENSG00000252011,ENSG00000153207,ENSG00000215796,ENSG00000196418,ENSG00000224014,ENSG00000215795,ENSG00000259865,ENSG00000232347,ENSG00000197617,ENSG00000177535,ENSG00000177476,ENSG00000283369,ENSG00000177462,ENSG00000177275,ENSG00000226191,ENSG00000224830,ENSG00000279263,ENSG00000187080,ENSG00000237492,ENSG00000198601
chr1	246932504	246932654	1:246932504-246932654	-
chr1	246932654	246932804	1:246932654-246932804	-
chr1	246947353	246947503	1:246947353-246947503	-
chr1	246962093	246962243	1:246962093-246962243	-
chr1	246971473	246971623	1:246971473-246971623	-
chr1	246987076	246987226	1:246987076-246987226	-
chr1	246987313	246987463	1:246987313-246987463	-
chr1	246987573	246987723	1:246987573-246987723	-
chr1	247006853	247007003	1:247006853-247007003	-
chr1	247007513	247007663	1:247007513-247007663	ENSG00000197472,ENSG00000236775
chr1	247008033	247008183	1:247008033-247008183	ENSG00000197472,ENSG00000236775,ENSG00000215796,ENSG00000196418,ENSG00000230411,ENSG00000229255,ENSG00000203661
chr1	247037733	247037883	1:247037733-247037883	ENSG00000215796
chr1	247055233	247055383	1:247055233-247055383	ENSG00000215796
chr1	247077553	247077703	1:247077553-247077703	ENSG00000135747,ENSG00000277462
chr1	247078753	247078903	1:247078753-247078903	ENSG00000135747,ENSG00000236775,ENSG00000277462,ENSG00000215796,ENSG00000228982,ENSG00000188295,ENSG00000221953,ENSG00000226164,ENSG00000196418,ENSG00000224014,ENSG00000215795,ENSG00000259865,ENSG00000232347,ENSG00000235818,ENSG00000197617
chr1	247100913	247101063	1:247100913-247101063	-
chr1	247102513	247102663	1:247102513-247102663	-
chr1	247104373	247104523	1:247104373-247104523	ENSG00000135747,ENSG00000277462,ENSG00000215796,ENSG00000228982,ENSG00000188295,ENSG00000286747,ENSG00000221953,ENSG00000226164,ENSG00000196418,ENSG00000224014,ENSG00000215795,ENSG00000259865,ENSG00000283881,ENSG00000252516,ENSG00000232347,ENSG00000235818,ENSG00000197617
chr1	247110893	247111043	1:247110893-247111043	ENSG00000286747,ENSG00000221953,ENSG00000226164
chr1	247111173	247111323	1:247111173-247111323	ENSG00000286747,ENSG00000221953,ENSG00000226164
chr1	247111853	247112003	1:247111853-247112003	ENSG00000286747,ENSG00000221953,ENSG00000226164
chr1	247118973	247119123	1:247118973-247119123	ENSG00000221953,ENSG00000226164
chr1	247156893	247157043	1:247156893-247157043	ENSG00000196418
chr1	247157138	247157288	1:247157138-247157288	-
chr1	247172293	247172443	1:247172293-247172443	ENSG00000196418,ENSG00000224014
chr1	247190255	247190405	1:247190255-247190405	ENSG00000215795,ENSG00000259865
chr1	247200633	247200783	1:247200633-247200783	ENSG00000215795,ENSG00000259865,ENSG00000283881,ENSG00000252516
chr1	247204453	247204603	1:247204453-247204603	ENSG00000215795,ENSG00000259865,ENSG00000283881,ENSG00000252516
chr1	247209493	247209643	1:247209493-247209643	ENSG00000215795,ENSG00000259865,ENSG00000227671,ENSG00000283881,ENSG00000252516
chr1	247209913	247210063	1:247209913-247210063	ENSG00000283881,ENSG00000252516
chr1	247210393	247210543	1:247210393-247210543	ENSG00000196418,ENSG00000215795,ENSG00000259865,ENSG00000227671,ENSG00000283881,ENSG00000252516,ENSG00000232347,ENSG00000214144,ENSG00000235818
chr1	247210833	247210983	1:247210833-247210983	ENSG00000196418,ENSG00000224014,ENSG00000215795,ENSG00000259865,ENSG00000227671,ENSG00000283881,ENSG00000252516,ENSG00000232347,ENSG00000214144,ENSG00000235818,ENSG00000197617,ENSG00000183310
chr1	247228233	247228383	1:247228233-247228383	ENSG00000232347,ENSG00000214144,ENSG00000235818
chr1	247268534	247268684	1:247268534-247268684	ENSG00000197617
chr1	247293120	247293270	1:247293120-247293270	ENSG00000202079
chr1	247294433	247294583	1:247294433-247294583	ENSG00000232347,ENSG00000235818,ENSG00000197617,ENSG00000202079
chr1	247304152	247304302	1:247304152-247304302	-
chr1	247315833	247315983	1:247315833-247315983	ENSG00000197617,ENSG00000162714
chr1	247330753	247330903	1:247330753-247330903	ENSG00000162714
chr1	247331213	247331363	1:247331213-247331363	ENSG00000235818,ENSG00000197617,ENSG00000162714,ENSG00000271934
chr1	247331833	247331983	1:247331833-247331983	ENSG00000162714,ENSG00000271934
chr1	247332333	247332483	1:247332333-247332483	ENSG00000162714
chr1	247332933	247333083	1:247332933-247333083	ENSG00000162714
chr1	247343013	247343163	1:247343013-247343163	ENSG00000232347,ENSG00000235818,ENSG00000162714,ENSG00000286216,ENSG00000182783
chr1	247355293	247355443	1:247355293-247355443	ENSG00000286216
chr1	247357193	247357343	1:247357193-247357343	ENSG00000196418,ENSG00000224014,ENSG00000215795,ENSG00000259865,ENSG00000232347,ENSG00000214144,ENSG00000235818,ENSG00000197617,ENSG00000162714,ENSG00000286216,ENSG00000287116,ENSG00000162711,ENSG00000177535,ENSG00000203664,ENSG00000196242,ENSG00000236817,ENSG00000177489,ENSG00000177476,ENSG00000283369,ENSG00000198452,ENSG00000230411,ENSG00000196772,ENSG00000232908,ENSG00000197591,ENSG00000226191,ENSG00000224830,ENSG00000279263,ENSG00000187080,ENSG00000237492,ENSG00000200982,ENSG00000198128,ENSG00000197067,ENSG00000177233,ENSG00000198601,ENSG00000177201,ENSG00000177186,ENSG00000196944,ENSG00000198104,ENSG00000196539,ENSG00000224521,ENSG00000182783,ENSG00000184022,ENSG00000201602,ENSG00000177151,ENSG00000259823
chr1	247357753	247357903	1:247357753-247357903	ENSG00000232347,ENSG00000235818,ENSG00000197617,ENSG00000162714,ENSG00000286216,ENSG00000162711,ENSG00000177535,ENSG00000196242,ENSG00000177489,ENSG00000177476,ENSG00000283369,ENSG00000198452,ENSG00000196772,ENSG00000279263,ENSG00000200982,ENSG00000198128,ENSG00000197067,ENSG00000198601,ENSG00000177186,ENSG00000196539,ENSG00000177151
chr1	247359053	247359203	1:247359053-247359203	ENSG00000286216
chr1	247361122	247361272	1:247361122-247361272	-
chr1	247362253	247362403	1:247362253-247362403	-
chr1	247367600	247367750	1:247367600-247367750	ENSG00000188558
chr1	247368093	247368243	1:247368093-247368243	ENSG00000177535,ENSG00000188558,ENSG00000183310
chr1	247371373	247371523	1:247371373-247371523	ENSG00000287116,ENSG00000162711,ENSG00000177535,ENSG00000203664
chr1	247372833	247372983	1:247372833-247372983	ENSG00000287116,ENSG00000162711,ENSG00000177535,ENSG00000203664
chr1	247386813	247386963	1:247386813-247386963	ENSG00000287116
chr1	247390233	247390383	1:247390233-247390383	ENSG00000287116,ENSG00000162711,ENSG00000177535,ENSG00000203664
chr1	247415774	247415924	1:247415774-247415924	ENSG00000162711
chr1	247448173	247448323	1:247448173-247448323	ENSG00000162711,ENSG00000177535
chr1	247487213	247487363	1:247487213-247487363	ENSG00000203664
chr1	247551853	247552003	1:247551853-247552003	ENSG00000169224,ENSG00000196242,ENSG00000236817,ENSG00000177489,ENSG00000177476,ENSG00000283369,ENSG00000198452,ENSG00000230411
chr1	247557760	247557910	1:247557760-247557910	-
chr1	247558033	247558183	1:247558033-247558183	ENSG00000196242,ENSG00000177489,ENSG00000177476,ENSG00000283369
chr1	247576633	247576783	1:247576633-247576783	ENSG00000177489,ENSG00000177476,ENSG00000283369,ENSG00000198452
chr1	247639445	247639595	1:247639445-247639595	ENSG00000236817,ENSG00000235749
chr1	247681413	247681563	1:247681413-247681563	ENSG00000236817,ENSG00000230411,ENSG00000197437,ENSG00000169214
chr1	247700702	247700852	1:247700702-247700852	ENSG00000169214
chr1	247715645	247715795	1:247715645-247715795	ENSG00000169214,ENSG00000239395,ENSG00000241128
chr1	247736766	247736916	1:247736766-247736916	ENSG00000169214,ENSG00000239395,ENSG00000241128,ENSG00000153230
chr1	247740813	247740963	1:247740813-247740963	ENSG00000235749,ENSG00000239395,ENSG00000241128,ENSG00000153230,ENSG00000221888,ENSG00000228336
chr1	247741593	247741743	1:247741593-247741743	ENSG00000235749,ENSG00000153230,ENSG00000221888
chr1	247742333	247742483	1:247742333-247742483	ENSG00000236817,ENSG00000177476,ENSG00000283369,ENSG00000198452,ENSG00000235749,ENSG00000230411,ENSG00000169214,ENSG00000239395,ENSG00000241128,ENSG00000153230,ENSG00000221888,ENSG00000228336,ENSG00000196772,ENSG00000232908,ENSG00000230576,ENSG00000197591,ENSG00000238243,ENSG00000177462,ENSG00000177275,ENSG00000226191,ENSG00000224830,ENSG00000279263,ENSG00000187080,ENSG00000237492,ENSG00000232215,ENSG00000200085,ENSG00000203663,ENSG00000200982,ENSG00000198128,ENSG00000197067,ENSG00000196071,ENSG00000177233,ENSG00000171180,ENSG00000177201,ENSG00000271934
chr1	247747693	247747843	1:247747693-247747843	ENSG00000235749,ENSG00000169214,ENSG00000239395,ENSG00000241128,ENSG00000221888,ENSG00000228336,ENSG00000196772
chr1	247807486	247807636	1:247807486-247807636	ENSG00000196772,ENSG00000232908,ENSG00000230576
chr1	247857093	247857243	1:247857093-247857243	ENSG00000196772,ENSG00000232908,ENSG00000230576,ENSG00000197591,ENSG00000162722,ENSG00000238243,ENSG00000177462,ENSG00000177275
chr1	247857513	247857663	1:247857513-247857663	ENSG00000196772,ENSG00000232908,ENSG00000230576,ENSG00000197591,ENSG00000162722,ENSG00000238243
chr1	247857993	247858143	1:247857993-247858143	ENSG00000196772,ENSG00000232908,ENSG00000230576,ENSG00000197591,ENSG00000162722
chr1	247858317	247858467	1:247858317-247858467	ENSG00000196772,ENSG00000232908,ENSG00000230576,ENSG00000197591,ENSG00000162722
chr1	247906733	247906883	1:247906733-247906883	ENSG00000238243,ENSG00000177462,ENSG00000177275,ENSG00000226191,ENSG00000224830,ENSG00000279263,ENSG00000187080,ENSG00000237492
chr1	247993693	247993843	1:247993693-247993843	ENSG00000279263,ENSG00000187080,ENSG00000237492,ENSG00000224227,ENSG00000199442,ENSG00000232215,ENSG00000200085,ENSG00000203663
chr1	248014990	248015140	1:248014990-248015140	ENSG00000237492,ENSG00000232215,ENSG00000197454,ENSG00000200085,ENSG00000203663,ENSG00000200982,ENSG00000198128
chr1	248111373	248111523	1:248111373-248111523	ENSG00000200982,ENSG00000198128,ENSG00000197067,ENSG00000196071,ENSG00000177233,ENSG00000198601,ENSG00000182783
chr1	248140319	248140469	1:248140319-248140469	ENSG00000197067,ENSG00000196071,ENSG00000177233,ENSG00000162727,ENSG00000198601
chr1	248190767	248190917	1:248190767-248190917	ENSG00000198601,ENSG00000228198
chr1	248242752	248242902	1:248242752-248242902	ENSG00000171180,ENSG00000177201
chr1	248265555	248265705	1:248265555-248265705	ENSG00000171180,ENSG00000177212,ENSG00000177201,ENSG00000177186
chr1	248345068	248345218	1:248345068-248345218	ENSG00000177201,ENSG00000177186,ENSG00000177174,ENSG00000196944,ENSG00000198104
chr1	248352335	248352485	1:248352335-248352485	ENSG00000177201,ENSG00000177186,ENSG00000177174,ENSG00000196944,ENSG00000198104
chr1	248404134	248404284	1:248404134-248404284	ENSG00000177201,ENSG00000177186,ENSG00000196944,ENSG00000198104,ENSG00000175143,ENSG00000227152,ENSG00000196240,ENSG00000196539,ENSG00000224521,ENSG00000227102,ENSG00000182783,ENSG00000183310,ENSG00000184022,ENSG00000201602,ENSG00000279301,ENSG00000187701
chr1	248421474	248421624	1:248421474-248421624	ENSG00000177201,ENSG00000177186,ENSG00000196944,ENSG00000198104,ENSG00000227152,ENSG00000196240,ENSG00000196539,ENSG00000229255,ENSG00000203661,ENSG00000224521,ENSG00000227102,ENSG00000182783,ENSG00000183310,ENSG00000187701
chr1	248622613	248622763	1:248622613-248622763	ENSG00000229255,ENSG00000203661,ENSG00000182783,ENSG00000183310,ENSG00000184022,ENSG00000201602,ENSG00000271701,ENSG00000279301,ENSG00000177151
chr1	248670254	248670404	1:248670254-248670404	ENSG00000184022,ENSG00000201602,ENSG00000177151,ENSG00000187701,ENSG00000189181,ENSG00000229703
chr1	248714374	248714524	1:248714374-248714524	ENSG00000227102,ENSG00000177151,ENSG00000286015,ENSG00000189181,ENSG00000229703,ENSG00000276520,ENSG00000242529,ENSG00000259823,ENSG00000229663
chr1	248807236	248807386	1:248807236-248807386	ENSG00000226191,ENSG00000224830,ENSG00000182783,ENSG00000286015,ENSG00000229703,ENSG00000259823,ENSG00000229663
chr1	248821276	248821426	1:248821276-248821426	-
chr1	248823556	248823706	1:248823556-248823706	-
chr1	248825916	248826066	1:248825916-248826066	ENSG00000226191,ENSG00000224830,ENSG00000187080,ENSG00000177201,ENSG00000177186,ENSG00000196240,ENSG00000196539,ENSG00000183310,ENSG00000184022,ENSG00000201602,ENSG00000271701,ENSG00000177151,ENSG00000187701,ENSG00000286015,ENSG00000189181,ENSG00000229703,ENSG00000242529,ENSG00000259823,ENSG00000229663,ENSG00000175137,ENSG00000264500,ENSG00000171161,ENSG00000171163,ENSG00000227237,ENSG00000185220
chr1	248826176	248826326	1:248826176-248826326	ENSG00000184022,ENSG00000201602,ENSG00000271701,ENSG00000177151,ENSG00000286015,ENSG00000189181,ENSG00000229703,ENSG00000242529,ENSG00000259823,ENSG00000229663,ENSG00000175137,ENSG00000264500,ENSG00000171161
chr1	248826636	248826786	1:248826636-248826786	ENSG00000177151,ENSG00000286015,ENSG00000259823,ENSG00000229663,ENSG00000175137,ENSG00000264500,ENSG00000171161
chr1	248828996	248829146	1:248828996-248829146	ENSG00000177151,ENSG00000286015,ENSG00000229703,ENSG00000259823,ENSG00000229663,ENSG00000175137,ENSG00000264500,ENSG00000171161
chr1	248838136	248838286	1:248838136-248838286	ENSG00000226191,ENSG00000224830,ENSG00000196240,ENSG00000196539,ENSG00000271934,ENSG00000224521,ENSG00000227102,ENSG00000182783,ENSG00000184022,ENSG00000201602,ENSG00000271701,ENSG00000177151,ENSG00000286015,ENSG00000189181,ENSG00000229703,ENSG00000242529,ENSG00000259823,ENSG00000229663,ENSG00000175137,ENSG00000264500,ENSG00000171161,ENSG00000171163,ENSG00000227237,ENSG00000233084
chr1	248838636	248838786	1:248838636-248838786	ENSG00000271934,ENSG00000286015,ENSG00000229703,ENSG00000259823,ENSG00000229663,ENSG00000175137,ENSG00000264500,ENSG00000171161,ENSG00000171163,ENSG00000227237
chr1	248838916	248839066	1:248838916-248839066	ENSG00000271934,ENSG00000175137,ENSG00000264500,ENSG00000171161,ENSG00000171163,ENSG00000227237
chr1	248841096	248841246	1:248841096-248841246	-
chr1	248841436	248841586	1:248841436-248841586	-
chr1	248841836	248841986	1:248841836-248841986	-
chr1	248858176	248858326	1:248858176-248858326	ENSG00000171163,ENSG00000227237
chr1	248858656	248858806	1:248858656-248858806	ENSG00000171163,ENSG00000227237
chr1	248858976	248859126	1:248858976-248859126	ENSG00000279301,ENSG00000229703,ENSG00000171163,ENSG00000227237
chr1	248863256	248863406	1:248863256-248863406	ENSG00000171163,ENSG00000227237
chr1	248872296	248872446	1:248872296-248872446	-
chr1	248872956	248873106	1:248872956-248873106	ENSG00000224521,ENSG00000227102,ENSG00000183310,ENSG00000286015,ENSG00000259823,ENSG00000229663,ENSG00000171163,ENSG00000227237
chr1	248873756	248873906	1:248873756-248873906	ENSG00000226191,ENSG00000224830,ENSG00000177201,ENSG00000227152,ENSG00000196240,ENSG00000196539,ENSG00000224521,ENSG00000227102,ENSG00000182783,ENSG00000183310,ENSG00000184022,ENSG00000201602,ENSG00000271701,ENSG00000177151,ENSG00000187701,ENSG00000286015,ENSG00000189181,ENSG00000229703,ENSG00000242529,ENSG00000259823,ENSG00000229663,ENSG00000171163,ENSG00000227237,ENSG00000185220
chr1	248874036	248874186	1:248874036-248874186	ENSG00000177201,ENSG00000196240,ENSG00000196539,ENSG00000224521,ENSG00000227102,ENSG00000183310,ENSG00000184022,ENSG00000201602,ENSG00000271701,ENSG00000177151,ENSG00000286015,ENSG00000189181,ENSG00000242529,ENSG00000259823,ENSG00000229663,ENSG00000171163,ENSG00000227237,ENSG00000185220
chr1	248897335	248897485	1:248897335-248897485	-
chr1	248906136	248906286	1:248906136-248906286	ENSG00000279301,ENSG00000177151,ENSG00000229663,ENSG00000185220,ENSG00000200495
chr1	248906536	248906686	1:248906536-248906686	ENSG00000196539,ENSG00000184022,ENSG00000201602,ENSG00000271701,ENSG00000279301,ENSG00000177151,ENSG00000286015,ENSG00000229703,ENSG00000229663,ENSG00000185220,ENSG00000200495,ENSG00000233084
chr1	248907556	248907706	1:248907556-248907706	-
chr1	248914076	248914226	1:248914076-248914226	ENSG00000185220,ENSG00000200495
chr1	248923456	248923606	1:248923456-248923606	ENSG00000177151,ENSG00000187701
chr1	248924836	248924986	1:248924836-248924986	ENSG00000201602,ENSG00000177151,ENSG00000187701,ENSG00000200495
chr1	248925296	248925446	1:248925296-248925446	ENSG00000229255,ENSG00000203661,ENSG00000271934,ENSG00000184022,ENSG00000201602,ENSG00000271701,ENSG00000187701,ENSG00000286015,ENSG00000229703,ENSG00000259823,ENSG00000229663,ENSG00000233084
chr1	248926536	248926686	1:248926536-248926686	ENSG00000200982,ENSG00000196240,ENSG00000229255,ENSG00000203661,ENSG00000271934,ENSG00000224521,ENSG00000184022,ENSG00000201602,ENSG00000271701,ENSG00000187701,ENSG00000286015,ENSG00000189181,ENSG00000229703,ENSG00000259823,ENSG00000229663,ENSG00000200495,ENSG00000233084
chr1	248926956	248927106	1:248926956-248927106	ENSG00000226191,ENSG00000224830,ENSG00000203663,ENSG00000200982,ENSG00000198128,ENSG00000177201,ENSG00000177186,ENSG00000196944,ENSG00000198104,ENSG00000227152,ENSG00000196240,ENSG00000229255,ENSG00000203661,ENSG00000271934,ENSG00000224521,ENSG00000182783,ENSG00000183310,ENSG00000184022,ENSG00000201602,ENSG00000271701,ENSG00000177151,ENSG00000187701,ENSG00000286015,ENSG00000189181,ENSG00000229703,ENSG00000242529,ENSG00000259823,ENSG00000229663,ENSG00000185220,ENSG00000200495,ENSG00000233084
chr1	248927516	248927666	1:248927516-248927666	ENSG00000229255,ENSG00000203661,ENSG00000233084
chr1	248945474	248945624	1:248945474-248945624	-
chr10	50078	50228	10:50078-50228	ENSG00000261456
chr10	74135	74285	10:74135-74285	ENSG00000232420,ENSG00000261456
chr10	76395	76545	10:76395-76545	ENSG00000232420,ENSG00000261456
chr10	76545	76695	10:76545-76695	ENSG00000232420,ENSG00000261456
chr10	112335	112485	10:112335-112485	-
chr10	132529	132679	10:132529-132679	-
chr10	133035	133185	10:133035-133185	ENSG00000015171
chr10	133615	133765	10:133615-133765	ENSG00000015171
chr10	134915	135065	10:134915-135065	ENSG00000015171
chr10	135335	135485	10:135335-135485	ENSG00000276662,ENSG00000015171
chr10	136195	136345	10:136195-136345	ENSG00000212331,ENSG00000276662,ENSG00000015171
chr10	137235	137385	10:137235-137385	ENSG00000276662,ENSG00000015171
chr10	137678	137828	10:137678-137828	-
chr10	154435	154585	10:154435-154585	ENSG00000212331,ENSG00000276662
chr10	178375	178525	10:178375-178525	ENSG00000015171
chr10	178835	178985	10:178835-178985	-
chr10	182575	182725	10:182575-182725	ENSG00000015171
chr10	185015	185165	10:185015-185165	ENSG00000015171
chr10	188655	188805	10:188655-188805	ENSG00000015171
chr10	191815	191965	10:191815-191965	-
chr10	200535	200685	10:200535-200685	-
chr10	201435	201585	10:201435-201585	-
chr10	209495	209645	10:209495-209645	-
chr10	230815	230965	10:230815-230965	-
chr10	234895	235045	10:234895-235045	-
chr10	235527	235677	10:235527-235677	-
chr10	248415	248565	10:248415-248565	ENSG00000015171
chr10	264327	264477	10:264327-264477	-
chr10	264835	264985	10:264835-264985	-
chr10	265215	265365	10:265215-265365	-
chr10	267215	267365	10:267215-267365	-
chr10	282455	282605	10:282455-282605	ENSG00000201861
chr10	287115	287265	10:287115-287265	ENSG00000201861
chr10	287439	287589	10:287439-287589	ENSG00000201861
chr10	287955	288105	10:287955-288105	ENSG00000201861
chr10	297255	297405	10:297255-297405	ENSG00000233021,ENSG00000201861,ENSG00000237297,ENSG00000260370
chr10	297675	297825	10:297675-297825	-
chr10	311067	311217	10:311067-311217	-
chr10	315035	315185	10:315035-315185	-
chr10	315395	315545	10:315395-315545	-
chr10	317395	317545	10:317395-317545	-
chr10	324035	324185	10:324035-324185	ENSG00000233021,ENSG00000201861,ENSG00000151240,ENSG00000237297,ENSG00000260370,ENSG00000229205
chr10	326515	326665	10:326515-326665	-
chr10	329495	329645	10:329495-329645	ENSG00000233021,ENSG00000151240,ENSG00000237297,ENSG00000260370
chr10	329835	329985	10:329835-329985	ENSG00000151240
chr10	335275	335425	10:335275-335425	-
chr10	361355	361505	10:361355-361505	-
chr10	361615	361765	10:361615-361765	-
chr10	369975	370125	10:369975-370125	-
chr10	370615	370765	10:370615-370765	-
chr10	373175	373325	10:373175-373325	-
chr10	373595	373745	10:373595-373745	ENSG00000233021
chr10	394975	395125	10:394975-395125	-
chr10	404435	404585	10:404435-404585	ENSG00000233021,ENSG00000239822
chr10	405075	405225	10:405075-405225	-
chr10	406290	406440	10:406290-406440	-
chr10	420835	420985	10:420835-420985	ENSG00000233021,ENSG00000239822
chr10	425475	425625	10:425475-425625	ENSG00000233021,ENSG00000239822
chr10	449415	449565	10:449415-449565	ENSG00000233021,ENSG00000239822
chr10	451286	451436	10:451286-451436	-
chr10	453235	453385	10:453235-453385	-
chr10	453875	454025	10:453875-454025	ENSG00000233021
chr10	454995	455145	10:454995-455145	ENSG00000233021,ENSG00000239822,ENSG00000237297,ENSG00000260370
chr10	456415	456565	10:456415-456565	-
chr10	479314	479464	10:479314-479464	-
chr10	481395	481545	10:481395-481545	-
chr10	482295	482445	10:482295-482445	-
chr10	484735	484885	10:484735-484885	-
chr10	485055	485205	10:485055-485205	-
chr10	490415	490565	10:490415-490565	-
chr10	491015	491165	10:491015-491165	ENSG00000233021,ENSG00000239822,ENSG00000151240,ENSG00000237297,ENSG00000260370,ENSG00000231601
chr10	501007	501157	10:501007-501157	-
chr10	510695	510845	10:510695-510845	-
chr10	511195	511345	10:511195-511345	ENSG00000237297,ENSG00000260370,ENSG00000231601
chr10	520535	520685	10:520535-520685	-
chr10	522087	522237	10:522087-522237	-
chr10	539015	539165	10:539015-539165	-
chr10	547415	547565	10:547415-547565	-
chr10	548511	548661	10:548511-548661	-
chr10	554262	554412	10:554262-554412	-
chr10	557955	558105	10:557955-558105	-
chr10	576242	576392	10:576242-576392	-
chr10	580835	580985	10:580835-580985	-
chr10	588275	588425	10:588275-588425	-
chr10	598495	598645	10:598495-598645	ENSG00000263511,ENSG00000237297,ENSG00000260370,ENSG00000231601,ENSG00000229205,ENSG00000287043,ENSG00000205696
chr10	606795	606945	10:606795-606945	ENSG00000263511,ENSG00000237297,ENSG00000260370,ENSG00000231601
chr10	607920	608070	10:607920-608070	-
chr10	608755	608905	10:608755-608905	-
chr10	608975	609125	10:608975-609125	-
chr10	609351	609501	10:609351-609501	-
chr10	610135	610285	10:610135-610285	-
chr10	610697	610847	10:610697-610847	-
chr10	611015	611165	10:611015-611165	-
chr10	614907	615057	10:614907-615057	-
chr10	615655	615805	10:615655-615805	ENSG00000263511,ENSG00000225140,ENSG00000237297,ENSG00000260370,ENSG00000231601
chr10	622061	622211	10:622061-622211	-
chr10	622415	622565	10:622415-622565	ENSG00000225140
chr10	624635	624785	10:624635-624785	ENSG00000263511,ENSG00000225140
chr10	625175	625325	10:625175-625325	ENSG00000263511,ENSG00000225140,ENSG00000237297,ENSG00000260370,ENSG00000180525,ENSG00000231601,ENSG00000205696
chr10	625495	625645	10:625495-625645	ENSG00000263511,ENSG00000225140
chr10	625855	626005	10:625855-626005	ENSG00000263511,ENSG00000225140
chr10	649935	650085	10:649935-650085	ENSG00000180525
chr10	654095	654245	10:654095-654245	ENSG00000180525
chr10	654435	654585	10:654435-654585	ENSG00000263511,ENSG00000180525
chr10	659735	659885	10:659735-659885	ENSG00000263511,ENSG00000180525,ENSG00000231601
chr10	660415	660565	10:660415-660565	ENSG00000180525
chr10	661035	661185	10:661035-661185	-
chr10	677155	677305	10:677155-677305	-
chr10	681995	682145	10:681995-682145	ENSG00000151240,ENSG00000231601
chr10	683715	683865	10:683715-683865	ENSG00000263511,ENSG00000151240,ENSG00000237297,ENSG00000260370,ENSG00000180525,ENSG00000231601,ENSG00000287043
chr10	688355	688505	10:688355-688505	-
chr10	688695	688845	10:688695-688845	ENSG00000151240
chr10	688975	689125	10:688975-689125	-
chr10	689735	689885	10:689735-689885	ENSG00000151240
chr10	690015	690165	10:690015-690165	ENSG00000231601
chr10	690535	690685	10:690535-690685	-
chr10	693655	693805	10:693655-693805	-
chr10	726015	726165	10:726015-726165	ENSG00000231601
chr10	775575	775725	10:775575-775725	-
chr10	779075	779225	10:779075-779225	-
chr10	784895	785045	10:784895-785045	ENSG00000237297,ENSG00000260370,ENSG00000231601,ENSG00000229205
chr10	789495	789645	10:789495-789645	ENSG00000237297,ENSG00000260370,ENSG00000231601,ENSG00000287043
chr10	792795	792945	10:792795-792945	-
chr10	793055	793205	10:793055-793205	-
chr10	794675	794825	10:794675-794825	-
chr10	801935	802085	10:801935-802085	-
chr10	810385	810535	10:810385-810535	-
chr10	815774	815924	10:815774-815924	-
chr10	819515	819665	10:819515-819665	ENSG00000107929
chr10	821495	821645	10:821495-821645	ENSG00000107929
chr10	836853	837003	10:836853-837003	-
chr10	844675	844825	10:844675-844825	-
chr10	845575	845725	10:845575-845725	-
chr10	845935	846085	10:845935-846085	-
chr10	905595	905745	10:905595-905745	-
chr10	909955	910105	10:909955-910105	-
chr10	921615	921765	10:921615-921765	-
chr10	921855	922005	10:921855-922005	-
chr10	930095	930245	10:930095-930245	-
chr10	930735	930885	10:930735-930885	ENSG00000107929,ENSG00000229869
chr10	931175	931325	10:931175-931325	-
chr10	931735	931885	10:931735-931885	ENSG00000107929,ENSG00000229869,ENSG00000205740,ENSG00000107937
chr10	944635	944785	10:944635-944785	-
chr10	965755	965905	10:965755-965905	-
chr10	968655	968805	10:968655-968805	-
chr10	970495	970645	10:970495-970645	-
chr10	971275	971425	10:971275-971425	-
chr10	974195	974345	10:974195-974345	-
chr10	978935	979085	10:978935-979085	-
chr10	986495	986645	10:986495-986645	ENSG00000205740,ENSG00000107937
chr10	987215	987365	10:987215-987365	ENSG00000205740,ENSG00000107937
chr10	987855	988005	10:987855-988005	ENSG00000205740,ENSG00000107937
chr10	988315	988465	10:988315-988465	ENSG00000229869,ENSG00000205740,ENSG00000107937,ENSG00000148377,ENSG00000232656
chr10	988995	989145	10:988995-989145	ENSG00000205740,ENSG00000107937
chr10	992615	992765	10:992615-992765	-
chr10	993035	993185	10:993035-993185	ENSG00000205740,ENSG00000107937
chr10	1002535	1002685	10:1002535-1002685	-
chr10	1035435	1035585	10:1035435-1035585	-
chr10	1035795	1035945	10:1035795-1035945	-
chr10	1036335	1036485	10:1036335-1036485	ENSG00000148377,ENSG00000232656
chr10	1037195	1037345	10:1037195-1037345	ENSG00000148377,ENSG00000232656
chr10	1037915	1038065	10:1037915-1038065	ENSG00000148377,ENSG00000232656
chr10	1038515	1038665	10:1038515-1038665	ENSG00000148377,ENSG00000232656
chr10	1039315	1039465	10:1039315-1039465	ENSG00000232656
chr10	1039615	1039765	10:1039615-1039765	ENSG00000148377,ENSG00000232656
chr10	1039955	1040105	10:1039955-1040105	-
chr10	1040315	1040465	10:1040315-1040465	-
chr10	1040689	1040839	10:1040689-1040839	-
chr10	1041395	1041545	10:1041395-1041545	-
chr10	1041635	1041785	10:1041635-1041785	-
chr10	1042153	1042303	10:1042153-1042303	-
chr10	1042318	1042468	10:1042318-1042468	-
chr10	1042635	1042785	10:1042635-1042785	-
chr10	1043519	1043669	10:1043519-1043669	-
chr10	1043669	1043819	10:1043669-1043819	-
chr10	1043855	1044005	10:1043855-1044005	ENSG00000232656
chr10	1044395	1044545	10:1044395-1044545	ENSG00000232656
chr10	1045015	1045165	10:1045015-1045165	-
chr10	1045575	1045725	10:1045575-1045725	-
chr10	1045803	1045953	10:1045803-1045953	-
chr10	1046315	1046465	10:1046315-1046465	ENSG00000067064
chr10	1047612	1047762	10:1047612-1047762	-
chr10	1048035	1048185	10:1048035-1048185	-
chr10	1049255	1049405	10:1049255-1049405	ENSG00000237297,ENSG00000260370,ENSG00000205740,ENSG00000107937,ENSG00000148377,ENSG00000232656,ENSG00000067064,ENSG00000047056
chr10	1050275	1050425	10:1050275-1050425	ENSG00000047056
chr10	1050635	1050785	10:1050635-1050785	-
chr10	1054855	1055005	10:1054855-1055005	ENSG00000047056
chr10	1056255	1056405	10:1056255-1056405	ENSG00000148377,ENSG00000232656,ENSG00000067064,ENSG00000047056
chr10	1056675	1056825	10:1056675-1056825	ENSG00000047056
chr10	1057435	1057585	10:1057435-1057585	ENSG00000047056
chr10	1062015	1062165	10:1062015-1062165	-
chr10	1071015	1071165	10:1071015-1071165	-
chr10	1075053	1075203	10:1075053-1075203	-
chr10	1110255	1110405	10:1110255-1110405	ENSG00000229205,ENSG00000185736,ENSG00000287043
chr10	1119127	1119277	10:1119127-1119277	-
chr10	1123335	1123485	10:1123335-1123485	ENSG00000047056,ENSG00000229205,ENSG00000287043
chr10	1135240	1135390	10:1135240-1135390	ENSG00000229205
chr10	1196402	1196552	10:1196402-1196552	ENSG00000185736,ENSG00000287043
chr10	1292840	1292990	10:1292840-1292990	ENSG00000282390
chr10	1293400	1293550	10:1293400-1293550	ENSG00000282390
chr10	1293676	1293826	10:1293676-1293826	ENSG00000282390
chr10	1352400	1352550	10:1352400-1352550	ENSG00000287043,ENSG00000233052,ENSG00000205696
chr10	1360660	1360810	10:1360660-1360810	ENSG00000233052
chr10	1361354	1361504	10:1361354-1361504	ENSG00000233052
chr10	1368960	1369110	10:1368960-1369110	ENSG00000233052
chr10	1387527	1387677	10:1387527-1387677	-
chr10	1420280	1420430	10:1420280-1420430	-
chr10	1420960	1421110	10:1420960-1421110	ENSG00000205696
chr10	1498869	1499019	10:1498869-1499019	ENSG00000205696
chr10	1499260	1499410	10:1499260-1499410	ENSG00000205696
chr10	1616880	1617030	10:1616880-1617030	-
chr10	1617789	1617939	10:1617789-1617939	-
chr10	1643565	1643715	10:1643565-1643715	-
chr10	1688785	1688935	10:1688785-1688935	-
chr10	1715881	1716031	10:1715881-1716031	-
chr10	1716525	1716675	10:1716525-1716675	-
chr10	1737481	1737631	10:1737481-1737631	ENSG00000185736
chr10	1755681	1755831	10:1755681-1755831	-
chr10	1787221	1787371	10:1787221-1787371	-
chr10	1818101	1818251	10:1818101-1818251	-
chr10	1989727	1989877	10:1989727-1989877	ENSG00000234962,ENSG00000287653
chr10	2081661	2081811	10:2081661-2081811	ENSG00000252998,ENSG00000278069,ENSG00000226694,ENSG00000234962
chr10	2111341	2111491	10:2111341-2111491	ENSG00000252998
chr10	2112041	2112191	10:2112041-2112191	ENSG00000286858,ENSG00000234556,ENSG00000212156,ENSG00000231326,ENSG00000227912,ENSG00000252998,ENSG00000278069,ENSG00000226694,ENSG00000234962,ENSG00000287653,ENSG00000287043,ENSG00000205696
chr10	2119461	2119611	10:2119461-2119611	ENSG00000234556,ENSG00000231326,ENSG00000227912,ENSG00000252998,ENSG00000226694,ENSG00000234962,ENSG00000287653
chr10	2137641	2137791	10:2137641-2137791	ENSG00000227912
chr10	2139790	2139940	10:2139790-2139940	ENSG00000227912
chr10	2150381	2150531	10:2150381-2150531	ENSG00000227912
chr10	2202521	2202671	10:2202521-2202671	ENSG00000212156,ENSG00000231326
chr10	2210038	2210188	10:2210038-2210188	ENSG00000212156,ENSG00000231326
chr10	2214161	2214311	10:2214161-2214311	ENSG00000212156,ENSG00000231326
chr10	2217211	2217361	10:2217211-2217361	-
chr10	2217541	2217691	10:2217541-2217691	ENSG00000231326
chr10	2221421	2221571	10:2221421-2221571	ENSG00000231326
chr10	2221781	2221931	10:2221781-2221931	-
chr10	2238701	2238851	10:2238701-2238851	-
chr10	2238939	2239089	10:2238939-2239089	-
chr10	2367195	2367345	10:2367195-2367345	-
chr10	2405221	2405371	10:2405221-2405371	-
chr10	2422461	2422611	10:2422461-2422611	-
chr10	2459801	2459951	10:2459801-2459951	-
chr10	2460961	2461111	10:2460961-2461111	-
chr10	2462563	2462713	10:2462563-2462713	-
chr10	2463443	2463593	10:2463443-2463593	-
chr10	2469923	2470073	10:2469923-2470073	-
chr10	2475995	2476145	10:2475995-2476145	-
chr10	2478803	2478953	10:2478803-2478953	-
chr10	2494503	2494653	10:2494503-2494653	ENSG00000237500
chr10	2509123	2509273	10:2509123-2509273	ENSG00000235281,ENSG00000237500,ENSG00000234170
chr10	2509383	2509533	10:2509383-2509533	ENSG00000235281,ENSG00000237500,ENSG00000234170
chr10	2527883	2528033	10:2527883-2528033	-
chr10	2536596	2536746	10:2536596-2536746	-
chr10	2554914	2555064	10:2554914-2555064	-
chr10	2619603	2619753	10:2619603-2619753	ENSG00000286858
chr10	2620043	2620193	10:2620043-2620193	-
chr10	2621283	2621433	10:2621283-2621433	ENSG00000286858
chr10	2622223	2622373	10:2622223-2622373	-
chr10	2623109	2623259	10:2623109-2623259	-
chr10	2657383	2657533	10:2657383-2657533	-
chr10	2665387	2665537	10:2665387-2665537	-
chr10	2683403	2683553	10:2683403-2683553	-
chr10	2704037	2704187	10:2704037-2704187	ENSG00000286858
chr10	2744903	2745053	10:2744903-2745053	ENSG00000286858
chr10	2767423	2767573	10:2767423-2767573	ENSG00000286858
chr10	2781246	2781396	10:2781246-2781396	-
chr10	2786403	2786553	10:2786403-2786553	ENSG00000286858
chr10	2797063	2797213	10:2797063-2797213	-
chr10	2834391	2834541	10:2834391-2834541	-
chr10	2837763	2837913	10:2837763-2837913	-
chr10	2839223	2839373	10:2839223-2839373	-
chr10	2882783	2882933	10:2882783-2882933	-
chr10	2893219	2893369	10:2893219-2893369	-
chr10	2897883	2898033	10:2897883-2898033	-
chr10	2906283	2906433	10:2906283-2906433	-
chr10	2913639	2913789	10:2913639-2913789	-
chr10	2914723	2914873	10:2914723-2914873	-
chr10	2920723	2920873	10:2920723-2920873	-
chr10	2922146	2922296	10:2922146-2922296	-
chr10	2923243	2923393	10:2923243-2923393	-
chr10	2925703	2925853	10:2925703-2925853	ENSG00000231743
chr10	2928363	2928513	10:2928363-2928513	ENSG00000231743
chr10	2933663	2933813	10:2933663-2933813	ENSG00000231743
chr10	2939023	2939173	10:2939023-2939173	ENSG00000231743
chr10	2950003	2950153	10:2950003-2950153	-
chr10	2953623	2953773	10:2953623-2953773	-
chr10	2968563	2968713	10:2968563-2968713	-
chr10	2972343	2972493	10:2972343-2972493	-
chr10	2978223	2978373	10:2978223-2978373	ENSG00000231743
chr10	2979423	2979573	10:2979423-2979573	-
chr10	2980083	2980233	10:2980083-2980233	-
chr10	2980263	2980413	10:2980263-2980413	-
chr10	2981103	2981253	10:2981103-2981253	ENSG00000234182
chr10	2985823	2985973	10:2985823-2985973	ENSG00000234182
chr10	3008883	3009033	10:3008883-3009033	ENSG00000234182
chr10	3010964	3011114	10:3010964-3011114	ENSG00000234182
chr10	3031603	3031753	10:3031603-3031753	-
chr10	3043643	3043793	10:3043643-3043793	ENSG00000287560,ENSG00000231743
chr10	3045943	3046093	10:3045943-3046093	ENSG00000287560
chr10	3048223	3048373	10:3048223-3048373	ENSG00000287560
chr10	3048743	3048893	10:3048743-3048893	ENSG00000287560
chr10	3051896	3052046	10:3051896-3052046	ENSG00000287560
chr10	3054503	3054653	10:3054503-3054653	ENSG00000287560
chr10	3056443	3056593	10:3056443-3056593	-
chr10	3056723	3056873	10:3056723-3056873	-
chr10	3067552	3067702	10:3067552-3067702	ENSG00000273001
chr10	3067983	3068133	10:3067983-3068133	ENSG00000273001
chr10	3068503	3068653	10:3068503-3068653	ENSG00000067057,ENSG00000273001
chr10	3069183	3069333	10:3069183-3069333	ENSG00000273001
chr10	3071543	3071693	10:3071543-3071693	ENSG00000237399,ENSG00000067057,ENSG00000273001
chr10	3073043	3073193	10:3073043-3073193	ENSG00000273001
chr10	3091043	3091193	10:3091043-3091193	-
chr10	3091503	3091653	10:3091503-3091653	-
chr10	3094623	3094773	10:3094623-3094773	-
chr10	3095443	3095593	10:3095443-3095593	ENSG00000237399,ENSG00000107959,ENSG00000278419,ENSG00000067057,ENSG00000273001
chr10	3095763	3095913	10:3095763-3095913	ENSG00000237399,ENSG00000278419,ENSG00000067057,ENSG00000273001
chr10	3096363	3096513	10:3096363-3096513	-
chr10	3099383	3099533	10:3099383-3099533	ENSG00000237399,ENSG00000278419,ENSG00000067057,ENSG00000273001
chr10	3120203	3120353	10:3120203-3120353	ENSG00000278419
chr10	3126743	3126893	10:3126743-3126893	ENSG00000278419
chr10	3127043	3127193	10:3127043-3127193	ENSG00000278419
chr10	3131243	3131393	10:3131243-3131393	ENSG00000237399,ENSG00000278419
chr10	3131905	3132055	10:3131905-3132055	ENSG00000278419
chr10	3132763	3132913	10:3132763-3132913	ENSG00000237399,ENSG00000278419
chr10	3172203	3172353	10:3172203-3172353	ENSG00000107959
chr10	3172803	3172953	10:3172803-3172953	ENSG00000237399,ENSG00000107959
chr10	3174196	3174346	10:3174196-3174346	-
chr10	3179323	3179473	10:3179323-3179473	-
chr10	3192983	3193133	10:3192983-3193133	-
chr10	3196883	3197033	10:3196883-3197033	-
chr10	3197523	3197673	10:3197523-3197673	ENSG00000288566
chr10	3197743	3197893	10:3197743-3197893	ENSG00000288566
chr10	3198263	3198413	10:3198263-3198413	-
chr10	3213323	3213473	10:3213323-3213473	ENSG00000288566
chr10	3217443	3217593	10:3217443-3217593	ENSG00000236968,ENSG00000288566
chr10	3221023	3221173	10:3221023-3221173	ENSG00000236968
chr10	3222183	3222333	10:3222183-3222333	ENSG00000236968,ENSG00000288566
chr10	3222723	3222873	10:3222723-3222873	-
chr10	3225663	3225813	10:3225663-3225813	ENSG00000236968
chr10	3227103	3227253	10:3227103-3227253	ENSG00000236968,ENSG00000288566
chr10	3227863	3228013	10:3227863-3228013	ENSG00000226762,ENSG00000236968,ENSG00000288566
chr10	3228363	3228513	10:3228363-3228513	ENSG00000236968
chr10	3229923	3230073	10:3229923-3230073	ENSG00000236968
chr10	3236243	3236393	10:3236243-3236393	-
chr10	3239743	3239893	10:3239743-3239893	-
chr10	3248983	3249133	10:3248983-3249133	ENSG00000288657,ENSG00000227338,ENSG00000226762
chr10	3258543	3258693	10:3258543-3258693	ENSG00000227338,ENSG00000226762
chr10	3265343	3265493	10:3265343-3265493	ENSG00000288657,ENSG00000227338,ENSG00000226762
chr10	3270693	3270843	10:3270693-3270843	ENSG00000288657
chr10	3292743	3292893	10:3292743-3292893	ENSG00000287428
chr10	3293363	3293513	10:3293363-3293513	ENSG00000287428
chr10	3294123	3294273	10:3294123-3294273	ENSG00000287428
chr10	3307123	3307273	10:3307123-3307273	-
chr10	3313903	3314053	10:3313903-3314053	ENSG00000287428,ENSG00000288657
chr10	3314780	3314930	10:3314780-3314930	-
chr10	3330783	3330933	10:3330783-3330933	ENSG00000287428
chr10	3337023	3337173	10:3337023-3337173	-
chr10	3339703	3339853	10:3339703-3339853	-
chr10	3353384	3353534	10:3353384-3353534	-
chr10	3353872	3354022	10:3353872-3354022	-
chr10	3354223	3354373	10:3354223-3354373	-
chr10	3354623	3354773	10:3354623-3354773	-
chr10	3373763	3373913	10:3373763-3373913	-
chr10	3374195	3374345	10:3374195-3374345	-
chr10	3389702	3389852	10:3389702-3389852	-
chr10	3391823	3391973	10:3391823-3391973	ENSG00000286610
chr10	3394103	3394253	10:3394103-3394253	ENSG00000286610
chr10	3397331	3397481	10:3397331-3397481	ENSG00000286610
chr10	3399903	3400053	10:3399903-3400053	ENSG00000286610
chr10	3400463	3400613	10:3400463-3400613	ENSG00000286610
chr10	3401663	3401813	10:3401663-3401813	ENSG00000286610
chr10	3407403	3407553	10:3407403-3407553	-
chr10	3421410	3421560	10:3421410-3421560	-
chr10	3422068	3422218	10:3422068-3422218	-
chr10	3424603	3424753	10:3424603-3424753	-
chr10	3425383	3425533	10:3425383-3425533	-
chr10	3426263	3426413	10:3426263-3426413	-
chr10	3426923	3427073	10:3426923-3427073	-
chr10	3427443	3427593	10:3427443-3427593	-
chr10	3435843	3435993	10:3435843-3435993	-
chr10	3436688	3436838	10:3436688-3436838	-
chr10	3437343	3437493	10:3437343-3437493	-
chr10	3442523	3442673	10:3442523-3442673	-
chr10	3445823	3445973	10:3445823-3445973	-
chr10	3452323	3452473	10:3452323-3452473	ENSG00000233321
chr10	3453103	3453253	10:3453103-3453253	-
chr10	3455503	3455653	10:3455503-3455653	-
chr10	3464883	3465033	10:3464883-3465033	-
chr10	3465223	3465373	10:3465223-3465373	-
chr10	3467723	3467873	10:3467723-3467873	ENSG00000233321,ENSG00000288657
chr10	3468323	3468473	10:3468323-3468473	ENSG00000233321
chr10	3469203	3469353	10:3469203-3469353	ENSG00000233321
chr10	3472363	3472513	10:3472363-3472513	-
chr10	3472823	3472973	10:3472823-3472973	-
chr10	3476783	3476933	10:3476783-3476933	-
chr10	3477386	3477536	10:3477386-3477536	-
chr10	3477536	3477686	10:3477536-3477686	-
chr10	3477823	3477973	10:3477823-3477973	-
chr10	3482423	3482573	10:3482423-3482573	ENSG00000233321
chr10	3484583	3484733	10:3484583-3484733	ENSG00000233321
chr10	3486483	3486633	10:3486483-3486633	-
chr10	3494603	3494753	10:3494603-3494753	-
chr10	3495403	3495553	10:3495403-3495553	ENSG00000233321
chr10	3499203	3499353	10:3499203-3499353	ENSG00000233321
chr10	3500543	3500693	10:3500543-3500693	ENSG00000233321
chr10	3521446	3521596	10:3521446-3521596	-
chr10	3524623	3524773	10:3524623-3524773	-
chr10	3525963	3526113	10:3525963-3526113	ENSG00000236892,ENSG00000233321
chr10	3526843	3526993	10:3526843-3526993	ENSG00000236892,ENSG00000233321
chr10	3527203	3527353	10:3527203-3527353	-
chr10	3527983	3528133	10:3527983-3528133	-
chr10	3528343	3528493	10:3528343-3528493	-
chr10	3529396	3529546	10:3529396-3529546	-
chr10	3532803	3532953	10:3532803-3532953	-
chr10	3534563	3534713	10:3534563-3534713	ENSG00000236892
chr10	3538383	3538533	10:3538383-3538533	ENSG00000236892
chr10	3539183	3539333	10:3539183-3539333	ENSG00000236892,ENSG00000233321
chr10	3542303	3542453	10:3542303-3542453	ENSG00000236892
chr10	3548803	3548953	10:3548803-3548953	-
chr10	3564723	3564873	10:3564723-3564873	-
chr10	3576303	3576453	10:3576303-3576453	-
chr10	3622603	3622753	10:3622603-3622753	-
chr10	3623223	3623373	10:3623223-3623373	-
chr10	3623883	3624033	10:3623883-3624033	-
chr10	3624483	3624633	10:3624483-3624633	-
chr10	3626063	3626213	10:3626063-3626213	-
chr10	3631811	3631961	10:3631811-3631961	-
chr10	3642483	3642633	10:3642483-3642633	-
chr10	3654643	3654793	10:3654643-3654793	-
chr10	3668403	3668553	10:3668403-3668553	-
chr10	3669183	3669333	10:3669183-3669333	-
chr10	3677474	3677624	10:3677474-3677624	-
chr10	3691624	3691774	10:3691624-3691774	-
chr10	3692463	3692613	10:3692463-3692613	-
chr10	3692703	3692853	10:3692703-3692853	-
chr10	3693143	3693293	10:3693143-3693293	-
chr10	3708903	3709053	10:3708903-3709053	-
chr10	3714663	3714813	10:3714663-3714813	-
chr10	3720603	3720753	10:3720603-3720753	-
chr10	3729523	3729673	10:3729523-3729673	-
chr10	3740583	3740733	10:3740583-3740733	-
chr10	3749683	3749833	10:3749683-3749833	ENSG00000229672
chr10	3750163	3750313	10:3750163-3750313	ENSG00000229672
chr10	3755103	3755253	10:3755103-3755253	ENSG00000229672
chr10	3755643	3755793	10:3755643-3755793	ENSG00000229672
chr10	3758103	3758253	10:3758103-3758253	ENSG00000229672
chr10	3761423	3761573	10:3761423-3761573	ENSG00000228353
chr10	3761983	3762133	10:3761983-3762133	ENSG00000228353
chr10	3763303	3763453	10:3763303-3763453	ENSG00000228353
chr10	3763983	3764133	10:3763983-3764133	-
chr10	3765183	3765333	10:3765183-3765333	-
chr10	3766443	3766593	10:3766443-3766593	ENSG00000228353
chr10	3769663	3769813	10:3769663-3769813	-
chr10	3770207	3770357	10:3770207-3770357	-
chr10	3770763	3770913	10:3770763-3770913	ENSG00000228353
chr10	3772483	3772633	10:3772483-3772633	ENSG00000228353
chr10	3773003	3773153	10:3773003-3773153	ENSG00000228353
chr10	3773543	3773693	10:3773543-3773693	ENSG00000228353
chr10	3774003	3774153	10:3774003-3774153	ENSG00000228353
chr10	3774423	3774573	10:3774423-3774573	ENSG00000228353
chr10	3775003	3775153	10:3775003-3775153	ENSG00000067082
chr10	3775363	3775513	10:3775363-3775513	ENSG00000067082
chr10	3775943	3776093	10:3775943-3776093	ENSG00000067082
chr10	3776343	3776493	10:3776343-3776493	-
chr10	3777143	3777293	10:3777143-3777293	ENSG00000067082
chr10	3778063	3778213	10:3778063-3778213	-
chr10	3779143	3779293	10:3779143-3779293	-
chr10	3780423	3780573	10:3780423-3780573	ENSG00000067082
chr10	3780843	3780993	10:3780843-3780993	-
chr10	3781143	3781293	10:3781143-3781293	-
chr10	3781523	3781673	10:3781523-3781673	ENSG00000067082
chr10	3782503	3782653	10:3782503-3782653	ENSG00000067082
chr10	3783003	3783153	10:3783003-3783153	ENSG00000067082
chr10	3783363	3783513	10:3783363-3783513	ENSG00000067082
chr10	3783863	3784013	10:3783863-3784013	-
chr10	3785363	3785513	10:3785363-3785513	ENSG00000067082,ENSG00000287175
chr10	3786063	3786213	10:3786063-3786213	ENSG00000067082
chr10	3786743	3786893	10:3786743-3786893	ENSG00000067082
chr10	3787863	3788013	10:3787863-3788013	-
chr10	3792303	3792453	10:3792303-3792453	-
chr10	3803043	3803193	10:3803043-3803193	-
chr10	3803483	3803633	10:3803483-3803633	ENSG00000287175
chr10	3804008	3804158	10:3804008-3804158	-
chr10	3804483	3804633	10:3804483-3804633	ENSG00000287175
chr10	3805323	3805473	10:3805323-3805473	ENSG00000067082,ENSG00000287175
chr10	3805903	3806053	10:3805903-3806053	ENSG00000287175
chr10	3806203	3806353	10:3806203-3806353	ENSG00000287175
chr10	3806743	3806893	10:3806743-3806893	ENSG00000287175
chr10	3807403	3807553	10:3807403-3807553	ENSG00000287175
chr10	3810343	3810493	10:3810343-3810493	ENSG00000287175,ENSG00000230573
chr10	3811503	3811653	10:3811503-3811653	ENSG00000287175
chr10	3814083	3814233	10:3814083-3814233	-
chr10	3820423	3820573	10:3820423-3820573	-
chr10	3825343	3825493	10:3825343-3825493	ENSG00000230573
chr10	3828623	3828773	10:3828623-3828773	ENSG00000230573
chr10	3828923	3829073	10:3828923-3829073	ENSG00000230573
chr10	3831103	3831253	10:3831103-3831253	ENSG00000230573
chr10	3835923	3836073	10:3835923-3836073	ENSG00000230573
chr10	3836563	3836713	10:3836563-3836713	ENSG00000230573
chr10	3838722	3838872	10:3838722-3838872	ENSG00000230573
chr10	3840603	3840753	10:3840603-3840753	-
chr10	3840943	3841093	10:3840943-3841093	-
chr10	3848823	3848973	10:3848823-3848973	-
chr10	3851643	3851793	10:3851643-3851793	-
chr10	3852363	3852513	10:3852363-3852513	ENSG00000287175,ENSG00000230573
chr10	3853083	3853233	10:3853083-3853233	-
chr10	3853643	3853793	10:3853643-3853793	-
chr10	3858219	3858369	10:3858219-3858369	-
chr10	3860543	3860693	10:3860543-3860693	-
chr10	3861103	3861253	10:3861103-3861253	-
chr10	3873843	3873993	10:3873843-3873993	-
chr10	3876743	3876893	10:3876743-3876893	-
chr10	3877543	3877693	10:3877543-3877693	-
chr10	3886323	3886473	10:3886323-3886473	-
chr10	3886763	3886913	10:3886763-3886913	-
chr10	3887083	3887233	10:3887083-3887233	-
chr10	3887963	3888113	10:3887963-3888113	-
chr10	3890143	3890293	10:3890143-3890293	-
chr10	3892443	3892593	10:3892443-3892593	-
chr10	3894263	3894413	10:3894263-3894413	-
chr10	3895383	3895533	10:3895383-3895533	-
chr10	3897203	3897353	10:3897203-3897353	-
chr10	3902523	3902673	10:3902523-3902673	-
chr10	3902883	3903033	10:3902883-3903033	-
chr10	3904483	3904633	10:3904483-3904633	-
chr10	3906623	3906773	10:3906623-3906773	ENSG00000226005
chr10	3907623	3907773	10:3907623-3907773	ENSG00000226005
chr10	3911783	3911933	10:3911783-3911933	ENSG00000226005
chr10	3924463	3924613	10:3924463-3924613	ENSG00000226005
chr10	3926902	3927052	10:3926902-3927052	-
chr10	3928147	3928297	10:3928147-3928297	-
chr10	3929696	3929846	10:3929696-3929846	-
chr10	3935183	3935333	10:3935183-3935333	-
chr10	3935603	3935753	10:3935603-3935753	-
chr10	3935963	3936113	10:3935963-3936113	-
chr10	3942743	3942893	10:3942743-3942893	-
chr10	3945169	3945319	10:3945169-3945319	-
chr10	3945983	3946133	10:3945983-3946133	-
chr10	3949023	3949173	10:3949023-3949173	-
chr10	3955643	3955793	10:3955643-3955793	-
chr10	3963523	3963673	10:3963523-3963673	-
chr10	3970003	3970153	10:3970003-3970153	-
chr10	3977923	3978073	10:3977923-3978073	-
chr10	3978263	3978413	10:3978263-3978413	-
chr10	3980722	3980872	10:3980722-3980872	-
chr10	3987703	3987853	10:3987703-3987853	ENSG00000274809
chr10	3993003	3993153	10:3993003-3993153	ENSG00000274809
chr10	3995003	3995153	10:3995003-3995153	ENSG00000274809
chr10	3995383	3995533	10:3995383-3995533	ENSG00000274809
chr10	4022583	4022733	10:4022583-4022733	ENSG00000227101
chr10	4024103	4024253	10:4024103-4024253	ENSG00000227101
chr10	4024883	4025033	10:4024883-4025033	ENSG00000227101
chr10	4028083	4028233	10:4028083-4028233	ENSG00000227101
chr10	4029963	4030113	10:4029963-4030113	-
chr10	4033523	4033673	10:4033523-4033673	ENSG00000227101
chr10	4035003	4035153	10:4035003-4035153	-
chr10	4035203	4035353	10:4035203-4035353	-
chr10	4051163	4051313	10:4051163-4051313	ENSG00000236990
chr10	4051503	4051653	10:4051503-4051653	ENSG00000236990
chr10	4054043	4054193	10:4054043-4054193	ENSG00000236990
chr10	4057843	4057993	10:4057843-4057993	ENSG00000236990
chr10	4061683	4061833	10:4061683-4061833	-
chr10	4067963	4068113	10:4067963-4068113	-
chr10	4068403	4068553	10:4068403-4068553	-
chr10	4069623	4069773	10:4069623-4069773	ENSG00000236990
chr10	4070283	4070433	10:4070283-4070433	-
chr10	4074063	4074213	10:4074063-4074213	-
chr10	4074583	4074733	10:4074583-4074733	-
chr10	4074903	4075053	10:4074903-4075053	-
chr10	4081683	4081833	10:4081683-4081833	-
chr10	4082903	4083053	10:4082903-4083053	-
chr10	4083483	4083633	10:4083483-4083633	-
chr10	4093563	4093713	10:4093563-4093713	-
chr10	4103083	4103233	10:4103083-4103233	-
chr10	4103703	4103853	10:4103703-4103853	-
chr10	4109583	4109733	10:4109583-4109733	-
chr10	4114703	4114853	10:4114703-4114853	-
chr10	4115223	4115373	10:4115223-4115373	-
chr10	4120344	4120494	10:4120344-4120494	-
chr10	4120603	4120753	10:4120603-4120753	-
chr10	4121783	4121933	10:4121783-4121933	-
chr10	4130803	4130953	10:4130803-4130953	-
chr10	4131683	4131833	10:4131683-4131833	-
chr10	4131983	4132133	10:4131983-4132133	-
chr10	4141583	4141733	10:4141583-4141733	-
chr10	4144843	4144993	10:4144843-4144993	-
chr10	4151637	4151787	10:4151637-4151787	-
chr10	4162743	4162893	10:4162743-4162893	-
chr10	4174298	4174448	10:4174298-4174448	-
chr10	4184083	4184233	10:4184083-4184233	-
chr10	4195343	4195493	10:4195343-4195493	-
chr10	4196983	4197133	10:4196983-4197133	-
chr10	4215043	4215193	10:4215043-4215193	-
chr10	4221403	4221553	10:4221403-4221553	-
chr10	4234723	4234873	10:4234723-4234873	-
chr10	4240983	4241133	10:4240983-4241133	ENSG00000233117
chr10	4241883	4242033	10:4241883-4242033	ENSG00000233117
chr10	4242623	4242773	10:4242623-4242773	ENSG00000233117
chr10	4243783	4243933	10:4243783-4243933	ENSG00000233117
chr10	4247043	4247193	10:4247043-4247193	ENSG00000233117
chr10	4249963	4250113	10:4249963-4250113	-
chr10	4254763	4254913	10:4254763-4254913	-
chr10	4260623	4260773	10:4260623-4260773	-
chr10	4263403	4263553	10:4263403-4263553	-
chr10	4266823	4266973	10:4266823-4266973	-
chr10	4270243	4270393	10:4270243-4270393	-
chr10	4278263	4278413	10:4278263-4278413	-
chr10	4279863	4280013	10:4279863-4280013	-
chr10	4280463	4280613	10:4280463-4280613	-
chr10	4280663	4280813	10:4280663-4280813	-
chr10	4281123	4281273	10:4281123-4281273	-
chr10	4281543	4281693	10:4281543-4281693	-
chr10	4284003	4284153	10:4284003-4284153	-
chr10	4284543	4284693	10:4284543-4284693	-
chr10	4285223	4285373	10:4285223-4285373	-
chr10	4303143	4303293	10:4303143-4303293	-
chr10	4316583	4316733	10:4316583-4316733	-
chr10	4344643	4344793	10:4344643-4344793	ENSG00000224382,ENSG00000230096,ENSG00000207124
chr10	4345963	4346113	10:4345963-4346113	-
chr10	4351843	4351993	10:4351843-4351993	-
chr10	4352643	4352793	10:4352643-4352793	-
chr10	4353403	4353553	10:4353403-4353553	-
chr10	4354023	4354173	10:4354023-4354173	-
chr10	4354463	4354613	10:4354463-4354613	-
chr10	4355583	4355733	10:4355583-4355733	-
chr10	4355824	4355974	10:4355824-4355974	-
chr10	4359103	4359253	10:4359103-4359253	-
chr10	4372723	4372873	10:4372723-4372873	ENSG00000224382
chr10	4382963	4383113	10:4382963-4383113	ENSG00000224382
chr10	4383803	4383953	10:4383803-4383953	ENSG00000224382
chr10	4384343	4384493	10:4384343-4384493	ENSG00000224382
chr10	4399723	4399873	10:4399723-4399873	-
chr10	4400003	4400153	10:4400003-4400153	ENSG00000224382
chr10	4407923	4408073	10:4407923-4408073	ENSG00000224382
chr10	4431503	4431653	10:4431503-4431653	ENSG00000230096,ENSG00000287246
chr10	4434823	4434973	10:4434823-4434973	ENSG00000230096,ENSG00000287246
chr10	4438223	4438373	10:4438223-4438373	ENSG00000287246
chr10	4451323	4451473	10:4451323-4451473	-
chr10	4459663	4459813	10:4459663-4459813	-
chr10	4470283	4470433	10:4470283-4470433	-
chr10	4474483	4474633	10:4474483-4474633	-
chr10	4483963	4484113	10:4483963-4484113	-
chr10	4498803	4498953	10:4498803-4498953	ENSG00000286687,ENSG00000207124
chr10	4512963	4513113	10:4512963-4513113	ENSG00000207124
chr10	4520163	4520313	10:4520163-4520313	ENSG00000207124
chr10	4541403	4541553	10:4541403-4541553	ENSG00000207124
chr10	4546663	4546813	10:4546663-4546813	-
chr10	4549283	4549433	10:4549283-4549433	-
chr10	4565815	4565965	10:4565815-4565965	-
chr10	4565965	4566115	10:4565965-4566115	-
chr10	4583025	4583175	10:4583025-4583175	-
chr10	4612603	4612753	10:4612603-4612753	-
chr10	4617703	4617853	10:4617703-4617853	-
chr10	4623956	4624106	10:4623956-4624106	-
chr10	4635503	4635653	10:4635503-4635653	-
chr10	4646683	4646833	10:4646683-4646833	-
chr10	4647523	4647673	10:4647523-4647673	-
chr10	4650183	4650333	10:4650183-4650333	-
chr10	4650743	4650893	10:4650743-4650893	ENSG00000231298,ENSG00000225269
chr10	4652730	4652880	10:4652730-4652880	-
chr10	4656703	4656853	10:4656703-4656853	ENSG00000231298,ENSG00000225269
chr10	4661883	4662033	10:4661883-4662033	-
chr10	4662683	4662833	10:4662683-4662833	ENSG00000231298,ENSG00000225269
chr10	4663223	4663373	10:4663223-4663373	ENSG00000207124,ENSG00000231298,ENSG00000225269
chr10	4670883	4671033	10:4670883-4671033	ENSG00000231298
chr10	4671443	4671593	10:4671443-4671593	ENSG00000231298
chr10	4672323	4672473	10:4672323-4672473	-
chr10	4677763	4677913	10:4677763-4677913	ENSG00000231298
chr10	4678163	4678313	10:4678163-4678313	ENSG00000231298
chr10	4678703	4678853	10:4678703-4678853	-
chr10	4684503	4684653	10:4684503-4684653	-
chr10	4685643	4685793	10:4685643-4685793	-
chr10	4685963	4686113	10:4685963-4686113	-
chr10	4686403	4686553	10:4686403-4686553	-
chr10	4686743	4686893	10:4686743-4686893	-
chr10	4688763	4688913	10:4688763-4688913	-
chr10	4691903	4692053	10:4691903-4692053	-
chr10	4693742	4693892	10:4693742-4693892	-
chr10	4694103	4694253	10:4694103-4694253	-
chr10	4700483	4700633	10:4700483-4700633	-
chr10	4701026	4701176	10:4701026-4701176	-
chr10	4701176	4701326	10:4701176-4701326	-
chr10	4704323	4704473	10:4704323-4704473	-
chr10	4719803	4719953	10:4719803-4719953	-
chr10	4720583	4720733	10:4720583-4720733	-
chr10	4722103	4722253	10:4722103-4722253	-
chr10	4726123	4726273	10:4726123-4726273	-
chr10	4740603	4740753	10:4740603-4740753	-
chr10	4763263	4763413	10:4763263-4763413	-
chr10	4763643	4763793	10:4763643-4763793	-
chr10	4764043	4764193	10:4764043-4764193	-
chr10	4764511	4764661	10:4764511-4764661	-
chr10	4764803	4764953	10:4764803-4764953	-
chr10	4765563	4765713	10:4765563-4765713	-
chr10	4766643	4766793	10:4766643-4766793	-
chr10	4767143	4767293	10:4767143-4767293	-
chr10	4767483	4767633	10:4767483-4767633	-
chr10	4768343	4768493	10:4768343-4768493	-
chr10	4768882	4769032	10:4768882-4769032	-
chr10	4770843	4770993	10:4770843-4770993	ENSG00000287023
chr10	4771343	4771493	10:4771343-4771493	ENSG00000287023
chr10	4771963	4772113	10:4771963-4772113	ENSG00000287023
chr10	4775963	4776113	10:4775963-4776113	ENSG00000287023
chr10	4780943	4781093	10:4780943-4781093	ENSG00000287023,ENSG00000165568
chr10	4807743	4807893	10:4807743-4807893	-
chr10	4808283	4808433	10:4808283-4808433	-
chr10	4809298	4809448	10:4809298-4809448	-
chr10	4813083	4813233	10:4813083-4813233	ENSG00000287023,ENSG00000165568
chr10	4814943	4815093	10:4814943-4815093	-
chr10	4815361	4815511	10:4815361-4815511	ENSG00000165568
chr10	4816023	4816173	10:4816023-4816173	-
chr10	4826083	4826233	10:4826083-4826233	ENSG00000165568
chr10	4826563	4826713	10:4826563-4826713	ENSG00000165568
chr10	4846911	4847061	10:4846911-4847061	-
chr10	4847703	4847853	10:4847703-4847853	-
chr10	4848283	4848433	10:4848283-4848433	-
chr10	4849723	4849873	10:4849723-4849873	ENSG00000165568,ENSG00000151631,ENSG00000151632,ENSG00000239148,ENSG00000239142,ENSG00000225418,ENSG00000264006,ENSG00000198610,ENSG00000228291,ENSG00000178473
chr10	4866783	4866933	10:4866783-4866933	ENSG00000151631
chr10	4867723	4867873	10:4867723-4867873	ENSG00000151631,ENSG00000225418,ENSG00000178473
chr10	4883403	4883553	10:4883403-4883553	ENSG00000151631
chr10	4883976	4884126	10:4883976-4884126	-
chr10	4884126	4884276	10:4884126-4884276	ENSG00000151631
chr10	4941643	4941793	10:4941643-4941793	-
chr10	4942943	4943093	10:4942943-4943093	-
chr10	4943179	4943329	10:4943179-4943329	-
chr10	4946183	4946333	10:4946183-4946333	-
chr10	4946403	4946553	10:4946403-4946553	-
chr10	4947223	4947373	10:4947223-4947373	ENSG00000238840,ENSG00000187134
chr10	4947823	4947973	10:4947823-4947973	ENSG00000151631,ENSG00000238840,ENSG00000187134,ENSG00000151632,ENSG00000224251,ENSG00000239148,ENSG00000225418,ENSG00000264006,ENSG00000198610,ENSG00000228291,ENSG00000178473
chr10	4962999	4963149	10:4962999-4963149	ENSG00000238840,ENSG00000187134
chr10	4963361	4963511	10:4963361-4963511	ENSG00000238840,ENSG00000187134
chr10	4982203	4982353	10:4982203-4982353	-
chr10	5003499	5003649	10:5003499-5003649	ENSG00000151632,ENSG00000224251,ENSG00000239148
chr10	5003766	5003916	10:5003766-5003916	ENSG00000151632,ENSG00000224251,ENSG00000239148
chr10	5015123	5015273	10:5015123-5015273	ENSG00000151632
chr10	5019043	5019193	10:5019043-5019193	ENSG00000151632
chr10	5033483	5033633	10:5033483-5033633	ENSG00000196139
chr10	5040943	5041093	10:5040943-5041093	ENSG00000196139
chr10	5064723	5064873	10:5064723-5064873	-
chr10	5069443	5069593	10:5069443-5069593	-
chr10	5071123	5071273	10:5071123-5071273	ENSG00000196139,ENSG00000239142,ENSG00000225418,ENSG00000198610
chr10	5071763	5071913	10:5071763-5071913	ENSG00000151632,ENSG00000196139,ENSG00000239142,ENSG00000225418,ENSG00000264006,ENSG00000198610,ENSG00000228291
chr10	5089983	5090133	10:5089983-5090133	ENSG00000196139,ENSG00000239142
chr10	5090723	5090873	10:5090723-5090873	ENSG00000196139,ENSG00000239142
chr10	5094323	5094473	10:5094323-5094473	ENSG00000196139,ENSG00000239142
chr10	5094703	5094853	10:5094703-5094853	ENSG00000196139,ENSG00000239142,ENSG00000225418
chr10	5165892	5166042	10:5165892-5166042	ENSG00000264006
chr10	5216772	5216922	10:5216772-5216922	ENSG00000228291,ENSG00000287848
chr10	5234252	5234402	10:5234252-5234402	ENSG00000264006,ENSG00000198610,ENSG00000228291,ENSG00000287848,ENSG00000231039
chr10	5271652	5271802	10:5271652-5271802	ENSG00000224034
chr10	5283612	5283762	10:5283612-5283762	ENSG00000224034,ENSG00000215267
chr10	5284552	5284702	10:5284552-5284702	ENSG00000225418,ENSG00000264006,ENSG00000198610,ENSG00000228291,ENSG00000287848,ENSG00000224034,ENSG00000215267,ENSG00000223987,ENSG00000178473
chr10	5285232	5285382	10:5285232-5285382	-
chr10	5291792	5291942	10:5291792-5291942	ENSG00000225418,ENSG00000264006,ENSG00000198610,ENSG00000228291,ENSG00000287848,ENSG00000224034,ENSG00000215267,ENSG00000223987,ENSG00000280450,ENSG00000178473,ENSG00000178462
chr10	5293692	5293842	10:5293692-5293842	ENSG00000215267,ENSG00000223987
chr10	5294192	5294342	10:5294192-5294342	ENSG00000215267,ENSG00000223987
chr10	5299872	5300022	10:5299872-5300022	ENSG00000223987
chr10	5317732	5317882	10:5317732-5317882	ENSG00000223987,ENSG00000280450,ENSG00000178473
chr10	5343692	5343842	10:5343692-5343842	ENSG00000280450
chr10	5381232	5381382	10:5381232-5381382	-
chr10	5384092	5384242	10:5384092-5384242	ENSG00000264006,ENSG00000198610,ENSG00000280450,ENSG00000178473,ENSG00000178462
chr10	5390740	5390890	10:5390740-5390890	ENSG00000178462
chr10	5412452	5412602	10:5412452-5412602	ENSG00000178473,ENSG00000178462,ENSG00000173848
chr10	5413172	5413322	10:5413172-5413322	ENSG00000178462,ENSG00000173848
chr10	5433272	5433422	10:5433272-5433422	-
chr10	5434132	5434282	10:5434132-5434282	-
chr10	5434452	5434602	10:5434452-5434602	-
chr10	5440332	5440482	10:5440332-5440482	ENSG00000173848,ENSG00000228685
chr10	5442172	5442322	10:5442172-5442322	ENSG00000173848,ENSG00000228685
chr10	5446512	5446662	10:5446512-5446662	ENSG00000173848,ENSG00000242147,ENSG00000228685
chr10	5447252	5447402	10:5447252-5447402	ENSG00000173848
chr10	5447732	5447882	10:5447732-5447882	ENSG00000173848
chr10	5449952	5450102	10:5449952-5450102	ENSG00000173848
chr10	5461972	5462122	10:5461972-5462122	-
chr10	5466532	5466682	10:5466532-5466682	ENSG00000178372
chr10	5467252	5467402	10:5467252-5467402	-
chr10	5468872	5469022	10:5468872-5469022	-
chr10	5474772	5474922	10:5474772-5474922	ENSG00000178372
chr10	5478382	5478532	10:5478382-5478532	-
chr10	5502112	5502262	10:5502112-5502262	ENSG00000178372
chr10	5521373	5521523	10:5521373-5521523	ENSG00000205488,ENSG00000178363,ENSG00000256462
chr10	5535372	5535522	10:5535372-5535522	ENSG00000205488,ENSG00000178363,ENSG00000256462
chr10	5538592	5538742	10:5538592-5538742	ENSG00000205488,ENSG00000178363,ENSG00000256462
chr10	5539012	5539162	10:5539012-5539162	ENSG00000205488,ENSG00000178363,ENSG00000256462
chr10	5543732	5543882	10:5543732-5543882	ENSG00000205488,ENSG00000178363,ENSG00000256462
chr10	5545310	5545460	10:5545310-5545460	-
chr10	5546032	5546182	10:5546032-5546182	ENSG00000178372,ENSG00000205488,ENSG00000178363,ENSG00000256462,ENSG00000287566,ENSG00000287235
chr10	5547112	5547262	10:5547112-5547262	ENSG00000287566
chr10	5547872	5548022	10:5547872-5548022	-
chr10	5548072	5548222	10:5548072-5548222	-
chr10	5549012	5549162	10:5549012-5549162	ENSG00000178372,ENSG00000205488,ENSG00000178363,ENSG00000256462,ENSG00000287566,ENSG00000287235,ENSG00000242147
chr10	5551312	5551462	10:5551312-5551462	ENSG00000287566
chr10	5551792	5551942	10:5551792-5551942	ENSG00000287566
chr10	5554712	5554862	10:5554712-5554862	-
chr10	5559692	5559842	10:5559692-5559842	ENSG00000287566
chr10	5560232	5560382	10:5560232-5560382	ENSG00000287235
chr10	5563692	5563842	10:5563692-5563842	ENSG00000287235
chr10	5564232	5564382	10:5564232-5564382	ENSG00000287235
chr10	5564567	5564717	10:5564567-5564717	ENSG00000287235
chr10	5565732	5565882	10:5565732-5565882	ENSG00000287235
chr10	5575529	5575679	10:5575529-5575679	-
chr10	5585072	5585222	10:5585072-5585222	ENSG00000242147
chr10	5589612	5589762	10:5589612-5589762	-
chr10	5590092	5590242	10:5590092-5590242	ENSG00000242147
chr10	5594752	5594902	10:5594752-5594902	ENSG00000242147
chr10	5595632	5595782	10:5595632-5595782	ENSG00000242147
chr10	5596112	5596262	10:5596112-5596262	ENSG00000242147
chr10	5597152	5597302	10:5597152-5597302	ENSG00000242147
chr10	5601012	5601162	10:5601012-5601162	ENSG00000242147
chr10	5614572	5614722	10:5614572-5614722	ENSG00000242147
chr10	5622678	5622828	10:5622678-5622828	ENSG00000228685
chr10	5623232	5623382	10:5623232-5623382	ENSG00000242147,ENSG00000228685,ENSG00000240577
chr10	5627809	5627959	10:5627809-5627959	ENSG00000240577
chr10	5628492	5628642	10:5628492-5628642	ENSG00000228685,ENSG00000240577
chr10	5628972	5629122	10:5628972-5629122	ENSG00000242147,ENSG00000228685,ENSG00000240577
chr10	5629892	5630042	10:5629892-5630042	ENSG00000242147,ENSG00000228685,ENSG00000240577
chr10	5652012	5652162	10:5652012-5652162	ENSG00000196372
chr10	5659952	5660102	10:5659952-5660102	ENSG00000196372
chr10	5665992	5666142	10:5665992-5666142	ENSG00000196372
chr10	5666612	5666762	10:5666612-5666762	ENSG00000196372
chr10	5679732	5679882	10:5679732-5679882	ENSG00000108021
chr10	5684672	5684822	10:5684672-5684822	ENSG00000240577,ENSG00000196372,ENSG00000108021,ENSG00000226647,ENSG00000270427
chr10	5685072	5685222	10:5685072-5685222	ENSG00000108021
chr10	5685612	5685762	10:5685612-5685762	ENSG00000108021,ENSG00000226647
chr10	5685932	5686082	10:5685932-5686082	-
chr10	5686412	5686562	10:5686412-5686562	-
chr10	5692752	5692902	10:5692752-5692902	ENSG00000108021,ENSG00000226647
chr10	5711012	5711162	10:5711012-5711162	ENSG00000226647
chr10	5711308	5711458	10:5711308-5711458	ENSG00000226647
chr10	5711458	5711608	10:5711458-5711608	ENSG00000226647
chr10	5762612	5762762	10:5762612-5762762	-
chr10	5776492	5776642	10:5776492-5776642	ENSG00000270427
chr10	5776932	5777082	10:5776932-5777082	ENSG00000270427
chr10	5779148	5779298	10:5779148-5779298	ENSG00000270427
chr10	5787652	5787802	10:5787652-5787802	-
chr10	5794352	5794502	10:5794352-5794502	-
chr10	5804592	5804742	10:5804592-5804742	-
chr10	5809672	5809822	10:5809672-5809822	ENSG00000272764
chr10	5810366	5810516	10:5810366-5810516	-
chr10	5810552	5810702	10:5810552-5810702	-
chr10	5810872	5811022	10:5810872-5811022	-
chr10	5811612	5811762	10:5811612-5811762	ENSG00000057608,ENSG00000272764
chr10	5812832	5812982	10:5812832-5812982	ENSG00000057608,ENSG00000272764
chr10	5813472	5813622	10:5813472-5813622	ENSG00000226647,ENSG00000057608,ENSG00000270427,ENSG00000272764,ENSG00000134461
chr10	5814612	5814762	10:5814612-5814762	-
chr10	5840332	5840482	10:5840332-5840482	-
chr10	5844732	5844882	10:5844732-5844882	-
chr10	5845172	5845322	10:5845172-5845322	-
chr10	5846292	5846442	10:5846292-5846442	-
chr10	5848532	5848682	10:5848532-5848682	-
chr10	5850612	5850762	10:5850612-5850762	-
chr10	5853552	5853702	10:5853552-5853702	-
chr10	5860312	5860462	10:5860312-5860462	-
chr10	5860592	5860742	10:5860592-5860742	ENSG00000240180
chr10	5860892	5861042	10:5860892-5861042	ENSG00000240180
chr10	5861412	5861562	10:5861412-5861562	ENSG00000240180
chr10	5862352	5862502	10:5862352-5862502	ENSG00000240180
chr10	5871692	5871842	10:5871692-5871842	-
chr10	5873572	5873722	10:5873572-5873722	-
chr10	5887085	5887235	10:5887085-5887235	-
chr10	5888532	5888682	10:5888532-5888682	ENSG00000134461
chr10	5888952	5889102	10:5888952-5889102	ENSG00000134461
chr10	5889192	5889342	10:5889192-5889342	ENSG00000134461
chr10	5889972	5890122	10:5889972-5890122	ENSG00000226647,ENSG00000270427,ENSG00000134461,ENSG00000134452,ENSG00000134470
chr10	5890672	5890822	10:5890672-5890822	-
chr10	5891092	5891242	10:5891092-5891242	-
chr10	5892082	5892232	10:5892082-5892232	-
chr10	5913535	5913685	10:5913535-5913685	-
chr10	5913852	5914002	10:5913852-5914002	ENSG00000134452
chr10	5932472	5932622	10:5932472-5932622	-
chr10	5943652	5943802	10:5943652-5943802	-
chr10	5944492	5944642	10:5944492-5944642	ENSG00000134452,ENSG00000232807,ENSG00000134470,ENSG00000134460,ENSG00000251922
chr10	5945992	5946142	10:5945992-5946142	ENSG00000232807,ENSG00000134470
chr10	5949472	5949622	10:5949472-5949622	ENSG00000232807
chr10	5950572	5950722	10:5950572-5950722	-
chr10	5951215	5951365	10:5951215-5951365	-
chr10	5958232	5958382	10:5958232-5958382	ENSG00000134470
chr10	5960552	5960702	10:5960552-5960702	-
chr10	5971352	5971502	10:5971352-5971502	ENSG00000134470
chr10	5976052	5976202	10:5976052-5976202	ENSG00000134470
chr10	5976972	5977122	10:5976972-5977122	ENSG00000134470
chr10	5977532	5977682	10:5977532-5977682	ENSG00000134470
chr10	5978272	5978422	10:5978272-5978422	ENSG00000134470
chr10	6009272	6009422	10:6009272-6009422	ENSG00000251922
chr10	6014272	6014422	10:6014272-6014422	ENSG00000251922
chr10	6020972	6021122	10:6020972-6021122	ENSG00000134460,ENSG00000251922,ENSG00000229664
chr10	6034092	6034242	10:6034092-6034242	ENSG00000134460,ENSG00000251922,ENSG00000229664
chr10	6050832	6050982	10:6050832-6050982	ENSG00000134460
chr10	6051192	6051342	10:6051192-6051342	ENSG00000134460
chr10	6074912	6075062	10:6074912-6075062	ENSG00000134460,ENSG00000214015
chr10	6086492	6086642	10:6086492-6086642	ENSG00000134460,ENSG00000251922,ENSG00000214015,ENSG00000134453
chr10	6088812	6088962	10:6088812-6088962	ENSG00000134460,ENSG00000251922,ENSG00000214015,ENSG00000134453
chr10	6089672	6089822	10:6089672-6089822	ENSG00000134453
chr10	6091743	6091893	10:6091743-6091893	-
chr10	6095936	6096086	10:6095936-6096086	-
chr10	6109052	6109202	10:6109052-6109202	ENSG00000134453
chr10	6114912	6115062	10:6114912-6115062	ENSG00000134453
chr10	6115532	6115682	10:6115532-6115682	ENSG00000134453
chr10	6121268	6121418	10:6121268-6121418	-
chr10	6126361	6126511	10:6126361-6126511	-
chr10	6128952	6129102	10:6128952-6129102	-
chr10	6129972	6130122	10:6129972-6130122	-
chr10	6136432	6136582	10:6136432-6136582	-
chr10	6141292	6141442	10:6141292-6141442	ENSG00000170525,ENSG00000201581
chr10	6141612	6141762	10:6141612-6141762	ENSG00000170525,ENSG00000201581
chr10	6144772	6144922	10:6144772-6144922	ENSG00000170525,ENSG00000201581
chr10	6145312	6145462	10:6145312-6145462	ENSG00000283634,ENSG00000201581,ENSG00000263628
chr10	6145632	6145782	10:6145632-6145782	ENSG00000201581
chr10	6151532	6151682	10:6151532-6151682	ENSG00000283634,ENSG00000201581,ENSG00000263628
chr10	6157532	6157682	10:6157532-6157682	ENSG00000283634,ENSG00000134453,ENSG00000170525,ENSG00000201581,ENSG00000263628
chr10	6157772	6157922	10:6157772-6157922	ENSG00000283634,ENSG00000134453,ENSG00000170525,ENSG00000201581,ENSG00000263628
chr10	6162112	6162262	10:6162112-6162262	-
chr10	6162672	6162822	10:6162672-6162822	-
chr10	6163712	6163862	10:6163712-6163862	ENSG00000170525
chr10	6164832	6164982	10:6164832-6164982	-
chr10	6171972	6172122	10:6171972-6172122	-
chr10	6176732	6176882	10:6176732-6176882	-
chr10	6177032	6177182	10:6177032-6177182	-
chr10	6186252	6186402	10:6186252-6186402	-
chr10	6192372	6192522	10:6192372-6192522	-
chr10	6200772	6200922	10:6200772-6200922	-
chr10	6201232	6201382	10:6201232-6201382	-
chr10	6201632	6201782	10:6201632-6201782	ENSG00000213994,ENSG00000170525
chr10	6202832	6202982	10:6202832-6202982	ENSG00000213994,ENSG00000170525
chr10	6203672	6203822	10:6203672-6203822	ENSG00000213994,ENSG00000170525
chr10	6204012	6204162	10:6204012-6204162	ENSG00000213994
chr10	6204392	6204542	10:6204392-6204542	ENSG00000213994,ENSG00000170525
chr10	6207692	6207842	10:6207692-6207842	ENSG00000213994
chr10	6208832	6208982	10:6208832-6208982	-
chr10	6212072	6212222	10:6212072-6212222	-
chr10	6219252	6219402	10:6219252-6219402	ENSG00000170525
chr10	6222472	6222622	10:6222472-6222622	ENSG00000170525
chr10	6239372	6239522	10:6239372-6239522	ENSG00000212743,ENSG00000226705,ENSG00000238366,ENSG00000213994,ENSG00000134460,ENSG00000214015,ENSG00000134453,ENSG00000170525
chr10	6240012	6240162	10:6240012-6240162	ENSG00000238366
chr10	6240592	6240742	10:6240592-6240742	ENSG00000238366
chr10	6241243	6241393	10:6241243-6241393	ENSG00000238366
chr10	6241692	6241842	10:6241692-6241842	ENSG00000238366
chr10	6242152	6242302	10:6242152-6242302	ENSG00000238366
chr10	6243132	6243282	10:6243132-6243282	ENSG00000238366
chr10	6267376	6267526	10:6267376-6267526	-
chr10	6270372	6270522	10:6270372-6270522	ENSG00000215244
chr10	6274192	6274342	10:6274192-6274342	ENSG00000215244
chr10	6274472	6274622	10:6274472-6274622	-
chr10	6275412	6275562	10:6275412-6275562	ENSG00000212743,ENSG00000226705,ENSG00000215244,ENSG00000238366,ENSG00000213994,ENSG00000134460,ENSG00000214015,ENSG00000170525
chr10	6278912	6279062	10:6278912-6279062	-
chr10	6279592	6279742	10:6279592-6279742	ENSG00000212743,ENSG00000226705,ENSG00000215244
chr10	6291412	6291562	10:6291412-6291562	ENSG00000226705
chr10	6293072	6293222	10:6293072-6293222	ENSG00000226705
chr10	6295872	6296022	10:6295872-6296022	ENSG00000226705
chr10	6296512	6296662	10:6296512-6296662	ENSG00000226705
chr10	6297112	6297262	10:6297112-6297262	ENSG00000226705
chr10	6297652	6297802	10:6297652-6297802	ENSG00000226705
chr10	6298032	6298182	10:6298032-6298182	ENSG00000226705
chr10	6299372	6299522	10:6299372-6299522	ENSG00000226705
chr10	6300152	6300302	10:6300152-6300302	-
chr10	6300592	6300742	10:6300592-6300742	-
chr10	6318632	6318782	10:6318632-6318782	-
chr10	6321972	6322122	10:6321972-6322122	ENSG00000212743
chr10	6337483	6337633	10:6337483-6337633	-
chr10	6343751	6343901	10:6343751-6343901	-
chr10	6346733	6346883	10:6346733-6346883	ENSG00000212743
chr10	6365033	6365183	10:6365033-6365183	ENSG00000212743
chr10	6365593	6365743	10:6365593-6365743	-
chr10	6382213	6382363	10:6382213-6382363	ENSG00000212743
chr10	6382633	6382783	10:6382633-6382783	-
chr10	6383133	6383283	10:6383133-6383283	ENSG00000212743
chr10	6385813	6385963	10:6385813-6385963	-
chr10	6396813	6396963	10:6396813-6396963	-
chr10	6398535	6398685	10:6398535-6398685	-
chr10	6398685	6398835	10:6398685-6398835	-
chr10	6399193	6399343	10:6399193-6399343	-
chr10	6399513	6399663	10:6399513-6399663	-
chr10	6399973	6400123	10:6399973-6400123	-
chr10	6400393	6400543	10:6400393-6400543	-
chr10	6401653	6401803	10:6401653-6401803	ENSG00000213994,ENSG00000134453,ENSG00000170525
chr10	6401873	6402023	10:6401873-6402023	ENSG00000212743,ENSG00000213994,ENSG00000134453,ENSG00000170525
chr10	6406353	6406503	10:6406353-6406503	-
chr10	6410093	6410243	10:6410093-6410243	-
chr10	6410393	6410543	10:6410393-6410543	-
chr10	6417013	6417163	10:6417013-6417163	-
chr10	6422493	6422643	10:6422493-6422643	-
chr10	6423133	6423283	10:6423133-6423283	-
chr10	6445813	6445963	10:6445813-6445963	-
chr10	6474033	6474183	10:6474033-6474183	-
chr10	6500133	6500283	10:6500133-6500283	-
chr10	6555287	6555437	10:6555287-6555437	-
chr10	6558349	6558499	10:6558349-6558499	-
chr10	6565693	6565843	10:6565693-6565843	-
chr10	6579518	6579668	10:6579518-6579668	ENSG00000237943,ENSG00000065675
chr10	6579973	6580123	10:6579973-6580123	ENSG00000237943,ENSG00000065675
chr10	6580333	6580483	10:6580333-6580483	ENSG00000237943,ENSG00000065675
chr10	6580573	6580723	10:6580573-6580723	ENSG00000237943,ENSG00000065675
chr10	6621613	6621763	10:6621613-6621763	ENSG00000225948
chr10	6648013	6648163	10:6648013-6648163	-
chr10	6667793	6667943	10:6667793-6667943	-
chr10	6669393	6669543	10:6669393-6669543	-
chr10	6670873	6671023	10:6670873-6671023	-
chr10	6678293	6678443	10:6678293-6678443	ENSG00000285743
chr10	6683913	6684063	10:6683913-6684063	ENSG00000285743
chr10	6694853	6695003	10:6694853-6695003	ENSG00000285743
chr10	6697495	6697645	10:6697495-6697645	-
chr10	6698433	6698583	10:6698433-6698583	ENSG00000285743
chr10	6699433	6699583	10:6699433-6699583	-
chr10	6713812	6713962	10:6713812-6713962	-
chr10	6716633	6716783	10:6716633-6716783	-
chr10	6719433	6719583	10:6719433-6719583	-
chr10	6719692	6719842	10:6719692-6719842	-
chr10	6720333	6720483	10:6720333-6720483	-
chr10	6721593	6721743	10:6721593-6721743	ENSG00000238266,ENSG00000285988,ENSG00000223784,ENSG00000285743
chr10	6722273	6722423	10:6722273-6722423	ENSG00000285988,ENSG00000223784
chr10	6722733	6722883	10:6722733-6722883	-
chr10	6729213	6729363	10:6729213-6729363	ENSG00000223784
chr10	6730073	6730223	10:6730073-6730223	ENSG00000285988,ENSG00000223784
chr10	6737201	6737351	10:6737201-6737351	ENSG00000285988,ENSG00000223784
chr10	6738273	6738423	10:6738273-6738423	ENSG00000285988,ENSG00000223784
chr10	6741713	6741863	10:6741713-6741863	ENSG00000285988,ENSG00000223784
chr10	6746893	6747043	10:6746893-6747043	ENSG00000285988,ENSG00000223784
chr10	6749033	6749183	10:6749033-6749183	ENSG00000285988
chr10	6749353	6749503	10:6749353-6749503	-
chr10	6751413	6751563	10:6751413-6751563	-
chr10	6756153	6756303	10:6756153-6756303	-
chr10	6766166	6766316	10:6766166-6766316	-
chr10	6770933	6771083	10:6770933-6771083	ENSG00000285845,ENSG00000238266,ENSG00000281186
chr10	6771393	6771543	10:6771393-6771543	ENSG00000285845,ENSG00000238266,ENSG00000281186
chr10	6779153	6779303	10:6779153-6779303	ENSG00000285845,ENSG00000238266,ENSG00000281186
chr10	6781553	6781703	10:6781553-6781703	ENSG00000285845,ENSG00000238266,ENSG00000281186
chr10	6786593	6786743	10:6786593-6786743	-
chr10	6786853	6787003	10:6786853-6787003	ENSG00000238266
chr10	6838253	6838403	10:6838253-6838403	-
chr10	6840253	6840403	10:6840253-6840403	-
chr10	6840913	6841063	10:6840913-6841063	-
chr10	6885113	6885263	10:6885113-6885263	-
chr10	6912553	6912703	10:6912553-6912703	-
chr10	6912993	6913143	10:6912993-6913143	-
chr10	6916753	6916903	10:6916753-6916903	-
chr10	6920113	6920263	10:6920113-6920263	ENSG00000287277
chr10	6924273	6924423	10:6924273-6924423	-
chr10	6927093	6927243	10:6927093-6927243	-
chr10	6927633	6927783	10:6927633-6927783	ENSG00000287277
chr10	6928253	6928403	10:6928253-6928403	ENSG00000287277
chr10	6953613	6953763	10:6953613-6953763	-
chr10	6982533	6982683	10:6982533-6982683	ENSG00000287277
chr10	7027653	7027803	10:7027653-7027803	-
chr10	7027933	7028083	10:7027933-7028083	-
chr10	7028313	7028463	10:7028313-7028463	-
chr10	7032113	7032263	10:7032113-7032263	-
chr10	7044968	7045118	10:7044968-7045118	-
chr10	7055033	7055183	10:7055033-7055183	-
chr10	7066673	7066823	10:7066673-7066823	-
chr10	7083153	7083303	10:7083153-7083303	-
chr10	7084433	7084583	10:7084433-7084583	ENSG00000223581
chr10	7085173	7085323	10:7085173-7085323	ENSG00000223581
chr10	7085453	7085603	10:7085453-7085603	ENSG00000223581
chr10	7085973	7086123	10:7085973-7086123	ENSG00000223581
chr10	7089653	7089803	10:7089653-7089803	-
chr10	7090633	7090783	10:7090633-7090783	ENSG00000223581
chr10	7091393	7091543	10:7091393-7091543	ENSG00000223581
chr10	7094913	7095063	10:7094913-7095063	ENSG00000223581
chr10	7102961	7103111	10:7102961-7103111	ENSG00000223581
chr10	7107353	7107503	10:7107353-7107503	ENSG00000223581,ENSG00000287277
chr10	7111653	7111803	10:7111653-7111803	ENSG00000287277
chr10	7119550	7119700	10:7119550-7119700	ENSG00000287277
chr10	7121333	7121483	10:7121333-7121483	ENSG00000287277
chr10	7152223	7152373	10:7152223-7152373	ENSG00000270811
chr10	7153873	7154023	10:7153873-7154023	ENSG00000270811
chr10	7180573	7180723	10:7180573-7180723	-
chr10	7186733	7186883	10:7186733-7186883	-
chr10	7199273	7199423	10:7199273-7199423	-
chr10	7219113	7219263	10:7219113-7219263	-
chr10	7222195	7222345	10:7222195-7222345	-
chr10	7231073	7231223	10:7231073-7231223	-
chr10	7231673	7231823	10:7231673-7231823	-
chr10	7233593	7233743	10:7233593-7233743	-
chr10	7244001	7244151	10:7244001-7244151	-
chr10	7250673	7250823	10:7250673-7250823	-
chr10	7252193	7252343	10:7252193-7252343	-
chr10	7259073	7259223	10:7259073-7259223	-
chr10	7260553	7260703	10:7260553-7260703	ENSG00000278982,ENSG00000198879
chr10	7261413	7261563	10:7261413-7261563	-
chr10	7264553	7264703	10:7264553-7264703	-
chr10	7269513	7269663	10:7269513-7269663	ENSG00000235141
chr10	7300513	7300663	10:7300513-7300663	ENSG00000235141
chr10	7302473	7302623	10:7302473-7302623	ENSG00000235141
chr10	7311473	7311623	10:7311473-7311623	-
chr10	7312533	7312683	10:7312533-7312683	-
chr10	7314353	7314503	10:7314353-7314503	-
chr10	7322738	7322888	10:7322738-7322888	-
chr10	7326073	7326223	10:7326073-7326223	-
chr10	7334033	7334183	10:7334033-7334183	-
chr10	7340293	7340443	10:7340293-7340443	-
chr10	7352033	7352183	10:7352033-7352183	-
chr10	7354813	7354963	10:7354813-7354963	-
chr10	7362593	7362743	10:7362593-7362743	-
chr10	7363087	7363237	10:7363087-7363237	-
chr10	7364553	7364703	10:7364553-7364703	-
chr10	7374973	7375123	10:7374973-7375123	-
chr10	7375653	7375803	10:7375653-7375803	-
chr10	7376113	7376263	10:7376113-7376263	-
chr10	7381184	7381334	10:7381184-7381334	-
chr10	7386053	7386203	10:7386053-7386203	-
chr10	7397173	7397323	10:7397173-7397323	-
chr10	7407133	7407283	10:7407133-7407283	ENSG00000278982,ENSG00000198879
chr10	7407653	7407803	10:7407653-7407803	ENSG00000278982,ENSG00000198879
chr10	7407993	7408143	10:7407993-7408143	ENSG00000278982,ENSG00000198879
chr10	7408613	7408763	10:7408613-7408763	ENSG00000278982,ENSG00000198879
chr10	7409313	7409463	10:7409313-7409463	ENSG00000278982,ENSG00000198879
chr10	7409733	7409883	10:7409733-7409883	ENSG00000278982,ENSG00000198879
chr10	7410513	7410663	10:7410513-7410663	ENSG00000278982,ENSG00000198879
chr10	7411013	7411163	10:7411013-7411163	ENSG00000278982,ENSG00000198879
chr10	7412393	7412543	10:7412393-7412543	ENSG00000278982,ENSG00000198879
chr10	7417173	7417323	10:7417173-7417323	ENSG00000278982,ENSG00000198879
chr10	7433533	7433683	10:7433533-7433683	-
chr10	7436619	7436769	10:7436619-7436769	-
chr10	7458677	7458827	10:7458677-7458827	ENSG00000232591
chr10	7487853	7488003	10:7487853-7488003	ENSG00000207453,ENSG00000232591
chr10	7488473	7488623	10:7488473-7488623	ENSG00000207453,ENSG00000232591
chr10	7525533	7525683	10:7525533-7525683	ENSG00000151655,ENSG00000123243,ENSG00000230121
chr10	7529753	7529903	10:7529753-7529903	ENSG00000230121
chr10	7541273	7541423	10:7541273-7541423	ENSG00000151655,ENSG00000123243,ENSG00000230121
chr10	7556293	7556443	10:7556293-7556443	-
chr10	7561333	7561483	10:7561333-7561483	-
chr10	7563492	7563642	10:7563492-7563642	ENSG00000123243
chr10	7572572	7572722	10:7572572-7572722	ENSG00000123243
chr10	7606963	7607113	10:7606963-7607113	-
chr10	7610912	7611062	10:7610912-7611062	ENSG00000123243
chr10	7648682	7648832	10:7648682-7648832	ENSG00000123243
chr10	7650072	7650222	10:7650072-7650222	-
chr10	7687372	7687522	10:7687372-7687522	ENSG00000151655,ENSG00000123243,ENSG00000230121
chr10	7748812	7748962	10:7748812-7748962	-
chr10	7756512	7756662	10:7756512-7756662	-
chr10	7767352	7767502	10:7767352-7767502	ENSG00000151657
chr10	7787452	7787602	10:7787452-7787602	ENSG00000165629,ENSG00000151657
chr10	7788032	7788182	10:7788032-7788182	ENSG00000165632,ENSG00000165629,ENSG00000151657,ENSG00000151655
chr10	7788532	7788682	10:7788532-7788682	ENSG00000165629,ENSG00000151657
chr10	7789112	7789262	10:7789112-7789262	ENSG00000165629,ENSG00000151657
chr10	7789512	7789662	10:7789512-7789662	ENSG00000165629,ENSG00000151657
chr10	7794352	7794502	10:7794352-7794502	-
chr10	7795752	7795902	10:7795752-7795902	-
chr10	7797612	7797762	10:7797612-7797762	ENSG00000165632,ENSG00000165629,ENSG00000151657,ENSG00000151655
chr10	7818372	7818522	10:7818372-7818522	ENSG00000233990,ENSG00000165632,ENSG00000165629,ENSG00000151657,ENSG00000151655
chr10	7819232	7819382	10:7819232-7819382	ENSG00000165632
chr10	7827092	7827242	10:7827092-7827242	ENSG00000233990,ENSG00000165632
chr10	7856801	7856951	10:7856801-7856951	-
chr10	7857032	7857182	10:7857032-7857182	-
chr10	7861612	7861762	10:7861612-7861762	-
chr10	7865752	7865902	10:7865752-7865902	-
chr10	7866332	7866482	10:7866332-7866482	-
chr10	7872132	7872282	10:7872132-7872282	-
chr10	7887532	7887682	10:7887532-7887682	-
chr10	7891812	7891962	10:7891812-7891962	-
chr10	7916012	7916162	10:7916012-7916162	-
chr10	7932372	7932522	10:7932372-7932522	-
chr10	7933292	7933442	10:7933292-7933442	-
chr10	7936630	7936780	10:7936630-7936780	-
chr10	7943829	7943979	10:7943829-7943979	-
chr10	7945632	7945782	10:7945632-7945782	-
chr10	7948732	7948882	10:7948732-7948882	-
chr10	7951112	7951262	10:7951112-7951262	-
chr10	7951592	7951742	10:7951592-7951742	-
chr10	7956632	7956782	10:7956632-7956782	-
chr10	7984282	7984432	10:7984282-7984432	-
chr10	7984432	7984582	10:7984432-7984582	-
chr10	7984992	7985142	10:7984992-7985142	-
chr10	7986932	7987082	10:7986932-7987082	-
chr10	8050672	8050822	10:8050672-8050822	ENSG00000232638,ENSG00000197308,ENSG00000107485
chr10	8052042	8052192	10:8052042-8052192	-
chr10	8052432	8052582	10:8052432-8052582	ENSG00000232638,ENSG00000197308,ENSG00000107485
chr10	8053432	8053582	10:8053432-8053582	ENSG00000271251,ENSG00000232638,ENSG00000197308,ENSG00000107485
chr10	8053772	8053922	10:8053772-8053922	ENSG00000232638,ENSG00000197308,ENSG00000107485
chr10	8054272	8054422	10:8054272-8054422	ENSG00000232638,ENSG00000197308,ENSG00000107485
chr10	8054592	8054742	10:8054592-8054742	ENSG00000271251,ENSG00000232638,ENSG00000197308,ENSG00000107485
chr10	8055692	8055842	10:8055692-8055842	ENSG00000232638,ENSG00000197308
chr10	8056572	8056722	10:8056572-8056722	ENSG00000232638,ENSG00000197308
chr10	8057112	8057262	10:8057112-8057262	ENSG00000232638,ENSG00000197308,ENSG00000107485
chr10	8057752	8057902	10:8057752-8057902	ENSG00000232638,ENSG00000197308,ENSG00000107485
chr10	8059152	8059302	10:8059152-8059302	ENSG00000232638,ENSG00000197308,ENSG00000107485
chr10	8060152	8060302	10:8060152-8060302	ENSG00000271251,ENSG00000232638,ENSG00000197308,ENSG00000107485
chr10	8061392	8061542	10:8061392-8061542	-
chr10	8062056	8062206	10:8062056-8062206	-
chr10	8065772	8065922	10:8065772-8065922	-
chr10	8069712	8069862	10:8069712-8069862	-
chr10	8071152	8071302	10:8071152-8071302	-
chr10	8073771	8073921	10:8073771-8073921	-
chr10	8075552	8075702	10:8075552-8075702	-
chr10	8075887	8076037	10:8075887-8076037	-
chr10	8076037	8076187	10:8076037-8076187	-
chr10	8103692	8103842	10:8103692-8103842	-
chr10	8104092	8104242	10:8104092-8104242	-
chr10	8131392	8131542	10:8131392-8131542	-
chr10	8138592	8138742	10:8138592-8138742	ENSG00000225053
chr10	8144572	8144722	10:8144572-8144722	-
chr10	8159932	8160082	10:8159932-8160082	ENSG00000225053
chr10	8183252	8183402	10:8183252-8183402	ENSG00000225053
chr10	8183552	8183702	10:8183552-8183702	ENSG00000225053
chr10	8187292	8187442	10:8187292-8187442	ENSG00000225053
chr10	8195032	8195182	10:8195032-8195182	-
chr10	8204726	8204876	10:8204726-8204876	-
chr10	8245274	8245424	10:8245274-8245424	-
chr10	8272092	8272242	10:8272092-8272242	ENSG00000232170
chr10	8279612	8279762	10:8279612-8279762	ENSG00000213771,ENSG00000226861,ENSG00000232170
chr10	8298052	8298202	10:8298052-8298202	ENSG00000226861
chr10	8306392	8306542	10:8306392-8306542	ENSG00000226861
chr10	8306832	8306982	10:8306832-8306982	ENSG00000226861
chr10	8312932	8313082	10:8312932-8313082	ENSG00000226861
chr10	8332152	8332302	10:8332152-8332302	-
chr10	8332472	8332622	10:8332472-8332622	ENSG00000213771,ENSG00000271251,ENSG00000226990,ENSG00000226861
chr10	8350072	8350222	10:8350072-8350222	-
chr10	8350532	8350682	10:8350532-8350682	ENSG00000226990
chr10	8366192	8366342	10:8366192-8366342	ENSG00000213771,ENSG00000271251,ENSG00000226990,ENSG00000226861,ENSG00000232170
chr10	8378412	8378562	10:8378412-8378562	ENSG00000226990
chr10	8381239	8381389	10:8381239-8381389	ENSG00000226990
chr10	8392332	8392482	10:8392332-8392482	ENSG00000226990
chr10	8393766	8393916	10:8393766-8393916	ENSG00000226990
chr10	8417732	8417882	10:8417732-8417882	ENSG00000271251,ENSG00000226990
chr10	8418069	8418219	10:8418069-8418219	ENSG00000226990
chr10	8418219	8418369	10:8418219-8418369	ENSG00000226990
chr10	8418792	8418942	10:8418792-8418942	ENSG00000213771,ENSG00000271251,ENSG00000226990
chr10	8444752	8444902	10:8444752-8444902	-
chr10	8551912	8552062	10:8551912-8552062	ENSG00000213771
chr10	8610748	8610898	10:8610748-8610898	ENSG00000236420
chr10	8637792	8637942	10:8637792-8637942	ENSG00000212505,ENSG00000236420
chr10	8683452	8683602	10:8683452-8683602	ENSG00000212505
chr10	8694512	8694662	10:8694512-8694662	ENSG00000212505
chr10	8696852	8697002	10:8696852-8697002	ENSG00000270234,ENSG00000212505
chr10	8697452	8697602	10:8697452-8697602	-
chr10	8702972	8703122	10:8702972-8703122	ENSG00000234752,ENSG00000270234,ENSG00000212505,ENSG00000236420,ENSG00000213771,ENSG00000271251
chr10	8712772	8712922	10:8712772-8712922	ENSG00000270234,ENSG00000212505
chr10	8721792	8721942	10:8721792-8721942	ENSG00000270234
chr10	8726122	8726272	10:8726122-8726272	ENSG00000270234
chr10	8739095	8739245	10:8739095-8739245	-
chr10	8792044	8792194	10:8792044-8792194	-
chr10	8800552	8800702	10:8800552-8800702	-
chr10	8811372	8811522	10:8811372-8811522	-
chr10	8817392	8817542	10:8817392-8817542	-
chr10	8824392	8824542	10:8824392-8824542	-
chr10	8873452	8873602	10:8873452-8873602	ENSG00000234752
chr10	8875232	8875382	10:8875232-8875382	ENSG00000234752
chr10	8913512	8913662	10:8913512-8913662	ENSG00000234752
chr10	8913792	8913942	10:8913792-8913942	ENSG00000234752
chr10	8919412	8919562	10:8919412-8919562	ENSG00000223808,ENSG00000234752,ENSG00000212505
chr10	8972963	8973113	10:8972963-8973113	ENSG00000223808
chr10	8987792	8987942	10:8987792-8987942	ENSG00000223808
chr10	9009672	9009822	10:9009672-9009822	-
chr10	9012452	9012602	10:9012452-9012602	-
chr10	9015192	9015342	10:9015192-9015342	-
chr10	9028372	9028522	10:9028372-9028522	-
chr10	9035472	9035622	10:9035472-9035622	-
chr10	9106470	9106620	10:9106470-9106620	-
chr10	9137152	9137302	10:9137152-9137302	-
chr10	9140532	9140682	10:9140532-9140682	-
chr10	9198752	9198902	10:9198752-9198902	-
chr10	9209312	9209462	10:9209312-9209462	ENSG00000230014
chr10	9211352	9211502	10:9211352-9211502	-
chr10	9223032	9223182	10:9223032-9223182	ENSG00000230014
chr10	9253247	9253397	10:9253247-9253397	ENSG00000230014
chr10	9289966	9290116	10:9289966-9290116	ENSG00000230014
chr10	9296367	9296517	10:9296367-9296517	ENSG00000230014
chr10	9301285	9301435	10:9301285-9301435	ENSG00000287120
chr10	9302252	9302402	10:9302252-9302402	ENSG00000287120,ENSG00000230014
chr10	9305172	9305322	10:9305172-9305322	ENSG00000287120,ENSG00000230014
chr10	9311832	9311982	10:9311832-9311982	ENSG00000287120
chr10	9331672	9331822	10:9331672-9331822	ENSG00000230014
chr10	9339832	9339982	10:9339832-9339982	-
chr10	9342972	9343122	10:9342972-9343122	-
chr10	9343438	9343588	10:9343438-9343588	-
chr10	9427337	9427487	10:9427337-9427487	-
chr10	9437272	9437422	10:9437272-9437422	-
chr10	9449592	9449742	10:9449592-9449742	-
chr10	9495112	9495262	10:9495112-9495262	-
chr10	9496052	9496202	10:9496052-9496202	-
chr10	9515332	9515482	10:9515332-9515482	-
chr10	9545192	9545342	10:9545192-9545342	-
chr10	9548132	9548282	10:9548132-9548282	-
chr10	9550952	9551102	10:9550952-9551102	-
chr10	9557139	9557289	10:9557139-9557289	-
chr10	9577912	9578062	10:9577912-9578062	-
chr10	9579452	9579602	10:9579452-9579602	ENSG00000235838,ENSG00000230014
chr10	9596652	9596802	10:9596652-9596802	ENSG00000235838
chr10	9608712	9608862	10:9608712-9608862	-
chr10	9621312	9621462	10:9621312-9621462	-
chr10	9625412	9625562	10:9625412-9625562	ENSG00000235838
chr10	9634592	9634742	10:9634592-9634742	ENSG00000235838
chr10	9635792	9635942	10:9635792-9635942	ENSG00000235838
chr10	9643905	9644055	10:9643905-9644055	-
chr10	9657505	9657655	10:9657505-9657655	-
chr10	9682932	9683082	10:9682932-9683082	-
chr10	9712556	9712706	10:9712556-9712706	ENSG00000235838
chr10	9748868	9749018	10:9748868-9749018	ENSG00000228636,ENSG00000235838
chr10	9763032	9763182	10:9763032-9763182	ENSG00000228636
chr10	9763352	9763502	10:9763352-9763502	ENSG00000228636
chr10	9786212	9786362	10:9786212-9786362	-
chr10	9786692	9786842	10:9786692-9786842	-
chr10	9792310	9792460	10:9792310-9792460	-
chr10	9796460	9796610	10:9796460-9796610	-
chr10	9796632	9796782	10:9796632-9796782	-
chr10	9814392	9814542	10:9814392-9814542	ENSG00000235838
chr10	9852031	9852181	10:9852031-9852181	-
chr10	9853566	9853716	10:9853566-9853716	-
chr10	9858978	9859128	10:9858978-9859128	-
chr10	9921652	9921802	10:9921652-9921802	-
chr10	9922252	9922402	10:9922252-9922402	-
chr10	9926855	9927005	10:9926855-9927005	-
chr10	9950169	9950319	10:9950169-9950319	-
chr10	9951332	9951482	10:9951332-9951482	-
chr10	9951972	9952122	10:9951972-9952122	-
chr10	9957472	9957622	10:9957472-9957622	ENSG00000272436,ENSG00000229919,ENSG00000235838
chr10	9993635	9993785	10:9993635-9993785	-
chr10	10008099	10008249	10:10008099-10008249	-
chr10	10021072	10021222	10:10021072-10021222	-
chr10	10038472	10038622	10:10038472-10038622	-
chr10	10043134	10043284	10:10043134-10043284	-
chr10	10045752	10045902	10:10045752-10045902	ENSG00000224788
chr10	10055812	10055962	10:10055812-10055962	ENSG00000224788
chr10	10056172	10056322	10:10056172-10056322	ENSG00000224788
chr10	10057092	10057242	10:10057092-10057242	ENSG00000224788
chr10	10068312	10068462	10:10068312-10068462	-
chr10	10092672	10092822	10:10092672-10092822	ENSG00000229919
chr10	10094832	10094982	10:10094832-10094982	-
chr10	10095892	10096042	10:10095892-10096042	-
chr10	10096412	10096562	10:10096412-10096562	-
chr10	10126332	10126482	10:10126332-10126482	-
chr10	10128532	10128682	10:10128532-10128682	ENSG00000229919
chr10	10130832	10130982	10:10130832-10130982	ENSG00000229919
chr10	10132132	10132282	10:10132132-10132282	ENSG00000272436,ENSG00000229919
chr10	10138792	10138942	10:10138792-10138942	-
chr10	10180928	10181078	10:10180928-10181078	ENSG00000229919
chr10	10208372	10208522	10:10208372-10208522	-
chr10	10209272	10209422	10:10209272-10209422	ENSG00000272436,ENSG00000200849,ENSG00000229919,ENSG00000235838
chr10	10216012	10216162	10:10216012-10216162	ENSG00000200849
chr10	10222392	10222542	10:10222392-10222542	ENSG00000272436,ENSG00000200849,ENSG00000229919
chr10	10222672	10222822	10:10222672-10222822	ENSG00000272436,ENSG00000200849
chr10	10274752	10274902	10:10274752-10274902	ENSG00000272436
chr10	10281112	10281262	10:10281112-10281262	ENSG00000272436
chr10	10293652	10293802	10:10293652-10293802	-
chr10	10310561	10310711	10:10310561-10310711	-
chr10	10313232	10313382	10:10313232-10313382	-
chr10	10313572	10313722	10:10313572-10313722	-
chr10	10321092	10321242	10:10321092-10321242	ENSG00000272436
chr10	10325815	10325965	10:10325815-10325965	-
chr10	10326192	10326342	10:10326192-10326342	ENSG00000234306,ENSG00000286439,ENSG00000272436,ENSG00000229919
chr10	10330612	10330762	10:10330612-10330762	ENSG00000234306,ENSG00000286439
chr10	10332912	10333062	10:10332912-10333062	ENSG00000286439
chr10	10370480	10370630	10:10370480-10370630	ENSG00000234306
chr10	10395352	10395502	10:10395352-10395502	ENSG00000287309,ENSG00000279575
chr10	10395648	10395798	10:10395648-10395798	ENSG00000287309,ENSG00000279575
chr10	10403992	10404142	10:10403992-10404142	ENSG00000287309,ENSG00000279575
chr10	10417812	10417962	10:10417812-10417962	-
chr10	10460552	10460702	10:10460552-10460702	ENSG00000270111
chr10	10477552	10477702	10:10477552-10477702	-
chr10	10477992	10478142	10:10477992-10478142	ENSG00000270111
chr10	10480172	10480322	10:10480172-10480322	-
chr10	10489172	10489322	10:10489172-10489322	-
chr10	10489912	10490062	10:10489912-10490062	-
chr10	10490732	10490882	10:10490732-10490882	-
chr10	10498912	10499062	10:10498912-10499062	-
chr10	10499445	10499595	10:10499445-10499595	-
chr10	10499952	10500102	10:10499952-10500102	ENSG00000270111
chr10	10500505	10500655	10:10500505-10500655	-
chr10	10501072	10501222	10:10501072-10501222	-
chr10	10515572	10515722	10:10515572-10515722	-
chr10	10519572	10519722	10:10519572-10519722	-
chr10	10526992	10527142	10:10526992-10527142	-
chr10	10527992	10528142	10:10527992-10528142	-
chr10	10528612	10528762	10:10528612-10528762	-
chr10	10533532	10533682	10:10533532-10533682	-
chr10	10542692	10542842	10:10542692-10542842	-
chr10	10564192	10564342	10:10564192-10564342	-
chr10	10589712	10589862	10:10589712-10589862	ENSG00000231496
chr10	10605572	10605722	10:10605572-10605722	-
chr10	10605892	10606042	10:10605892-10606042	-
chr10	10613992	10614142	10:10613992-10614142	-
chr10	10614171	10614321	10:10614171-10614321	-
chr10	10614392	10614542	10:10614392-10614542	-
chr10	10642312	10642462	10:10642312-10642462	-
chr10	10642892	10643042	10:10642892-10643042	-
chr10	10644372	10644522	10:10644372-10644522	-
chr10	10658252	10658402	10:10658252-10658402	-
chr10	10658652	10658802	10:10658652-10658802	-
chr10	10661312	10661462	10:10661312-10661462	-
chr10	10676292	10676442	10:10676292-10676442	-
chr10	10677132	10677282	10:10677132-10677282	-
chr10	10677612	10677762	10:10677612-10677762	-
chr10	10728486	10728636	10:10728486-10728636	-
chr10	10734183	10734333	10:10734183-10734333	-
chr10	10775972	10776122	10:10775972-10776122	ENSG00000228997
chr10	10777359	10777509	10:10777359-10777509	ENSG00000228997
chr10	10779072	10779222	10:10779072-10779222	ENSG00000228997
chr10	10782752	10782902	10:10782752-10782902	ENSG00000225383,ENSG00000228997
chr10	10783058	10783208	10:10783058-10783208	ENSG00000228997
chr10	10785732	10785882	10:10785732-10785882	ENSG00000225383
chr10	10786472	10786622	10:10786472-10786622	ENSG00000225383,ENSG00000228997
chr10	10787432	10787582	10:10787432-10787582	-
chr10	10787712	10787862	10:10787712-10787862	-
chr10	10788932	10789082	10:10788932-10789082	-
chr10	10792792	10792942	10:10792792-10792942	ENSG00000048740,ENSG00000225383
chr10	10794972	10795122	10:10794972-10795122	ENSG00000048740,ENSG00000225383
chr10	10796532	10796682	10:10796532-10796682	ENSG00000048740,ENSG00000225383
chr10	10796932	10797082	10:10796932-10797082	ENSG00000048740,ENSG00000225383
chr10	10797192	10797342	10:10797192-10797342	ENSG00000048740,ENSG00000225383
chr10	10798232	10798382	10:10798232-10798382	-
chr10	10805432	10805582	10:10805432-10805582	-
chr10	10811720	10811870	10:10811720-10811870	-
chr10	10816532	10816682	10:10816532-10816682	-
chr10	10818252	10818402	10:10818252-10818402	-
chr10	10822272	10822422	10:10822272-10822422	-
chr10	10824612	10824762	10:10824612-10824762	-
chr10	10824972	10825122	10:10824972-10825122	-
chr10	10826252	10826402	10:10826252-10826402	-
chr10	10829668	10829818	10:10829668-10829818	-
chr10	10830772	10830922	10:10830772-10830922	ENSG00000231496,ENSG00000229240
chr10	10831212	10831362	10:10831212-10831362	ENSG00000228027,ENSG00000231496,ENSG00000229240
chr10	10869752	10869902	10:10869752-10869902	-
chr10	10870952	10871102	10:10870952-10871102	-
chr10	10872172	10872322	10:10872172-10872322	ENSG00000228027,ENSG00000231496,ENSG00000229240
chr10	10872792	10872942	10:10872792-10872942	-
chr10	10873428	10873578	10:10873428-10873578	-
chr10	10879152	10879302	10:10879152-10879302	-
chr10	10886372	10886522	10:10886372-10886522	-
chr10	10891552	10891702	10:10891552-10891702	ENSG00000231496,ENSG00000229240
chr10	10892452	10892602	10:10892452-10892602	-
chr10	10910872	10911022	10:10910872-10911022	-
chr10	10911492	10911642	10:10911492-10911642	ENSG00000228027,ENSG00000231496,ENSG00000229240
chr10	10915352	10915502	10:10915352-10915502	-
chr10	10940315	10940465	10:10940315-10940465	ENSG00000229240
chr10	11017492	11017642	10:11017492-11017642	ENSG00000228027,ENSG00000048740
chr10	11018092	11018242	10:11018092-11018242	ENSG00000228027,ENSG00000048740
chr10	11024712	11024862	10:11024712-11024862	ENSG00000229206,ENSG00000228027,ENSG00000048740
chr10	11035412	11035562	10:11035412-11035562	ENSG00000229206,ENSG00000228027,ENSG00000231496
chr10	11036552	11036702	10:11036552-11036702	ENSG00000229206
chr10	11042492	11042642	10:11042492-11042642	-
chr10	11059092	11059242	10:11059092-11059242	ENSG00000237986,ENSG00000231496
chr10	11112852	11113002	10:11112852-11113002	ENSG00000237986
chr10	11115471	11115621	10:11115471-11115621	ENSG00000237986
chr10	11145592	11145742	10:11145592-11145742	ENSG00000237986
chr10	11146052	11146202	10:11146052-11146202	-
chr10	11146512	11146662	10:11146512-11146662	ENSG00000230322,ENSG00000237986,ENSG00000048740
chr10	11154432	11154582	10:11154432-11154582	-
chr10	11155052	11155202	10:11155052-11155202	-
chr10	11164852	11165002	10:11164852-11165002	ENSG00000048740
chr10	11165452	11165602	10:11165452-11165602	ENSG00000230322,ENSG00000048740
chr10	11165912	11166062	10:11165912-11166062	ENSG00000230322,ENSG00000048740
chr10	11166172	11166322	10:11166172-11166322	ENSG00000230322,ENSG00000048740
chr10	11177532	11177682	10:11177532-11177682	ENSG00000230322
chr10	11178752	11178902	10:11178752-11178902	ENSG00000230322,ENSG00000237986,ENSG00000048740
chr10	11189712	11189862	10:11189712-11189862	-
chr10	11193172	11193322	10:11193172-11193322	-
chr10	11197340	11197490	10:11197340-11197490	-
chr10	11197532	11197682	10:11197532-11197682	-
chr10	11205512	11205662	10:11205512-11205662	-
chr10	11226101	11226251	10:11226101-11226251	-
chr10	11234992	11235142	10:11234992-11235142	-
chr10	11236372	11236522	10:11236372-11236522	-
chr10	11242572	11242722	10:11242572-11242722	-
chr10	11243532	11243682	10:11243532-11243682	-
chr10	11270692	11270842	10:11270692-11270842	ENSG00000237986
chr10	11285272	11285422	10:11285272-11285422	-
chr10	11325952	11326102	10:11325952-11326102	ENSG00000280086,ENSG00000181800
chr10	11326925	11327075	10:11326925-11327075	ENSG00000181800
chr10	11335256	11335406	10:11335256-11335406	-
chr10	11345896	11346046	10:11345896-11346046	-
chr10	11398318	11398468	10:11398318-11398468	ENSG00000280086
chr10	11424616	11424766	10:11424616-11424766	ENSG00000280086
chr10	11425336	11425486	10:11425336-11425486	-
chr10	11425743	11425893	10:11425743-11425893	-
chr10	11451252	11451402	10:11451252-11451402	-
chr10	11468287	11468437	10:11468287-11468437	-
chr10	11472256	11472406	10:11472256-11472406	-
chr10	11476180	11476330	10:11476180-11476330	-
chr10	11482896	11483046	10:11482896-11483046	-
chr10	11483318	11483468	10:11483318-11483468	-
chr10	11488296	11488446	10:11488296-11488446	-
chr10	11489696	11489846	10:11489696-11489846	-
chr10	11494996	11495146	10:11494996-11495146	-
chr10	11515736	11515886	10:11515736-11515886	ENSG00000134463
chr10	11522010	11522160	10:11522010-11522160	-
chr10	11528036	11528186	10:11528036-11528186	ENSG00000148429
chr10	11528916	11529066	10:11528916-11529066	-
chr10	11529396	11529546	10:11529396-11529546	ENSG00000148429
chr10	11532476	11532626	10:11532476-11532626	ENSG00000148429
chr10	11533476	11533626	10:11533476-11533626	ENSG00000148429
chr10	11539496	11539646	10:11539496-11539646	ENSG00000148429
chr10	11546696	11546846	10:11546696-11546846	-
chr10	11547256	11547406	10:11547256-11547406	-
chr10	11552276	11552426	10:11552276-11552426	ENSG00000148429
chr10	11560516	11560666	10:11560516-11560666	-
chr10	11560683	11560833	10:11560683-11560833	-
chr10	11560833	11560983	10:11560833-11560983	-
chr10	11573656	11573806	10:11573656-11573806	ENSG00000148429
chr10	11586110	11586260	10:11586110-11586260	-
chr10	11586296	11586446	10:11586296-11586446	-
chr10	11595436	11595586	10:11595436-11595586	ENSG00000271360,ENSG00000148429
chr10	11602956	11603106	10:11602956-11603106	ENSG00000271360,ENSG00000148429
chr10	11603676	11603826	10:11603676-11603826	-
chr10	11603856	11604006	10:11603856-11604006	-
chr10	11605076	11605226	10:11605076-11605226	ENSG00000271360
chr10	11609260	11609410	10:11609260-11609410	-
chr10	11609736	11609886	10:11609736-11609886	ENSG00000271360
chr10	11610376	11610526	10:11610376-11610526	ENSG00000271360,ENSG00000148429
chr10	11610916	11611066	10:11610916-11611066	ENSG00000271360,ENSG00000148429
chr10	11611556	11611706	10:11611556-11611706	ENSG00000271360,ENSG00000148429
chr10	11612216	11612366	10:11612216-11612366	ENSG00000271360,ENSG00000148429
chr10	11612416	11612566	10:11612416-11612566	ENSG00000271360,ENSG00000148429
chr10	11612676	11612826	10:11612676-11612826	ENSG00000271360,ENSG00000148429
chr10	11640329	11640479	10:11640329-11640479	-
chr10	11649956	11650106	10:11649956-11650106	-
chr10	11669298	11669448	10:11669298-11669448	-
chr10	11684916	11685066	10:11684916-11685066	ENSG00000271046
chr10	11685376	11685526	10:11685376-11685526	ENSG00000271046
chr10	11685936	11686086	10:11685936-11686086	ENSG00000271046
chr10	11687356	11687506	10:11687356-11687506	-
chr10	11705836	11705986	10:11705836-11705986	-
chr10	11712876	11713026	10:11712876-11713026	-
chr10	11725296	11725446	10:11725296-11725446	ENSG00000134463
chr10	11737716	11737866	10:11737716-11737866	ENSG00000134463
chr10	11742476	11742626	10:11742476-11742626	ENSG00000134463
chr10	11757576	11757726	10:11757576-11757726	ENSG00000134463
chr10	11758036	11758186	10:11758036-11758186	ENSG00000134463
chr10	11758316	11758466	10:11758316-11758466	ENSG00000134463
chr10	11770056	11770206	10:11770056-11770206	-
chr10	11770336	11770486	10:11770336-11770486	-
chr10	11776157	11776307	10:11776157-11776307	-
chr10	11782916	11783066	10:11782916-11783066	-
chr10	11794036	11794186	10:11794036-11794186	-
chr10	11798956	11799106	10:11798956-11799106	-
chr10	11810396	11810546	10:11810396-11810546	-
chr10	11814353	11814503	10:11814353-11814503	-
chr10	11819916	11820066	10:11819916-11820066	ENSG00000148426
chr10	11823236	11823386	10:11823236-11823386	ENSG00000148426
chr10	11824076	11824226	10:11824076-11824226	ENSG00000148426
chr10	11824536	11824686	10:11824536-11824686	ENSG00000148426
chr10	11842496	11842646	10:11842496-11842646	-
chr10	11846716	11846866	10:11846716-11846866	-
chr10	11849996	11850146	10:11849996-11850146	-
chr10	11870156	11870306	10:11870156-11870306	ENSG00000225778,ENSG00000148426
chr10	11874836	11874986	10:11874836-11874986	ENSG00000225778,ENSG00000148426
chr10	11875236	11875386	10:11875236-11875386	ENSG00000225778
chr10	11875916	11876066	10:11875916-11876066	ENSG00000225778
chr10	11901836	11901986	10:11901836-11901986	-
chr10	11916136	11916286	10:11916136-11916286	ENSG00000251957
chr10	11930216	11930366	10:11930216-11930366	ENSG00000251957
chr10	11930736	11930886	10:11930736-11930886	ENSG00000251957
chr10	11931196	11931346	10:11931196-11931346	ENSG00000251957
chr10	11986736	11986886	10:11986736-11986886	-
chr10	12013996	12014146	10:12013996-12014146	-
chr10	12019176	12019326	10:12019176-12019326	-
chr10	12019356	12019506	10:12019356-12019506	-
chr10	12041816	12041966	10:12041816-12041966	ENSG00000151461
chr10	12042396	12042546	10:12042396-12042546	ENSG00000151461
chr10	12042836	12042986	10:12042836-12042986	ENSG00000065665,ENSG00000272507,ENSG00000181192,ENSG00000151461
chr10	12043196	12043346	10:12043196-12043346	ENSG00000265653,ENSG00000065665,ENSG00000272507,ENSG00000181192,ENSG00000151461
chr10	12050699	12050849	10:12050699-12050849	-
chr10	12067436	12067586	10:12067436-12067586	ENSG00000181192
chr10	12068756	12068906	10:12068756-12068906	ENSG00000265653,ENSG00000065665,ENSG00000272507,ENSG00000181192,ENSG00000151461
chr10	12069336	12069486	10:12069336-12069486	-
chr10	12069556	12069706	10:12069556-12069706	-
chr10	12072552	12072702	10:12072552-12072702	-
chr10	12082336	12082486	10:12082336-12082486	-
chr10	12127936	12128086	10:12127936-12128086	ENSG00000065665
chr10	12129456	12129606	10:12129456-12129606	ENSG00000265653,ENSG00000065665,ENSG00000272507
chr10	12130396	12130546	10:12130396-12130546	ENSG00000265653,ENSG00000065665,ENSG00000272507
chr10	12135756	12135906	10:12135756-12135906	ENSG00000265653,ENSG00000065665
chr10	12177788	12177938	10:12177788-12177938	-
chr10	12190935	12191085	10:12190935-12191085	-
chr10	12191396	12191546	10:12191396-12191546	ENSG00000165609
chr10	12191836	12191986	10:12191836-12191986	-
chr10	12193376	12193526	10:12193376-12193526	ENSG00000151465,ENSG00000165609
chr10	12194476	12194626	10:12194476-12194626	ENSG00000165609
chr10	12195016	12195166	10:12195016-12195166	ENSG00000151465,ENSG00000165609
chr10	12195836	12195986	10:12195836-12195986	ENSG00000151465,ENSG00000165609
chr10	12196076	12196226	10:12196076-12196226	ENSG00000151465,ENSG00000165609
chr10	12214796	12214946	10:12214796-12214946	ENSG00000151465
chr10	12220516	12220666	10:12220516-12220666	ENSG00000228302,ENSG00000151465
chr10	12222016	12222166	10:12222016-12222166	-
chr10	12222476	12222626	10:12222476-12222626	-
chr10	12235916	12236066	10:12235916-12236066	-
chr10	12252996	12253146	10:12252996-12253146	ENSG00000228302
chr10	12255176	12255326	10:12255176-12255326	ENSG00000228302
chr10	12264516	12264666	10:12264516-12264666	ENSG00000228302
chr10	12265796	12265946	10:12265796-12265946	-
chr10	12270976	12271126	10:12270976-12271126	ENSG00000263584,ENSG00000228302
chr10	12279416	12279566	10:12279416-12279566	-
chr10	12333736	12333886	10:12333736-12333886	ENSG00000263584,ENSG00000285994,ENSG00000183049,ENSG00000264036,ENSG00000228302
chr10	12337516	12337666	10:12337516-12337666	-
chr10	12337776	12337926	10:12337776-12337926	-
chr10	12338116	12338266	10:12338116-12338266	-
chr10	12339176	12339326	10:12339176-12339326	-
chr10	12347816	12347966	10:12347816-12347966	ENSG00000183049
chr10	12348336	12348486	10:12348336-12348486	ENSG00000183049
chr10	12348876	12349026	10:12348876-12349026	ENSG00000183049
chr10	12349456	12349606	10:12349456-12349606	ENSG00000183049
chr10	12350596	12350746	10:12350596-12350746	ENSG00000183049
chr10	12367136	12367286	10:12367136-12367286	-
chr10	12375196	12375346	10:12375196-12375346	-
chr10	12377756	12377906	10:12377756-12377906	-
chr10	12394756	12394906	10:12394756-12394906	-
chr10	12400356	12400506	10:12400356-12400506	-
chr10	12400506	12400636	10:12400506-12400636	-
chr10	12400636	12400786	10:12400636-12400786	-
chr10	12405096	12405246	10:12405096-12405246	-
chr10	12414215	12414365	10:12414215-12414365	-
chr10	12416436	12416586	10:12416436-12416586	ENSG00000252438
chr10	12418176	12418326	10:12418176-12418326	-
chr10	12419476	12419626	10:12419476-12419626	ENSG00000283699,ENSG00000263584,ENSG00000285994,ENSG00000252118,ENSG00000252438,ENSG00000183049,ENSG00000228302
chr10	12448856	12449006	10:12448856-12449006	ENSG00000283699,ENSG00000263584,ENSG00000285994,ENSG00000252118,ENSG00000183049,ENSG00000228302
chr10	12449356	12449506	10:12449356-12449506	ENSG00000252118
chr10	12455896	12456046	10:12455896-12456046	ENSG00000252118
chr10	12465736	12465886	10:12465736-12465886	-
chr10	12466796	12466946	10:12466796-12466946	ENSG00000263584,ENSG00000252118
chr10	12469456	12469606	10:12469456-12469606	ENSG00000252118
chr10	12499216	12499366	10:12499216-12499366	-
chr10	12499637	12499787	10:12499637-12499787	-
chr10	12501096	12501246	10:12501096-12501246	-
chr10	12501834	12501984	10:12501834-12501984	-
chr10	12514071	12514221	10:12514071-12514221	-
chr10	12516056	12516206	10:12516056-12516206	-
chr10	12531496	12531646	10:12531496-12531646	-
chr10	12533276	12533426	10:12533276-12533426	ENSG00000263584
chr10	12534976	12535126	10:12534976-12535126	ENSG00000263584,ENSG00000285994
chr10	12535776	12535926	10:12535776-12535926	-
chr10	12540656	12540806	10:12540656-12540806	-
chr10	12547617	12547767	10:12547617-12547767	-
chr10	12556136	12556286	10:12556136-12556286	ENSG00000285994
chr10	12564316	12564466	10:12564316-12564466	ENSG00000285994
chr10	12593188	12593338	10:12593188-12593338	-
chr10	12605756	12605906	10:12605756-12605906	ENSG00000263584
chr10	12630896	12631046	10:12630896-12631046	-
chr10	12633076	12633226	10:12633076-12633226	-
chr10	12634656	12634806	10:12634656-12634806	-
chr10	12634985	12635135	10:12634985-12635135	-
chr10	12635276	12635426	10:12635276-12635426	ENSG00000283699,ENSG00000263584
chr10	12638156	12638306	10:12638156-12638306	-
chr10	12644486	12644636	10:12644486-12644636	-
chr10	12656636	12656786	10:12656636-12656786	ENSG00000283699
chr10	12690116	12690266	10:12690116-12690266	-
chr10	12690636	12690786	10:12690636-12690786	-
chr10	12699436	12699586	10:12699436-12699586	-
chr10	12701756	12701906	10:12701756-12701906	-
chr10	12703936	12704086	10:12703936-12704086	-
chr10	12707056	12707206	10:12707056-12707206	-
chr10	12707576	12707726	10:12707576-12707726	ENSG00000263584
chr10	12709076	12709226	10:12709076-12709226	-
chr10	12709609	12709759	10:12709609-12709759	-
chr10	12711156	12711306	10:12711156-12711306	ENSG00000228302
chr10	12720476	12720626	10:12720476-12720626	ENSG00000221331
chr10	12727236	12727386	10:12727236-12727386	ENSG00000221331
chr10	12727996	12728146	10:12727996-12728146	ENSG00000221331
chr10	12731135	12731285	10:12731135-12731285	ENSG00000221331
chr10	12731305	12731455	10:12731305-12731455	ENSG00000221331
chr10	12742796	12742946	10:12742796-12742946	-
chr10	12768236	12768386	10:12768236-12768386	ENSG00000183049
chr10	12768576	12768726	10:12768576-12768726	ENSG00000183049
chr10	12782576	12782726	10:12782576-12782726	-
chr10	12793316	12793466	10:12793316-12793466	-
chr10	12797596	12797746	10:12797596-12797746	-
chr10	12797967	12798117	10:12797967-12798117	-
chr10	12825396	12825546	10:12825396-12825546	-
chr10	12826940	12827090	10:12826940-12827090	-
chr10	12830139	12830289	10:12830139-12830289	-
chr10	12830756	12830906	10:12830756-12830906	-
chr10	12835855	12836005	10:12835855-12836005	-
chr10	12840275	12840425	10:12840275-12840425	-
chr10	12844795	12844945	10:12844795-12844945	ENSG00000285520
chr10	12845295	12845445	10:12845295-12845445	ENSG00000285520
chr10	12846895	12847045	10:12846895-12847045	-
chr10	12865675	12865825	10:12865675-12865825	ENSG00000285520
chr10	12868335	12868485	10:12868335-12868485	ENSG00000285520
chr10	12869555	12869705	10:12869555-12869705	ENSG00000285520
chr10	12874493	12874643	10:12874493-12874643	ENSG00000285520
chr10	12875275	12875425	10:12875275-12875425	ENSG00000285520
chr10	12902215	12902365	10:12902215-12902365	-
chr10	12907775	12907925	10:12907775-12907925	-
chr10	12910015	12910165	10:12910015-12910165	-
chr10	12921295	12921445	10:12921295-12921445	ENSG00000212499
chr10	12922075	12922225	10:12922075-12922225	ENSG00000212499
chr10	12922635	12922785	10:12922635-12922785	ENSG00000212499
chr10	12934915	12935065	10:12934915-12935065	ENSG00000212499
chr10	12937655	12937805	10:12937655-12937805	-
chr10	12942056	12942206	10:12942056-12942206	-
chr10	12946055	12946205	10:12946055-12946205	ENSG00000212499
chr10	12955075	12955225	10:12955075-12955225	-
chr10	12960415	12960565	10:12960415-12960565	-
chr10	12961495	12961645	10:12961495-12961645	-
chr10	12965675	12965825	10:12965675-12965825	-
chr10	12970075	12970225	10:12970075-12970225	-
chr10	12971095	12971245	10:12971095-12971245	-
chr10	12973353	12973503	10:12973353-12973503	-
chr10	12977555	12977705	10:12977555-12977705	-
chr10	12978955	12979105	10:12978955-12979105	-
chr10	12980535	12980685	10:12980535-12980685	-
chr10	12980855	12981005	10:12980855-12981005	-
chr10	12981715	12981865	10:12981715-12981865	-
chr10	12982135	12982285	10:12982135-12982285	-
chr10	12983695	12983845	10:12983695-12983845	-
chr10	12984295	12984445	10:12984295-12984445	ENSG00000151468
chr10	13000495	13000645	10:13000495-13000645	ENSG00000151468
chr10	13000895	13001045	10:13000895-13001045	ENSG00000151468
chr10	13001215	13001365	10:13001215-13001365	ENSG00000151468
chr10	13001435	13001585	10:13001435-13001585	ENSG00000151468
chr10	13001675	13001825	10:13001675-13001825	ENSG00000151468
chr10	13016555	13016705	10:13016555-13016705	-
chr10	13016995	13017145	10:13016995-13017145	-
chr10	13018295	13018445	10:13018295-13018445	ENSG00000225251,ENSG00000151468
chr10	13040315	13040465	10:13040315-13040465	-
chr10	13056555	13056705	10:13056555-13056705	ENSG00000225251
chr10	13074935	13075085	10:13074935-13075085	-
chr10	13088355	13088505	10:13088355-13088505	ENSG00000234175,ENSG00000123240,ENSG00000151468
chr10	13095215	13095365	10:13095215-13095365	ENSG00000235763,ENSG00000123240,ENSG00000151468
chr10	13099235	13099385	10:13099235-13099385	ENSG00000235763,ENSG00000123240,ENSG00000151468
chr10	13099755	13099905	10:13099755-13099905	ENSG00000234175,ENSG00000235763,ENSG00000123240,ENSG00000151468
chr10	13100595	13100745	10:13100595-13100745	ENSG00000235763,ENSG00000123240
chr10	13100835	13100985	10:13100835-13100985	ENSG00000235763,ENSG00000123240
chr10	13102072	13102222	10:13102072-13102222	-
chr10	13102315	13102465	10:13102315-13102465	ENSG00000235763,ENSG00000123240
chr10	13105335	13105485	10:13105335-13105485	ENSG00000235763
chr10	13143330	13143480	10:13143330-13143480	ENSG00000228330,ENSG00000234175
chr10	13148535	13148685	10:13148535-13148685	ENSG00000228330,ENSG00000234175
chr10	13160735	13160885	10:13160735-13160885	-
chr10	13161375	13161525	10:13161375-13161525	ENSG00000107537,ENSG00000165623,ENSG00000272055,ENSG00000065328,ENSG00000237540,ENSG00000203414,ENSG00000228330,ENSG00000234175
chr10	13161855	13162005	10:13161855-13162005	-
chr10	13162155	13162305	10:13162155-13162305	-
chr10	13165281	13165431	10:13165281-13165431	-
chr10	13201255	13201405	10:13201255-13201405	ENSG00000165623,ENSG00000272055
chr10	13206655	13206805	10:13206655-13206805	ENSG00000165623,ENSG00000272055
chr10	13220035	13220185	10:13220035-13220185	ENSG00000165623,ENSG00000272055
chr10	13224755	13224905	10:13224755-13224905	ENSG00000165623,ENSG00000272055
chr10	13270988	13271138	10:13270988-13271138	-
chr10	13271655	13271805	10:13271655-13271805	-
chr10	13277099	13277249	10:13277099-13277249	-
chr10	13299555	13299705	10:13299555-13299705	ENSG00000107537,ENSG00000165623
chr10	13300035	13300185	10:13300035-13300185	ENSG00000226209,ENSG00000107537,ENSG00000165623
chr10	13302355	13302505	10:13302355-13302505	ENSG00000086475,ENSG00000226209,ENSG00000107537,ENSG00000165623,ENSG00000272055,ENSG00000234175
chr10	13346015	13346165	10:13346015-13346165	ENSG00000086475
chr10	13346415	13346565	10:13346415-13346565	ENSG00000086475
chr10	13347255	13347405	10:13347255-13347405	ENSG00000086475
chr10	13347955	13348105	10:13347955-13348105	ENSG00000086475
chr10	13348255	13348405	10:13348255-13348405	ENSG00000086475
chr10	13349515	13349665	10:13349515-13349665	ENSG00000086475
chr10	13350015	13350165	10:13350015-13350165	ENSG00000086475
chr10	13372015	13372165	10:13372015-13372165	ENSG00000233256,ENSG00000286514
chr10	13383185	13383335	10:13383185-13383335	-
chr10	13396495	13396645	10:13396495-13396645	ENSG00000233256,ENSG00000286514
chr10	13415055	13415205	10:13415055-13415205	ENSG00000233256
chr10	13440575	13440725	10:13440575-13440725	-
chr10	13450188	13450338	10:13450188-13450338	ENSG00000165626
chr10	13485735	13485885	10:13485735-13485885	ENSG00000165626
chr10	13492875	13493025	10:13492875-13493025	ENSG00000165626
chr10	13503835	13503985	10:13503835-13503985	ENSG00000202508,ENSG00000165626
chr10	13505135	13505285	10:13505135-13505285	ENSG00000202508,ENSG00000165626
chr10	13518175	13518325	10:13518175-13518325	ENSG00000202508
chr10	13527095	13527245	10:13527095-13527245	ENSG00000227175,ENSG00000202508,ENSG00000165626
chr10	13527695	13527845	10:13527695-13527845	ENSG00000227175,ENSG00000165626
chr10	13527895	13528045	10:13527895-13528045	ENSG00000227175,ENSG00000165626
chr10	13528215	13528365	10:13528215-13528365	ENSG00000227175,ENSG00000165626
chr10	13528455	13528605	10:13528455-13528605	ENSG00000227175,ENSG00000165626
chr10	13529015	13529165	10:13529015-13529165	ENSG00000227175,ENSG00000165626
chr10	13529435	13529585	10:13529435-13529585	ENSG00000227175,ENSG00000165626
chr10	13536855	13537005	10:13536855-13537005	ENSG00000227175
chr10	13557095	13557245	10:13557095-13557245	-
chr10	13567115	13567265	10:13567115-13567265	-
chr10	13586855	13587005	10:13586855-13587005	ENSG00000239665,ENSG00000227474,ENSG00000165630
chr10	13589459	13589609	10:13589459-13589609	-
chr10	13613635	13613785	10:13613635-13613785	ENSG00000282246
chr10	13614915	13615065	10:13614915-13615065	ENSG00000239665,ENSG00000282246
chr10	13633815	13633965	10:13633815-13633965	ENSG00000239665,ENSG00000282246
chr10	13634335	13634485	10:13634335-13634485	ENSG00000239665
chr10	13636915	13637065	10:13636915-13637065	ENSG00000239665
chr10	13637755	13637905	10:13637755-13637905	ENSG00000239665
chr10	13637975	13638125	10:13637975-13638125	ENSG00000239665
chr10	13649135	13649285	10:13649135-13649285	ENSG00000239665
chr10	13660095	13660245	10:13660095-13660245	-
chr10	13660585	13660735	10:13660585-13660735	-
chr10	13660735	13660885	10:13660735-13660885	-
chr10	13679534	13679684	10:13679534-13679684	ENSG00000273474
chr10	13683935	13684085	10:13683935-13684085	ENSG00000273474
chr10	13684475	13684625	10:13684475-13684625	ENSG00000273474
chr10	13705208	13705358	10:13705208-13705358	-
chr10	13706035	13706185	10:13706035-13706185	-
chr10	13706297	13706447	10:13706297-13706447	-
chr10	13706715	13706865	10:13706715-13706865	-
chr10	13707235	13707385	10:13707235-13707385	ENSG00000225112,ENSG00000151474
chr10	13707515	13707665	10:13707515-13707665	ENSG00000234091,ENSG00000199407,ENSG00000225112,ENSG00000273474,ENSG00000151474
chr10	13708835	13708985	10:13708835-13708985	ENSG00000225112
chr10	13712035	13712185	10:13712035-13712185	-
chr10	13713035	13713185	10:13713035-13713185	ENSG00000234091,ENSG00000199407,ENSG00000225112,ENSG00000273474,ENSG00000151474,ENSG00000239665
chr10	13715275	13715425	10:13715275-13715425	ENSG00000234091,ENSG00000199407
chr10	13716275	13716425	10:13716275-13716425	ENSG00000234091,ENSG00000199407,ENSG00000225112
chr10	13718235	13718385	10:13718235-13718385	ENSG00000234091,ENSG00000199407,ENSG00000225112
chr10	13724635	13724785	10:13724635-13724785	ENSG00000234091,ENSG00000199407
chr10	13743535	13743685	10:13743535-13743685	-
chr10	13746535	13746685	10:13746535-13746685	-
chr10	13746814	13746964	10:13746814-13746964	-
chr10	13758482	13758632	10:13758482-13758632	-
chr10	13759335	13759485	10:13759335-13759485	-
chr10	13765655	13765805	10:13765655-13765805	-
chr10	13770035	13770185	10:13770035-13770185	-
chr10	13775915	13776065	10:13775915-13776065	-
chr10	13776915	13777065	10:13776915-13777065	-
chr10	13778075	13778225	10:13778075-13778225	-
chr10	13784175	13784325	10:13784175-13784325	-
chr10	13787155	13787305	10:13787155-13787305	ENSG00000239665
chr10	13787875	13788025	10:13787875-13788025	ENSG00000239665
chr10	13788315	13788465	10:13788315-13788465	-
chr10	13788815	13788965	10:13788815-13788965	-
chr10	13789195	13789345	10:13789195-13789345	-
chr10	13789415	13789565	10:13789415-13789565	-
chr10	13799695	13799845	10:13799695-13799845	-
chr10	13801680	13801830	10:13801680-13801830	-
chr10	13803675	13803825	10:13803675-13803825	-
chr10	13804235	13804385	10:13804235-13804385	-
chr10	13808975	13809125	10:13808975-13809125	-
chr10	13809135	13809285	10:13809135-13809285	-
chr10	13815895	13816045	10:13815895-13816045	-
chr10	13816295	13816445	10:13816295-13816445	-
chr10	13816695	13816845	10:13816695-13816845	-
chr10	13831895	13832045	10:13831895-13832045	-
chr10	13834895	13835045	10:13834895-13835045	-
chr10	13837395	13837545	10:13837395-13837545	-
chr10	13839695	13839845	10:13839695-13839845	-
chr10	13840175	13840325	10:13840175-13840325	-
chr10	13844795	13844945	10:13844795-13844945	-
chr10	13853975	13854125	10:13853975-13854125	-
chr10	13860115	13860265	10:13860115-13860265	-
chr10	13860355	13860505	10:13860355-13860505	-
chr10	13866275	13866425	10:13866275-13866425	ENSG00000215227,ENSG00000151474
chr10	13872675	13872825	10:13872675-13872825	ENSG00000215227
chr10	13877615	13877765	10:13877615-13877765	ENSG00000215227
chr10	13881569	13881719	10:13881569-13881719	-
chr10	13882255	13882405	10:13882255-13882405	ENSG00000215227
chr10	13886815	13886965	10:13886815-13886965	ENSG00000151474
chr10	13888995	13889145	10:13888995-13889145	-
chr10	13890355	13890505	10:13890355-13890505	ENSG00000151474
chr10	13890815	13890965	10:13890815-13890965	ENSG00000151474
chr10	13891355	13891505	10:13891355-13891505	-
chr10	13892415	13892565	10:13892415-13892565	-
chr10	13894115	13894265	10:13894115-13894265	-
chr10	13910015	13910165	10:13910015-13910165	-
chr10	13910335	13910485	10:13910335-13910485	-
chr10	13921255	13921405	10:13921255-13921405	-
chr10	13922735	13922885	10:13922735-13922885	-
chr10	13924135	13924285	10:13924135-13924285	-
chr10	13924475	13924625	10:13924475-13924625	-
chr10	13945875	13946025	10:13945875-13946025	-
chr10	13949895	13950045	10:13949895-13950045	-
chr10	13950755	13950905	10:13950755-13950905	-
chr10	13957035	13957185	10:13957035-13957185	-
chr10	13959995	13960145	10:13959995-13960145	-
chr10	13961235	13961385	10:13961235-13961385	-
chr10	13972275	13972425	10:13972275-13972425	-
chr10	13973875	13974025	10:13973875-13974025	-
chr10	13978575	13978725	10:13978575-13978725	-
chr10	13984755	13984905	10:13984755-13984905	ENSG00000229751
chr10	13987575	13987725	10:13987575-13987725	ENSG00000229751
chr10	13990415	13990565	10:13990415-13990565	ENSG00000229751
chr10	13991135	13991285	10:13991135-13991285	ENSG00000229751
chr10	13993255	13993405	10:13993255-13993405	ENSG00000229751
chr10	14007996	14008146	10:14007996-14008146	-
chr10	14008356	14008506	10:14008356-14008506	ENSG00000151474
chr10	14008776	14008926	10:14008776-14008926	-
chr10	14009676	14009826	10:14009676-14009826	-
chr10	14010156	14010306	10:14010156-14010306	-
chr10	14011136	14011286	10:14011136-14011286	-
chr10	14016056	14016206	10:14016056-14016206	-
chr10	14040336	14040486	10:14040336-14040486	-
chr10	14041296	14041446	10:14041296-14041446	-
chr10	14057016	14057166	10:14057016-14057166	ENSG00000235410
chr10	14062506	14062656	10:14062506-14062656	-
chr10	14064076	14064226	10:14064076-14064226	ENSG00000235410
chr10	14074536	14074686	10:14074536-14074686	ENSG00000235410
chr10	14085096	14085246	10:14085096-14085246	-
chr10	14086696	14086846	10:14086696-14086846	-
chr10	14087676	14087826	10:14087676-14087826	-
chr10	14093836	14093986	10:14093836-14093986	-
chr10	14094256	14094406	10:14094256-14094406	-
chr10	14102183	14102333	10:14102183-14102333	-
chr10	14125076	14125226	10:14125076-14125226	-
chr10	14126816	14126966	10:14126816-14126966	-
chr10	14131416	14131566	10:14131416-14131566	-
chr10	14146136	14146286	10:14146136-14146286	-
chr10	14146616	14146766	10:14146616-14146766	-
chr10	14151936	14152086	10:14151936-14152086	-
chr10	14153736	14153886	10:14153736-14153886	-
chr10	14173876	14174026	10:14173876-14174026	-
chr10	14174116	14174266	10:14174116-14174266	-
chr10	14184916	14185066	10:14184916-14185066	-
chr10	14185176	14185326	10:14185176-14185326	-
chr10	14185656	14185806	10:14185656-14185806	-
chr10	14191456	14191606	10:14191456-14191606	-
chr10	14197036	14197186	10:14197036-14197186	-
chr10	14200723	14200873	10:14200723-14200873	-
chr10	14220176	14220326	10:14220176-14220326	-
chr10	14244236	14244386	10:14244236-14244386	-
chr10	14244836	14244986	10:14244836-14244986	-
chr10	14245036	14245186	10:14245036-14245186	-
chr10	14259836	14259986	10:14259836-14259986	-
chr10	14260316	14260466	10:14260316-14260466	-
chr10	14282356	14282506	10:14282356-14282506	-
chr10	14293656	14293806	10:14293656-14293806	-
chr10	14302156	14302306	10:14302156-14302306	-
chr10	14325476	14325626	10:14325476-14325626	-
chr10	14327736	14327886	10:14327736-14327886	-
chr10	14330536	14330686	10:14330536-14330686	-
chr10	14357096	14357246	10:14357096-14357246	-
chr10	14375116	14375266	10:14375116-14375266	ENSG00000266321,ENSG00000285671
chr10	14383396	14383546	10:14383396-14383546	ENSG00000266321,ENSG00000285671
chr10	14384203	14384353	10:14384203-14384353	ENSG00000266321
chr10	14384353	14384503	10:14384353-14384503	ENSG00000266321
chr10	14386296	14386446	10:14386296-14386446	ENSG00000221371,ENSG00000278100,ENSG00000266321,ENSG00000285671
chr10	14397156	14397306	10:14397156-14397306	ENSG00000221371,ENSG00000278100,ENSG00000266321,ENSG00000285671
chr10	14405116	14405266	10:14405116-14405266	ENSG00000221371
chr10	14439716	14439866	10:14439716-14439866	ENSG00000221371
chr10	14450296	14450446	10:14450296-14450446	ENSG00000221371
chr10	14466396	14466546	10:14466396-14466546	-
chr10	14474796	14474946	10:14474796-14474946	-
chr10	14478756	14478906	10:14478756-14478906	-
chr10	14481876	14482026	10:14481876-14482026	ENSG00000221371
chr10	14497496	14497646	10:14497496-14497646	-
chr10	14499076	14499226	10:14499076-14499226	-
chr10	14500396	14500546	10:14500396-14500546	-
chr10	14537036	14537186	10:14537036-14537186	-
chr10	14545936	14546086	10:14545936-14546086	-
chr10	14549556	14549706	10:14549556-14549706	-
chr10	14553596	14553746	10:14553596-14553746	ENSG00000065809
chr10	14560356	14560506	10:14560356-14560506	ENSG00000065809
chr10	14562696	14562846	10:14562696-14562846	ENSG00000065809
chr10	14572216	14572366	10:14572216-14572366	ENSG00000065809
chr10	14573776	14573926	10:14573776-14573926	ENSG00000065809
chr10	14578516	14578666	10:14578516-14578666	ENSG00000065809
chr10	14579581	14579731	10:14579581-14579731	ENSG00000065809
chr10	14587565	14587715	10:14587565-14587715	-
chr10	14588136	14588286	10:14588136-14588286	ENSG00000065809,ENSG00000237032,ENSG00000228547
chr10	14588676	14588826	10:14588676-14588826	-
chr10	14602056	14602206	10:14602056-14602206	ENSG00000065809
chr10	14602976	14603126	10:14602976-14603126	-
chr10	14603516	14603666	10:14603516-14603666	-
chr10	14603832	14603982	10:14603832-14603982	-
chr10	14604436	14604586	10:14604436-14604586	ENSG00000065809
chr10	14604936	14605086	10:14604936-14605086	-
chr10	14605416	14605566	10:14605416-14605566	ENSG00000065809
chr10	14617500	14617650	10:14617500-14617650	-
chr10	14617996	14618146	10:14617996-14618146	-
chr10	14622636	14622786	10:14622636-14622786	-
chr10	14625256	14625406	10:14625256-14625406	-
chr10	14648396	14648546	10:14648396-14648546	ENSG00000236495,ENSG00000065809,ENSG00000201766,ENSG00000237032
chr10	14649404	14649554	10:14649404-14649554	-
chr10	14652176	14652326	10:14652176-14652326	ENSG00000236495
chr10	14653756	14653906	10:14653756-14653906	ENSG00000236495,ENSG00000201766,ENSG00000237032
chr10	14654396	14654546	10:14654396-14654546	-
chr10	14658396	14658546	10:14658396-14658546	ENSG00000236495,ENSG00000201766,ENSG00000237032
chr10	14659500	14659650	10:14659500-14659650	-
chr10	14659650	14659800	10:14659650-14659800	-
chr10	14659977	14660127	10:14659977-14660127	-
chr10	14661915	14662065	10:14661915-14662065	-
chr10	14665409	14665559	10:14665409-14665559	-
chr10	14665998	14666148	10:14665998-14666148	ENSG00000201766
chr10	14667416	14667566	10:14667416-14667566	ENSG00000201766
chr10	14669696	14669846	10:14669696-14669846	ENSG00000201766
chr10	14670696	14670846	10:14670696-14670846	ENSG00000201766,ENSG00000237032
chr10	14671376	14671526	10:14671376-14671526	-
chr10	14673296	14673446	10:14673296-14673446	ENSG00000201766,ENSG00000237032
chr10	14681456	14681606	10:14681456-14681606	-
chr10	14688356	14688506	10:14688356-14688506	-
chr10	14688736	14688886	10:14688736-14688886	-
chr10	14698596	14698746	10:14698596-14698746	ENSG00000237032
chr10	14736816	14736966	10:14736816-14736966	ENSG00000237032
chr10	14740776	14740926	10:14740776-14740926	-
chr10	14751696	14751846	10:14751696-14751846	-
chr10	14752036	14752186	10:14752036-14752186	ENSG00000237032
chr10	14753496	14753646	10:14753496-14753646	-
chr10	14778634	14778784	10:14778634-14778784	-
chr10	14779356	14779506	10:14779356-14779506	-
chr10	14782736	14782886	10:14782736-14782886	-
chr10	14788056	14788206	10:14788056-14788206	-
chr10	14812456	14812606	10:14812456-14812606	-
chr10	14815756	14815906	10:14815756-14815906	-
chr10	14820216	14820366	10:14820216-14820366	-
chr10	14823276	14823426	10:14823276-14823426	-
chr10	14836316	14836466	10:14836316-14836466	-
chr10	14838056	14838206	10:14838056-14838206	ENSG00000185267,ENSG00000284024,ENSG00000187522,ENSG00000272853,ENSG00000152455
chr10	14838856	14839006	10:14838856-14839006	ENSG00000185267,ENSG00000284024,ENSG00000187522
chr10	14859893	14860043	10:14859893-14860043	-
chr10	14873496	14873646	10:14873496-14873646	-
chr10	14876009	14876159	10:14876009-14876159	-
chr10	14877196	14877346	10:14877196-14877346	-
chr10	14878256	14878406	10:14878256-14878406	ENSG00000272853,ENSG00000152455
chr10	14878716	14878866	10:14878716-14878866	ENSG00000272853,ENSG00000152455
chr10	14879696	14879846	10:14879696-14879846	-
chr10	14880336	14880486	10:14880336-14880486	-
chr10	14884216	14884366	10:14884216-14884366	-
chr10	14888621	14888771	10:14888621-14888771	-
chr10	14889436	14889586	10:14889436-14889586	-
chr10	14904356	14904506	10:14904356-14904506	-
chr10	14939076	14939226	10:14939076-14939226	-
chr10	14951636	14951786	10:14951636-14951786	-
chr10	14953616	14953766	10:14953616-14953766	ENSG00000152457,ENSG00000197889
chr10	14954076	14954226	10:14954076-14954226	ENSG00000152457,ENSG00000197889
chr10	14954336	14954486	10:14954336-14954486	ENSG00000152457,ENSG00000197889
chr10	14959316	14959466	10:14959316-14959466	ENSG00000152457,ENSG00000197889
chr10	14959576	14959726	10:14959576-14959726	ENSG00000152457,ENSG00000197889,ENSG00000235623,ENSG00000228547,ENSG00000182531
chr10	14959916	14960066	10:14959916-14960066	ENSG00000152457,ENSG00000197889
chr10	14971996	14972146	10:14971996-14972146	ENSG00000197889,ENSG00000235623
chr10	14991496	14991646	10:14991496-14991646	ENSG00000235623,ENSG00000228547,ENSG00000182531
chr10	15021076	15021226	10:15021076-15021226	ENSG00000228547,ENSG00000182531,ENSG00000237470
chr10	15027876	15028026	10:15027876-15028026	ENSG00000237470,ENSG00000152463
chr10	15035496	15035646	10:15035496-15035646	ENSG00000152463
chr10	15035936	15036086	10:15035936-15036086	ENSG00000228547,ENSG00000182531,ENSG00000237470,ENSG00000152463
chr10	15043816	15043966	10:15043816-15043966	ENSG00000152463
chr10	15046796	15046946	10:15046796-15046946	ENSG00000152463
chr10	15054576	15054726	10:15054576-15054726	-
chr10	15068936	15069086	10:15068936-15069086	ENSG00000228547,ENSG00000182531,ENSG00000152463
chr10	15084576	15084726	10:15084576-15084726	ENSG00000176244
chr10	15088776	15088926	10:15088776-15088926	ENSG00000176244,ENSG00000228312,ENSG00000176236,ENSG00000152464
chr10	15093823	15093973	10:15093823-15093973	-
chr10	15097036	15097186	10:15097036-15097186	ENSG00000235623,ENSG00000228547,ENSG00000182531,ENSG00000176244,ENSG00000228312,ENSG00000176236,ENSG00000152464,ENSG00000152465
chr10	15097576	15097726	10:15097576-15097726	ENSG00000182531,ENSG00000176244,ENSG00000228312,ENSG00000176236,ENSG00000152464
chr10	15106516	15106666	10:15106516-15106666	ENSG00000176236,ENSG00000152464,ENSG00000152465
chr10	15120657	15120807	10:15120657-15120807	-
chr10	15121859	15122009	10:15121859-15122009	-
chr10	15122856	15123006	10:15122856-15123006	-
chr10	15123796	15123946	10:15123796-15123946	ENSG00000152465
chr10	15127996	15128146	10:15127996-15128146	-
chr10	15137136	15137286	10:15137136-15137286	ENSG00000152465,ENSG00000206448
chr10	15137756	15137906	10:15137756-15137906	ENSG00000152465
chr10	15163376	15163526	10:15163376-15163526	ENSG00000206448
chr10	15167476	15167626	10:15167476-15167626	ENSG00000152465,ENSG00000206448,ENSG00000228181
chr10	15167836	15167986	10:15167836-15167986	ENSG00000152465,ENSG00000206448,ENSG00000228181
chr10	15168596	15168746	10:15168596-15168746	ENSG00000152465,ENSG00000206448,ENSG00000228181
chr10	15168876	15169026	10:15168876-15169026	ENSG00000152465,ENSG00000206448,ENSG00000228181
chr10	15169656	15169806	10:15169656-15169806	-
chr10	15170196	15170346	10:15170196-15170346	ENSG00000228181
chr10	15180856	15181006	10:15180856-15181006	ENSG00000228181
chr10	15181356	15181506	10:15181356-15181506	-
chr10	15182576	15182726	10:15182576-15182726	ENSG00000228181
chr10	15196136	15196286	10:15196136-15196286	-
chr10	15197396	15197546	10:15197396-15197546	-
chr10	15200816	15200966	10:15200816-15200966	-
chr10	15201736	15201886	10:15201736-15201886	-
chr10	15202096	15202246	10:15202096-15202246	-
chr10	15209036	15209186	10:15209036-15209186	-
chr10	15209685	15209835	10:15209685-15209835	-
chr10	15209956	15210106	10:15209956-15210106	-
chr10	15211496	15211646	10:15211496-15211646	-
chr10	15211756	15211906	10:15211756-15211906	-
chr10	15223336	15223486	10:15223336-15223486	-
chr10	15236476	15236626	10:15236476-15236626	ENSG00000232739
chr10	15237416	15237566	10:15237416-15237566	ENSG00000232739
chr10	15238716	15238866	10:15238716-15238866	ENSG00000232739
chr10	15239076	15239226	10:15239076-15239226	ENSG00000232739
chr10	15245676	15245826	10:15245676-15245826	ENSG00000148468
chr10	15247856	15248006	10:15247856-15248006	ENSG00000148468,ENSG00000232739
chr10	15251328	15251478	10:15251328-15251478	-
chr10	15262156	15262306	10:15262156-15262306	-
chr10	15265176	15265326	10:15265176-15265326	-
chr10	15276107	15276257	10:15276107-15276257	-
chr10	15294577	15294727	10:15294577-15294727	-
chr10	15313196	15313346	10:15313196-15313346	-
chr10	15313976	15314126	10:15313976-15314126	-
chr10	15316236	15316386	10:15316236-15316386	-
chr10	15316916	15317066	10:15316916-15317066	-
chr10	15321756	15321906	10:15321756-15321906	-
chr10	15324776	15324926	10:15324776-15324926	-
chr10	15325776	15325926	10:15325776-15325926	-
chr10	15334336	15334486	10:15334336-15334486	-
chr10	15346556	15346706	10:15346556-15346706	-
chr10	15363156	15363306	10:15363156-15363306	-
chr10	15369416	15369566	10:15369416-15369566	ENSG00000148468
chr10	15369876	15370026	10:15369876-15370026	ENSG00000148468
chr10	15370416	15370566	10:15370416-15370566	ENSG00000148468
chr10	15371136	15371286	10:15371136-15371286	ENSG00000148468
chr10	15371556	15371706	10:15371556-15371706	ENSG00000148468
chr10	15419416	15419566	10:15419416-15419566	-
chr10	15427976	15428126	10:15427976-15428126	-
chr10	15434196	15434346	10:15434196-15434346	-
chr10	15435016	15435166	10:15435016-15435166	-
chr10	15436796	15436946	10:15436796-15436946	-
chr10	15439596	15439746	10:15439596-15439746	-
chr10	15451616	15451766	10:15451616-15451766	-
chr10	15461416	15461566	10:15461416-15461566	-
chr10	15461736	15461886	10:15461736-15461886	ENSG00000226140
chr10	15462616	15462766	10:15462616-15462766	-
chr10	15472036	15472186	10:15472036-15472186	-
chr10	15472516	15472666	10:15472516-15472666	-
chr10	15472876	15473026	10:15472876-15473026	-
chr10	15476896	15477046	10:15476896-15477046	-
chr10	15482276	15482426	10:15482276-15482426	-
chr10	15483536	15483686	10:15483536-15483686	-
chr10	15484220	15484370	10:15484220-15484370	-
chr10	15484451	15484601	10:15484451-15484601	-
chr10	15485196	15485346	10:15485196-15485346	-
chr10	15486076	15486226	10:15486076-15486226	-
chr10	15486476	15486626	10:15486476-15486626	-
chr10	15494996	15495146	10:15494996-15495146	-
chr10	15504216	15504366	10:15504216-15504366	-
chr10	15504536	15504686	10:15504536-15504686	-
chr10	15527556	15527706	10:15527556-15527706	-
chr10	15540856	15541006	10:15540856-15541006	-
chr10	15557683	15557833	10:15557683-15557833	-
chr10	15558316	15558466	10:15558316-15558466	-
chr10	15564296	15564446	10:15564296-15564446	-
chr10	15565319	15565469	10:15565319-15565469	-
chr10	15570696	15570846	10:15570696-15570846	-
chr10	15571076	15571226	10:15571076-15571226	-
chr10	15571696	15571846	10:15571696-15571846	-
chr10	15579736	15579886	10:15579736-15579886	-
chr10	15585376	15585526	10:15585376-15585526	-
chr10	15587685	15587835	10:15587685-15587835	-
chr10	15588296	15588446	10:15588296-15588446	-
chr10	15588956	15589106	10:15588956-15589106	ENSG00000077943
chr10	15589236	15589386	10:15589236-15589386	ENSG00000077943
chr10	15590164	15590314	10:15590164-15590314	-
chr10	15595476	15595626	10:15595476-15595626	ENSG00000077943
chr10	15596976	15597126	10:15596976-15597126	ENSG00000077943
chr10	15597126	15597276	10:15597126-15597276	ENSG00000077943
chr10	15603616	15603766	10:15603616-15603766	ENSG00000077943
chr10	15609376	15609526	10:15609376-15609526	ENSG00000077943
chr10	15624896	15625046	10:15624896-15625046	-
chr10	15642196	15642346	10:15642196-15642346	ENSG00000077943
chr10	15651296	15651446	10:15651296-15651446	-
chr10	15658156	15658306	10:15658156-15658306	-
chr10	15703576	15703726	10:15703576-15703726	-
chr10	15704696	15704846	10:15704696-15704846	-
chr10	15713196	15713346	10:15713196-15713346	ENSG00000077943
chr10	15715956	15716106	10:15715956-15716106	ENSG00000077943
chr10	15718656	15718806	10:15718656-15718806	ENSG00000077943
chr10	15719136	15719286	10:15719136-15719286	ENSG00000077943
chr10	15719456	15719606	10:15719456-15719606	ENSG00000077943
chr10	15719976	15720126	10:15719976-15720126	ENSG00000077943
chr10	15720176	15720326	10:15720176-15720326	ENSG00000077943
chr10	15725156	15725306	10:15725156-15725306	-
chr10	15725816	15725966	10:15725816-15725966	-
chr10	15744376	15744526	10:15744376-15744526	-
chr10	15745896	15746046	10:15745896-15746046	-
chr10	15775676	15775826	10:15775676-15775826	ENSG00000148481
chr10	15784776	15784926	10:15784776-15784926	ENSG00000148481
chr10	15785096	15785246	10:15785096-15785246	-
chr10	15789856	15790006	10:15789856-15790006	ENSG00000148481
chr10	15791956	15792106	10:15791956-15792106	-
chr10	15792196	15792346	10:15792196-15792346	-
chr10	15802616	15802766	10:15802616-15802766	-
chr10	15813516	15813666	10:15813516-15813666	-
chr10	15817716	15817866	10:15817716-15817866	-
chr10	15824636	15824786	10:15824636-15824786	ENSG00000148481
chr10	15842616	15842766	10:15842616-15842766	ENSG00000148481
chr10	15843469	15843619	10:15843469-15843619	-
chr10	15852156	15852306	10:15852156-15852306	ENSG00000148481
chr10	15853876	15854026	10:15853876-15854026	-
chr10	15856816	15856966	10:15856816-15856966	ENSG00000148481
chr10	15857256	15857406	10:15857256-15857406	-
chr10	15857956	15858106	10:15857956-15858106	-
chr10	15859136	15859286	10:15859136-15859286	-
chr10	15860036	15860186	10:15860036-15860186	ENSG00000148481
chr10	15860436	15860586	10:15860436-15860586	ENSG00000148481
chr10	15879116	15879266	10:15879116-15879266	-
chr10	15879736	15879886	10:15879736-15879886	-
chr10	15897416	15897566	10:15897416-15897566	-
chr10	15898156	15898306	10:15898156-15898306	-
chr10	15902696	15902846	10:15902696-15902846	-
chr10	15915372	15915522	10:15915372-15915522	-
chr10	16016656	16016806	10:16016656-16016806	ENSG00000252537
chr10	16116516	16116666	10:16116516-16116666	-
chr10	16200716	16200866	10:16200716-16200866	ENSG00000201260
chr10	16382201	16382351	10:16382201-16382351	-
chr10	16394149	16394299	10:16394149-16394299	-
chr10	16410569	16410719	10:16410569-16410719	-
chr10	16436856	16437006	10:16436856-16437006	ENSG00000226140,ENSG00000165983,ENSG00000223156
chr10	16437857	16438007	10:16437857-16438007	-
chr10	16439416	16439566	10:16439416-16439566	ENSG00000165983
chr10	16440836	16440986	10:16440836-16440986	-
chr10	16441296	16441446	10:16441296-16441446	-
chr10	16441616	16441766	10:16441616-16441766	-
chr10	16505276	16505426	10:16505276-16505426	ENSG00000223156
chr10	16510136	16510286	10:16510136-16510286	ENSG00000223156,ENSG00000165985,ENSG00000287925
chr10	16519936	16520086	10:16519936-16520086	ENSG00000165985,ENSG00000287925
chr10	16520574	16520724	10:16520574-16520724	ENSG00000165985,ENSG00000287925
chr10	16520996	16521146	10:16520996-16521146	ENSG00000165985,ENSG00000287925
chr10	16521456	16521606	10:16521456-16521606	ENSG00000165985,ENSG00000287925
chr10	16545256	16545406	10:16545256-16545406	-
chr10	16585256	16585406	10:16585256-16585406	-
chr10	16597816	16597966	10:16597816-16597966	ENSG00000252537,ENSG00000226140,ENSG00000223156,ENSG00000225213
chr10	16598036	16598186	10:16598036-16598186	ENSG00000226140,ENSG00000223156
chr10	16602216	16602366	10:16602216-16602366	-
chr10	16606576	16606726	10:16606576-16606726	ENSG00000237913,ENSG00000226140,ENSG00000223156,ENSG00000225213
chr10	16611156	16611306	10:16611156-16611306	-
chr10	16612376	16612526	10:16612376-16612526	-
chr10	16626836	16626986	10:16626836-16626986	-
chr10	16644256	16644406	10:16644256-16644406	-
chr10	16648496	16648646	10:16648496-16648646	-
chr10	16649126	16649276	10:16649126-16649276	-
chr10	16649896	16650046	10:16649896-16650046	-
chr10	16650296	16650446	10:16650296-16650446	-
chr10	16652276	16652426	10:16652276-16652426	-
chr10	16670676	16670826	10:16670676-16670826	-
chr10	16717736	16717886	10:16717736-16717886	ENSG00000225213
chr10	16756716	16756866	10:16756716-16756866	ENSG00000225213,ENSG00000275001
chr10	16761216	16761366	10:16761216-16761366	ENSG00000225213,ENSG00000275001
chr10	16777556	16777706	10:16777556-16777706	ENSG00000225213,ENSG00000275001
chr10	16792796	16792946	10:16792796-16792946	-
chr10	16809436	16809586	10:16809436-16809586	-
chr10	16811876	16812026	10:16811876-16812026	-
chr10	16816436	16816586	10:16816436-16816586	-
chr10	16817496	16817646	10:16817496-16817646	ENSG00000252537,ENSG00000237913,ENSG00000223156,ENSG00000148484,ENSG00000225213,ENSG00000275001,ENSG00000286958,ENSG00000204832,ENSG00000251803
chr10	16828276	16828426	10:16828276-16828426	-
chr10	16828736	16828886	10:16828736-16828886	-
chr10	16832816	16832966	10:16832816-16832966	-
chr10	16843376	16843526	10:16843376-16843526	-
chr10	16853356	16853506	10:16853356-16853506	-
chr10	16854696	16854846	10:16854696-16854846	-
chr10	16856636	16856786	10:16856636-16856786	-
chr10	16867676	16867826	10:16867676-16867826	-
chr10	16870456	16870606	10:16870456-16870606	ENSG00000107611
chr10	16887676	16887826	10:16887676-16887826	-
chr10	16891416	16891566	10:16891416-16891566	-
chr10	16891976	16892126	10:16891976-16892126	-
chr10	16894936	16895086	10:16894936-16895086	-
chr10	16904796	16904946	10:16904796-16904946	ENSG00000107611
chr10	16905416	16905566	10:16905416-16905566	ENSG00000107611
chr10	16909556	16909706	10:16909556-16909706	ENSG00000107611
chr10	16910536	16910686	10:16910536-16910686	ENSG00000107611
chr10	16910916	16911066	10:16910916-16911066	ENSG00000107611
chr10	16911236	16911386	10:16911236-16911386	ENSG00000107611
chr10	16919276	16919426	10:16919276-16919426	-
chr10	16933856	16934006	10:16933856-16934006	-
chr10	16942060	16942210	10:16942060-16942210	-
chr10	16942464	16942614	10:16942464-16942614	-
chr10	16950876	16951026	10:16950876-16951026	-
chr10	16951176	16951326	10:16951176-16951326	-
chr10	16953156	16953306	10:16953156-16953306	-
chr10	16953376	16953526	10:16953376-16953526	-
chr10	16960696	16960846	10:16960696-16960846	-
chr10	16966156	16966306	10:16966156-16966306	ENSG00000237913,ENSG00000226140,ENSG00000223156,ENSG00000107611,ENSG00000273153,ENSG00000204832,ENSG00000251803
chr10	16966755	16966905	10:16966755-16966905	-
chr10	16967336	16967486	10:16967336-16967486	-
chr10	16968016	16968166	10:16968016-16968166	-
chr10	16968496	16968646	10:16968496-16968646	-
chr10	16975336	16975486	10:16975336-16975486	-
chr10	16986496	16986646	10:16986496-16986646	ENSG00000107611
chr10	16986956	16987106	10:16986956-16987106	ENSG00000107611
chr10	16987416	16987566	10:16987416-16987566	ENSG00000107611
chr10	16990076	16990226	10:16990076-16990226	-
chr10	16996056	16996206	10:16996056-16996206	-
chr10	16996796	16996946	10:16996796-16996946	-
chr10	16999066	16999216	10:16999066-16999216	-
chr10	17000196	17000346	10:17000196-17000346	-
chr10	17001476	17001626	10:17001476-17001626	-
chr10	17002296	17002446	10:17002296-17002446	ENSG00000226140,ENSG00000273153,ENSG00000204832
chr10	17003256	17003406	10:17003256-17003406	ENSG00000273153,ENSG00000204832
chr10	17003736	17003886	10:17003736-17003886	-
chr10	17006336	17006486	10:17006336-17006486	-
chr10	17006876	17007026	10:17006876-17007026	ENSG00000273153,ENSG00000204832
chr10	17007456	17007606	10:17007456-17007606	-
chr10	17008036	17008186	10:17008036-17008186	-
chr10	17009516	17009666	10:17009516-17009666	-
chr10	17010836	17010986	10:17010836-17010986	-
chr10	17013573	17013723	10:17013573-17013723	-
chr10	17013723	17013873	10:17013723-17013873	-
chr10	17019816	17019966	10:17019816-17019966	-
chr10	17021796	17021946	10:17021796-17021946	-
chr10	17022312	17022462	10:17022312-17022462	-
chr10	17022556	17022706	10:17022556-17022706	-
chr10	17023076	17023226	10:17023076-17023226	-
chr10	17023516	17023666	10:17023516-17023666	ENSG00000252537,ENSG00000237913,ENSG00000226140,ENSG00000273153,ENSG00000204832
chr10	17024496	17024646	10:17024496-17024646	-
chr10	17025676	17025826	10:17025676-17025826	ENSG00000237913,ENSG00000226140,ENSG00000223156,ENSG00000273153,ENSG00000204832
chr10	17026897	17027047	10:17026897-17027047	-
chr10	17027196	17027346	10:17027196-17027346	-
chr10	17028936	17029086	10:17028936-17029086	-
chr10	17029656	17029806	10:17029656-17029806	-
chr10	17029936	17030086	10:17029936-17030086	-
chr10	17056856	17057006	10:17056856-17057006	-
chr10	17059336	17059486	10:17059336-17059486	-
chr10	17061182	17061332	10:17061182-17061332	-
chr10	17061536	17061686	10:17061536-17061686	-
chr10	17062136	17062286	10:17062136-17062286	-
chr10	17062596	17062746	10:17062596-17062746	ENSG00000273153
chr10	17063196	17063346	10:17063196-17063346	ENSG00000273153
chr10	17066118	17066268	10:17066118-17066268	-
chr10	17067659	17067809	10:17067659-17067809	-
chr10	17074576	17074726	10:17074576-17074726	-
chr10	17075656	17075806	10:17075656-17075806	ENSG00000273153
chr10	17088496	17088646	10:17088496-17088646	-
chr10	17093136	17093286	10:17093136-17093286	-
chr10	17093496	17093646	10:17093496-17093646	-
chr10	17108236	17108386	10:17108236-17108386	-
chr10	17109576	17109726	10:17109576-17109726	-
chr10	17113486	17113636	10:17113486-17113636	-
chr10	17115716	17115866	10:17115716-17115866	-
chr10	17122236	17122386	10:17122236-17122386	-
chr10	17122436	17122586	10:17122436-17122586	-
chr10	17123116	17123266	10:17123116-17123266	ENSG00000107611,ENSG00000273153
chr10	17123496	17123646	10:17123496-17123646	ENSG00000107611,ENSG00000273153
chr10	17139836	17139986	10:17139836-17139986	ENSG00000273153
chr10	17148176	17148326	10:17148176-17148326	ENSG00000273153
chr10	17161916	17162066	10:17161916-17162066	-
chr10	17171136	17171286	10:17171136-17171286	-
chr10	17174752	17174902	10:17174752-17174902	-
chr10	17175676	17175826	10:17175676-17175826	-
chr10	17176216	17176366	10:17176216-17176366	-
chr10	17179136	17179286	10:17179136-17179286	-
chr10	17181836	17181986	10:17181836-17181986	-
chr10	17194216	17194366	10:17194216-17194366	-
chr10	17199596	17199746	10:17199596-17199746	ENSG00000107614
chr10	17200496	17200646	10:17200496-17200646	ENSG00000107614
chr10	17200936	17201086	10:17200936-17201086	ENSG00000107614
chr10	17201376	17201526	10:17201376-17201526	ENSG00000107614
chr10	17206456	17206606	10:17206456-17206606	ENSG00000107614
chr10	17209494	17209644	10:17209494-17209644	-
chr10	17209644	17209794	10:17209644-17209794	-
chr10	17210061	17210211	10:17210061-17210211	-
chr10	17210496	17210646	10:17210496-17210646	-
chr10	17213056	17213206	10:17213056-17213206	-
chr10	17213776	17213926	10:17213776-17213926	-
chr10	17214076	17214226	10:17214076-17214226	-
chr10	17214556	17214706	10:17214556-17214706	-
chr10	17215236	17215386	10:17215236-17215386	ENSG00000229124
chr10	17216336	17216486	10:17216336-17216486	ENSG00000107614,ENSG00000229124,ENSG00000026025,ENSG00000234961
chr10	17217076	17217226	10:17217076-17217226	ENSG00000229124
chr10	17218016	17218166	10:17218016-17218166	-
chr10	17219096	17219246	10:17219096-17219246	-
chr10	17225976	17226126	10:17225976-17226126	-
chr10	17227396	17227546	10:17227396-17227546	ENSG00000229124,ENSG00000026025
chr10	17227636	17227786	10:17227636-17227786	-
chr10	17228496	17228646	10:17228496-17228646	ENSG00000107614,ENSG00000229124,ENSG00000026025,ENSG00000234961
chr10	17229156	17229306	10:17229156-17229306	ENSG00000229124,ENSG00000026025,ENSG00000234961
chr10	17230076	17230226	10:17230076-17230226	ENSG00000026025,ENSG00000234961
chr10	17230576	17230726	10:17230576-17230726	ENSG00000026025,ENSG00000234961
chr10	17231456	17231606	10:17231456-17231606	ENSG00000026025,ENSG00000234961
chr10	17232416	17232566	10:17232416-17232566	-
chr10	17232676	17232826	10:17232676-17232826	-
chr10	17233496	17233646	10:17233496-17233646	ENSG00000234961
chr10	17234436	17234586	10:17234436-17234586	-
chr10	17234696	17234846	10:17234696-17234846	-
chr10	17235176	17235326	10:17235176-17235326	ENSG00000234961
chr10	17236556	17236706	10:17236556-17236706	ENSG00000234961
chr10	17237196	17237346	10:17237196-17237346	-
chr10	17238576	17238726	10:17238576-17238726	ENSG00000026025,ENSG00000234961
chr10	17238856	17239006	10:17238856-17239006	ENSG00000026025,ENSG00000234961
chr10	17239796	17239946	10:17239796-17239946	ENSG00000234961
chr10	17240196	17240346	10:17240196-17240346	-
chr10	17240696	17240846	10:17240696-17240846	-
chr10	17241796	17241946	10:17241796-17241946	-
chr10	17244776	17244926	10:17244776-17244926	-
chr10	17249876	17250026	10:17249876-17250026	-
chr10	17250856	17251006	10:17250856-17251006	-
chr10	17257796	17257946	10:17257796-17257946	-
chr10	17273536	17273686	10:17273536-17273686	-
chr10	17376096	17376246	10:17376096-17376246	ENSG00000204832
chr10	17409269	17409419	10:17409269-17409419	ENSG00000251803
chr10	17430856	17431006	10:17430856-17431006	ENSG00000148488,ENSG00000204832,ENSG00000251803
chr10	17432166	17432316	10:17432166-17432316	-
chr10	17453456	17453606	10:17453456-17453606	ENSG00000148488
chr10	17453716	17453866	10:17453716-17453866	ENSG00000148488
chr10	17454456	17454606	10:17454456-17454606	ENSG00000148488
chr10	17474756	17474906	10:17474756-17474906	-
chr10	17498356	17498506	10:17498356-17498506	-
chr10	17504976	17505126	10:17504976-17505126	ENSG00000236582
chr10	17507228	17507378	10:17507228-17507378	-
chr10	17509276	17509426	10:17509276-17509426	-
chr10	17511416	17511566	10:17511416-17511566	ENSG00000236582
chr10	17511717	17511867	10:17511717-17511867	-
chr10	17512556	17512706	10:17512556-17512706	ENSG00000148488,ENSG00000204832,ENSG00000251803,ENSG00000236582,ENSG00000148483,ENSG00000260314
chr10	17516496	17516646	10:17516496-17516646	ENSG00000236582
chr10	17527656	17527806	10:17527656-17527806	ENSG00000236582
chr10	17528416	17528566	10:17528416-17528566	-
chr10	17548896	17549046	10:17548896-17549046	ENSG00000236582
chr10	17562716	17562866	10:17562716-17562866	ENSG00000236582
chr10	17586888	17587038	10:17586888-17587038	ENSG00000236582
chr10	17599216	17599366	10:17599216-17599366	ENSG00000236582,ENSG00000165996
chr10	17607636	17607786	10:17607636-17607786	ENSG00000236582,ENSG00000165996,ENSG00000148483,ENSG00000235637
chr10	17616736	17616886	10:17616736-17616886	ENSG00000165996,ENSG00000148483
chr10	17617456	17617606	10:17617456-17617606	ENSG00000165996,ENSG00000148483
chr10	17617736	17617886	10:17617736-17617886	ENSG00000165996,ENSG00000148483
chr10	17643856	17644006	10:17643856-17644006	ENSG00000165996,ENSG00000260589,ENSG00000136738,ENSG00000229190,ENSG00000148483,ENSG00000260314,ENSG00000235637
chr10	17644096	17644246	10:17644096-17644246	ENSG00000236582,ENSG00000165996,ENSG00000260589,ENSG00000136738,ENSG00000229190,ENSG00000148483,ENSG00000260314,ENSG00000235637
chr10	17652725	17652875	10:17652725-17652875	-
chr10	17655676	17655826	10:17655676-17655826	ENSG00000229190
chr10	17655936	17656086	10:17655936-17656086	-
chr10	17665836	17665986	10:17665836-17665986	ENSG00000236582,ENSG00000165996,ENSG00000260589,ENSG00000136738,ENSG00000229190,ENSG00000148483,ENSG00000260314,ENSG00000235637
chr10	17673896	17674046	10:17673896-17674046	ENSG00000236582,ENSG00000136738,ENSG00000229190,ENSG00000148483,ENSG00000260314,ENSG00000235637
chr10	17703890	17704040	10:17703890-17704040	ENSG00000229190
chr10	17768698	17768848	10:17768698-17768848	ENSG00000148483,ENSG00000260314
chr10	17836818	17836968	10:17836818-17836968	ENSG00000260314,ENSG00000207938,ENSG00000235637
chr10	17836968	17837118	10:17836968-17837118	ENSG00000260314,ENSG00000207938,ENSG00000235637
chr10	17847757	17847905	10:17847757-17847905	ENSG00000207938
chr10	17920386	17920537	10:17920386-17920537	-
chr10	17933426	17933576	10:17933426-17933576	-
chr10	17952206	17952356	10:17952206-17952356	ENSG00000148482
chr10	17961866	17962016	10:17961866-17962016	-
chr10	17962266	17962416	10:17962266-17962416	ENSG00000148482
chr10	17980886	17981036	10:17980886-17981036	-
chr10	17981866	17982016	10:17981866-17982016	ENSG00000235637,ENSG00000148482
chr10	17984166	17984316	10:17984166-17984316	-
chr10	17990486	17990636	10:17990486-17990636	ENSG00000235637,ENSG00000148482,ENSG00000226083
chr10	17993506	17993656	10:17993506-17993656	ENSG00000235637,ENSG00000148482
chr10	18005826	18005976	10:18005826-18005976	ENSG00000235637,ENSG00000226083
chr10	18006186	18006336	10:18006186-18006336	ENSG00000226083
chr10	18010159	18010309	10:18010159-18010309	ENSG00000226083
chr10	18022186	18022336	10:18022186-18022336	-
chr10	18042666	18042816	10:18042666-18042816	-
chr10	18043306	18043456	10:18043306-18043456	-
chr10	18043792	18043942	10:18043792-18043942	-
chr10	18045486	18045636	10:18045486-18045636	-
chr10	18059446	18059596	10:18059446-18059596	-
chr10	18060266	18060416	10:18060266-18060416	ENSG00000260314,ENSG00000235637,ENSG00000235020
chr10	18067166	18067316	10:18067166-18067316	-
chr10	18071784	18071934	10:18071784-18071934	-
chr10	18080026	18080176	10:18080026-18080176	-
chr10	18080566	18080716	10:18080566-18080716	-
chr10	18100797	18100947	10:18100797-18100947	-
chr10	18104386	18104536	10:18104386-18104536	-
chr10	18140266	18140416	10:18140266-18140416	ENSG00000165995
chr10	18140726	18140876	10:18140726-18140876	ENSG00000165995
chr10	18145106	18145256	10:18145106-18145256	ENSG00000165995
chr10	18145739	18145889	10:18145739-18145889	ENSG00000165995
chr10	18164226	18164376	10:18164226-18164376	ENSG00000235637,ENSG00000165995,ENSG00000235020
chr10	18164786	18164936	10:18164786-18164936	ENSG00000165995
chr10	18179966	18180116	10:18179966-18180116	ENSG00000235020
chr10	18195246	18195396	10:18195246-18195396	-
chr10	18195466	18195616	10:18195466-18195616	-
chr10	18202806	18202956	10:18202806-18202956	-
chr10	18215086	18215236	10:18215086-18215236	ENSG00000207938,ENSG00000235020
chr10	18216606	18216756	10:18216606-18216756	ENSG00000207938
chr10	18238986	18239136	10:18238986-18239136	ENSG00000235020
chr10	18279298	18279448	10:18279298-18279448	ENSG00000235020
chr10	18312635	18312785	10:18312635-18312785	-
chr10	18312866	18313016	10:18312866-18313016	-
chr10	18332210	18332360	10:18332210-18332360	-
chr10	18368324	18368474	10:18368324-18368474	-
chr10	18368846	18368996	10:18368846-18368996	ENSG00000165995
chr10	18446462	18446612	10:18446462-18446612	-
chr10	18480548	18480698	10:18480548-18480698	-
chr10	18523206	18523356	10:18523206-18523356	ENSG00000225527
chr10	18527806	18527956	10:18527806-18527956	ENSG00000240291,ENSG00000225527
chr10	18528466	18528616	10:18528466-18528616	ENSG00000225527
chr10	18542944	18543094	10:18542944-18543094	ENSG00000240291
chr10	18545746	18545896	10:18545746-18545896	ENSG00000240291
chr10	18582926	18583076	10:18582926-18583076	-
chr10	18583666	18583816	10:18583666-18583816	-
chr10	18607626	18607776	10:18607626-18607776	ENSG00000240291,ENSG00000225509
chr10	18610646	18610796	10:18610646-18610796	ENSG00000235020,ENSG00000240291,ENSG00000225527,ENSG00000225509,ENSG00000234813
chr10	18623806	18623956	10:18623806-18623956	-
chr10	18625966	18626116	10:18625966-18626116	-
chr10	18627766	18627916	10:18627766-18627916	-
chr10	18638686	18638836	10:18638686-18638836	-
chr10	18644420	18644570	10:18644420-18644570	-
chr10	18650786	18650936	10:18650786-18650936	-
chr10	18651566	18651716	10:18651566-18651716	ENSG00000241058,ENSG00000165997
chr10	18658366	18658516	10:18658366-18658516	-
chr10	18659166	18659316	10:18659166-18659316	ENSG00000240291,ENSG00000241058,ENSG00000165997,ENSG00000225509
chr10	18659746	18659896	10:18659746-18659896	ENSG00000241058,ENSG00000165997
chr10	18659946	18660096	10:18659946-18660096	-
chr10	18660266	18660416	10:18660266-18660416	-
chr10	18660906	18661056	10:18660906-18661056	-
chr10	18661306	18661456	10:18661306-18661456	-
chr10	18661826	18661976	10:18661826-18661976	-
chr10	18662186	18662336	10:18662186-18662336	-
chr10	18663126	18663276	10:18663126-18663276	-
chr10	18663847	18663997	10:18663847-18663997	-
chr10	18664246	18664396	10:18664246-18664396	-
chr10	18664846	18664996	10:18664846-18664996	-
chr10	18665946	18666096	10:18665946-18666096	-
chr10	18666926	18667076	10:18666926-18667076	-
chr10	18667955	18668105	10:18667955-18668105	-
chr10	18668206	18668356	10:18668206-18668356	-
chr10	18668486	18668636	10:18668486-18668636	-
chr10	18668722	18668872	10:18668722-18668872	-
chr10	18668872	18669022	10:18668872-18669022	-
chr10	18669022	18669172	10:18669022-18669172	-
chr10	18669226	18669376	10:18669226-18669376	-
chr10	18670037	18670187	10:18670037-18670187	-
chr10	18670187	18670337	10:18670187-18670337	-
chr10	18670706	18670856	10:18670706-18670856	-
chr10	18671306	18671456	10:18671306-18671456	-
chr10	18671686	18671836	10:18671686-18671836	-
chr10	18671932	18672082	10:18671932-18672082	-
chr10	18672646	18672796	10:18672646-18672796	-
chr10	18673386	18673536	10:18673386-18673536	-
chr10	18673966	18674116	10:18673966-18674116	-
chr10	18674706	18674856	10:18674706-18674856	-
chr10	18675146	18675296	10:18675146-18675296	-
chr10	18675686	18675836	10:18675686-18675836	-
chr10	18676246	18676396	10:18676246-18676396	-
chr10	18677046	18677196	10:18677046-18677196	-
chr10	18677426	18677576	10:18677426-18677576	-
chr10	18677866	18678016	10:18677866-18678016	-
chr10	18678237	18678387	10:18678237-18678387	-
chr10	18679046	18679196	10:18679046-18679196	-
chr10	18679262	18679412	10:18679262-18679412	-
chr10	18679412	18679562	10:18679412-18679562	-
chr10	18679562	18679712	10:18679562-18679712	-
chr10	18679866	18680016	10:18679866-18680016	-
chr10	18680126	18680276	10:18680126-18680276	-
chr10	18680446	18680596	10:18680446-18680596	-
chr10	18681466	18681616	10:18681466-18681616	-
chr10	18681966	18682116	10:18681966-18682116	-
chr10	18682966	18683116	10:18682966-18683116	-
chr10	18683526	18683676	10:18683526-18683676	-
chr10	18683794	18683944	10:18683794-18683944	-
chr10	18683946	18684096	10:18683946-18684096	-
chr10	18684096	18684246	10:18684096-18684246	-
chr10	18684426	18684576	10:18684426-18684576	-
chr10	18684646	18684796	10:18684646-18684796	-
chr10	18684796	18684946	10:18684796-18684946	-
chr10	18685086	18685236	10:18685086-18685236	-
chr10	18687312	18687462	10:18687312-18687462	-
chr10	18689626	18689776	10:18689626-18689776	-
chr10	18713226	18713376	10:18713226-18713376	ENSG00000234244,ENSG00000225509
chr10	18721469	18721619	10:18721469-18721619	ENSG00000225509
chr10	18724381	18724531	10:18724381-18724531	ENSG00000225509
chr10	18748051	18748201	10:18748051-18748201	ENSG00000234244,ENSG00000225509
chr10	18822286	18822436	10:18822286-18822436	-
chr10	18825373	18825523	10:18825373-18825523	-
chr10	18880606	18880756	10:18880606-18880756	ENSG00000234813
chr10	18886186	18886336	10:18886186-18886336	ENSG00000234813
chr10	19043697	19043847	10:19043697-19043847	ENSG00000204740,ENSG00000226255
chr10	19048036	19048186	10:19048036-19048186	ENSG00000204740,ENSG00000226255
chr10	19171086	19171236	10:19171086-19171236	-
chr10	19234472	19234622	10:19234472-19234622	-
chr10	19269787	19269937	10:19269787-19269937	-
chr10	19282419	19282569	10:19282419-19282569	ENSG00000227734
chr10	19295931	19296081	10:19295931-19296081	ENSG00000227734
chr10	19347746	19347896	10:19347746-19347896	-
chr10	19412646	19412796	10:19412646-19412796	-
chr10	19422906	19423056	10:19422906-19423056	-
chr10	19432886	19433036	10:19432886-19433036	-
chr10	19468638	19468788	10:19468638-19468788	-
chr10	19489006	19489156	10:19489006-19489156	ENSG00000204740,ENSG00000239539,ENSG00000236960
chr10	19498486	19498636	10:19498486-19498636	ENSG00000239539,ENSG00000236960
chr10	19499059	19499209	10:19499059-19499209	ENSG00000239539,ENSG00000236960
chr10	19537162	19537312	10:19537162-19537312	-
chr10	19546326	19546476	10:19546326-19546476	-
chr10	19549626	19549776	10:19549626-19549776	-
chr10	19561846	19561996	10:19561846-19561996	-
chr10	19570246	19570396	10:19570246-19570396	-
chr10	19571146	19571296	10:19571146-19571296	-
chr10	19572186	19572336	10:19572186-19572336	ENSG00000200545
chr10	19592386	19592536	10:19592386-19592536	ENSG00000200545
chr10	19620966	19621116	10:19620966-19621116	-
chr10	19629166	19629316	10:19629166-19629316	ENSG00000252001
chr10	19629706	19629856	10:19629706-19629856	ENSG00000200545,ENSG00000252001
chr10	19638666	19638816	10:19638666-19638816	ENSG00000239539,ENSG00000200545,ENSG00000252001
chr10	19651706	19651856	10:19651706-19651856	ENSG00000234813,ENSG00000204740,ENSG00000239539,ENSG00000200545,ENSG00000252001
chr10	19654726	19654876	10:19654726-19654876	ENSG00000200545
chr10	19656546	19656696	10:19656546-19656696	-
chr10	19658246	19658396	10:19658246-19658396	-
chr10	19658988	19659138	10:19658988-19659138	-
chr10	19660086	19660236	10:19660086-19660236	-
chr10	19660393	19660543	10:19660393-19660543	-
chr10	19674366	19674516	10:19674366-19674516	-
chr10	19702326	19702476	10:19702326-19702476	-
chr10	19704726	19704876	10:19704726-19704876	-
chr10	19713306	19713456	10:19713306-19713456	-
chr10	19713846	19713996	10:19713846-19713996	-
chr10	19719466	19719616	10:19719466-19719616	ENSG00000204740,ENSG00000233968
chr10	19730206	19730356	10:19730206-19730356	ENSG00000204740,ENSG00000233968
chr10	19730906	19731056	10:19730906-19731056	ENSG00000204740,ENSG00000233968
chr10	19731526	19731676	10:19731526-19731676	ENSG00000204740,ENSG00000233968
chr10	19749486	19749636	10:19749486-19749636	ENSG00000204740,ENSG00000233968,ENSG00000283456,ENSG00000230818
chr10	19762166	19762316	10:19762166-19762316	-
chr10	19768030	19768180	10:19768030-19768180	-
chr10	19779106	19779256	10:19779106-19779256	-
chr10	19785506	19785656	10:19785506-19785656	ENSG00000252832
chr10	19788206	19788356	10:19788206-19788356	ENSG00000252832
chr10	19811646	19811796	10:19811646-19811796	ENSG00000285852,ENSG00000120594
chr10	19813133	19813283	10:19813133-19813283	-
chr10	19815446	19815596	10:19815446-19815596	ENSG00000285852,ENSG00000120594
chr10	19816246	19816396	10:19816246-19816396	ENSG00000285852,ENSG00000120594
chr10	19817046	19817196	10:19817046-19817196	ENSG00000285852,ENSG00000120594
chr10	19817486	19817636	10:19817486-19817636	ENSG00000285852,ENSG00000120594
chr10	19818406	19818556	10:19818406-19818556	ENSG00000285852,ENSG00000120594
chr10	19819006	19819156	10:19819006-19819156	ENSG00000285852,ENSG00000120594
chr10	19819546	19819696	10:19819546-19819696	ENSG00000285852,ENSG00000120594
chr10	19826846	19826996	10:19826846-19826996	ENSG00000285852,ENSG00000120594,ENSG00000228339
chr10	19828606	19828756	10:19828606-19828756	-
chr10	19837326	19837476	10:19837326-19837476	-
chr10	19837706	19837856	10:19837706-19837856	-
chr10	19842625	19842775	10:19842625-19842775	-
chr10	19842806	19842956	10:19842806-19842956	-
chr10	19847446	19847596	10:19847446-19847596	-
chr10	19876186	19876336	10:19876186-19876336	-
chr10	19889446	19889596	10:19889446-19889596	-
chr10	19904506	19904656	10:19904506-19904656	-
chr10	19918906	19919056	10:19918906-19919056	ENSG00000234813,ENSG00000228339
chr10	19921446	19921596	10:19921446-19921596	-
chr10	19922406	19922556	10:19922406-19922556	-
chr10	19922706	19922856	10:19922706-19922856	-
chr10	19929606	19929756	10:19929606-19929756	ENSG00000228339
chr10	19929846	19929996	10:19929846-19929996	ENSG00000228339
chr10	19930345	19930495	10:19930345-19930495	-
chr10	19931326	19931476	10:19931326-19931476	-
chr10	19931666	19931816	10:19931666-19931816	-
chr10	19941066	19941216	10:19941066-19941216	-
chr10	19941376	19941526	10:19941376-19941526	-
chr10	19958906	19959056	10:19958906-19959056	-
chr10	19966886	19967036	10:19966886-19967036	-
chr10	19974306	19974456	10:19974306-19974456	-
chr10	19977086	19977236	10:19977086-19977236	-
chr10	19979766	19979916	10:19979766-19979916	-
chr10	19994086	19994236	10:19994086-19994236	-
chr10	20001486	20001636	10:20001486-20001636	-
chr10	20003846	20003996	10:20003846-20003996	ENSG00000234813,ENSG00000120594,ENSG00000228339
chr10	20004246	20004396	10:20004246-20004396	-
chr10	20007394	20007544	10:20007394-20007544	-
chr10	20018086	20018236	10:20018086-20018236	-
chr10	20034626	20034776	10:20034626-20034776	-
chr10	20034906	20035056	10:20034906-20035056	-
chr10	20035686	20035836	10:20035686-20035836	-
chr10	20040146	20040296	10:20040146-20040296	ENSG00000120594
chr10	20044801	20044951	10:20044801-20044951	-
chr10	20059066	20059216	10:20059066-20059216	-
chr10	20088406	20088556	10:20088406-20088556	ENSG00000238246
chr10	20088966	20089116	10:20088966-20089116	ENSG00000238246
chr10	20089206	20089356	10:20089206-20089356	ENSG00000238246
chr10	20099606	20099756	10:20099606-20099756	ENSG00000238246,ENSG00000287613
chr10	20100286	20100436	10:20100286-20100436	ENSG00000234813,ENSG00000238246,ENSG00000287613,ENSG00000228339
chr10	20105486	20105636	10:20105486-20105636	ENSG00000238246
chr10	20106066	20106216	10:20106066-20106216	ENSG00000238246,ENSG00000287613,ENSG00000228339
chr10	20111616	20111766	10:20111616-20111766	-
chr10	20117626	20117776	10:20117626-20117776	-
chr10	20157480	20157630	10:20157480-20157630	-
chr10	20162266	20162416	10:20162266-20162416	-
chr10	20181585	20181735	10:20181585-20181735	-
chr10	20185226	20185376	10:20185226-20185376	-
chr10	20217326	20217476	10:20217326-20217476	-
chr10	20229275	20229425	10:20229275-20229425	-
chr10	20232246	20232396	10:20232246-20232396	-
chr10	20233528	20233678	10:20233528-20233678	-
chr10	20265206	20265356	10:20265206-20265356	-
chr10	20271166	20271316	10:20271166-20271316	-
chr10	20271586	20271736	10:20271586-20271736	-
chr10	20272746	20272896	10:20272746-20272896	-
chr10	20274686	20274836	10:20274686-20274836	-
chr10	20276266	20276416	10:20276266-20276416	-
chr10	20299166	20299316	10:20299166-20299316	-
chr10	20332866	20333016	10:20332866-20333016	ENSG00000228339
chr10	20369950	20370100	10:20369950-20370100	ENSG00000228339
chr10	20407606	20407756	10:20407606-20407756	-
chr10	20432517	20432667	10:20432517-20432667	-
chr10	20432824	20432974	10:20432824-20432974	-
chr10	20446866	20447016	10:20446866-20447016	-
chr10	20447126	20447276	10:20447126-20447276	-
chr10	20466846	20466996	10:20466846-20466996	-
chr10	20473126	20473276	10:20473126-20473276	-
chr10	20473446	20473596	10:20473446-20473596	-
chr10	20490106	20490256	10:20490106-20490256	-
chr10	20492486	20492636	10:20492486-20492636	-
chr10	20494586	20494736	10:20494586-20494736	ENSG00000228339
chr10	20508526	20508676	10:20508526-20508676	-
chr10	20509026	20509176	10:20509026-20509176	-
chr10	20510006	20510156	10:20510006-20510156	-
chr10	20535946	20536096	10:20535946-20536096	ENSG00000270727
chr10	20548946	20549096	10:20548946-20549096	ENSG00000270727,ENSG00000265372
chr10	20549426	20549576	10:20549426-20549576	ENSG00000270727,ENSG00000265372
chr10	20551166	20551316	10:20551166-20551316	ENSG00000270727,ENSG00000265372
chr10	20551506	20551656	10:20551506-20551656	ENSG00000270727,ENSG00000265372
chr10	20552506	20552656	10:20552506-20552656	ENSG00000270727,ENSG00000265372
chr10	20552866	20553016	10:20552866-20553016	ENSG00000270727,ENSG00000265372
chr10	20553426	20553576	10:20553426-20553576	ENSG00000270727,ENSG00000265372
chr10	20554246	20554396	10:20554246-20554396	ENSG00000270727,ENSG00000265372
chr10	20554406	20554556	10:20554406-20554556	ENSG00000270727,ENSG00000265372
chr10	20596466	20596616	10:20596466-20596616	-
chr10	20597046	20597196	10:20597046-20597196	-
chr10	20598726	20598876	10:20598726-20598876	ENSG00000234813,ENSG00000228339,ENSG00000270727,ENSG00000265372
chr10	20623046	20623196	10:20623046-20623196	-
chr10	20623506	20623656	10:20623506-20623656	-
chr10	20624005	20624155	10:20624005-20624155	-
chr10	20624766	20624916	10:20624766-20624916	-
chr10	20634966	20635116	10:20634966-20635116	-
chr10	20635422	20635572	10:20635422-20635572	-
chr10	20635610	20635760	10:20635610-20635760	-
chr10	20635760	20635910	10:20635760-20635910	-
chr10	20683486	20683636	10:20683486-20683636	-
chr10	20714666	20714816	10:20714666-20714816	-
chr10	20714946	20715096	10:20714946-20715096	-
chr10	20767046	20767196	10:20767046-20767196	-
chr10	20768966	20769116	10:20768966-20769116	-
chr10	20769706	20769856	10:20769706-20769856	-
chr10	20771146	20771296	10:20771146-20771296	-
chr10	20791046	20791196	10:20791046-20791196	ENSG00000235940
chr10	20795286	20795436	10:20795286-20795436	ENSG00000235940
chr10	20802726	20802876	10:20802726-20802876	ENSG00000235940
chr10	20804406	20804556	10:20804406-20804556	ENSG00000235940
chr10	20839286	20839436	10:20839286-20839436	ENSG00000230112
chr10	20855526	20855676	10:20855526-20855676	ENSG00000230112
chr10	20858426	20858576	10:20858426-20858576	ENSG00000230112
chr10	20878106	20878256	10:20878106-20878256	-
chr10	20889046	20889196	10:20889046-20889196	-
chr10	20890146	20890296	10:20890146-20890296	-
chr10	20890666	20890816	10:20890666-20890816	ENSG00000078114
chr10	20891046	20891196	10:20891046-20891196	-
chr10	20891486	20891636	10:20891486-20891636	ENSG00000078114
chr10	20892246	20892396	10:20892246-20892396	-
chr10	20897306	20897456	10:20897306-20897456	-
chr10	20897566	20897716	10:20897566-20897716	-
chr10	20898946	20899096	10:20898946-20899096	-
chr10	20927626	20927776	10:20927626-20927776	-
chr10	20953226	20953376	10:20953226-20953376	-
chr10	20954123	20954273	10:20954123-20954273	-
chr10	20954806	20954956	10:20954806-20954956	-
chr10	20955366	20955516	10:20955366-20955516	-
chr10	20955683	20955833	10:20955683-20955833	-
chr10	20955906	20956056	10:20955906-20956056	-
chr10	20956146	20956296	10:20956146-20956296	-
chr10	20956376	20956526	10:20956376-20956526	-
chr10	20956526	20956676	10:20956526-20956676	-
chr10	20970186	20970336	10:20970186-20970336	-
chr10	20972026	20972176	10:20972026-20972176	-
chr10	20988686	20988836	10:20988686-20988836	-
chr10	20990686	20990836	10:20990686-20990836	-
chr10	20993906	20994056	10:20993906-20994056	-
chr10	21020706	21020856	10:21020706-21020856	ENSG00000228753
chr10	21022966	21023116	10:21022966-21023116	ENSG00000228753
chr10	21030206	21030356	10:21030206-21030356	ENSG00000228753
chr10	21042746	21042896	10:21042746-21042896	-
chr10	21044446	21044596	10:21044446-21044596	ENSG00000228753
chr10	21047194	21047344	10:21047194-21047344	-
chr10	21047686	21047836	10:21047686-21047836	-
chr10	21048206	21048356	10:21048206-21048356	-
chr10	21076506	21076656	10:21076506-21076656	-
chr10	21078806	21078956	10:21078806-21078956	-
chr10	21083906	21084056	10:21083906-21084056	-
chr10	21093166	21093316	10:21093166-21093316	-
chr10	21093866	21094016	10:21093866-21094016	-
chr10	21097586	21097736	10:21097586-21097736	ENSG00000078114,ENSG00000230112,ENSG00000228753,ENSG00000228219,ENSG00000231920,ENSG00000228860,ENSG00000232853,ENSG00000278650,ENSG00000273566,ENSG00000252634
chr10	21100926	21101076	10:21100926-21101076	ENSG00000078114,ENSG00000228219
chr10	21163766	21163916	10:21163766-21163916	-
chr10	21167046	21167196	10:21167046-21167196	ENSG00000231920
chr10	21171506	21171656	10:21171506-21171656	ENSG00000231920
chr10	21173166	21173316	10:21173166-21173316	ENSG00000078114,ENSG00000231920
chr10	21173686	21173836	10:21173686-21173836	ENSG00000231920
chr10	21174046	21174196	10:21174046-21174196	ENSG00000231920
chr10	21174526	21174676	10:21174526-21174676	ENSG00000231920
chr10	21175246	21175396	10:21175246-21175396	ENSG00000231920
chr10	21183126	21183276	10:21183126-21183276	-
chr10	21184326	21184476	10:21184326-21184476	ENSG00000231920,ENSG00000228860
chr10	21194566	21194716	10:21194566-21194716	ENSG00000228860
chr10	21241084	21241234	10:21241084-21241234	ENSG00000232853
chr10	21241386	21241536	10:21241386-21241536	ENSG00000228860,ENSG00000232853
chr10	21258046	21258196	10:21258046-21258196	ENSG00000232853
chr10	21265726	21265876	10:21265726-21265876	ENSG00000228860,ENSG00000232853
chr10	21270066	21270216	10:21270066-21270216	-
chr10	21278846	21278996	10:21278846-21278996	ENSG00000228860,ENSG00000199222
chr10	21282170	21282320	10:21282170-21282320	-
chr10	21285786	21285936	10:21285786-21285936	-
chr10	21292926	21293076	10:21292926-21293076	ENSG00000078114,ENSG00000228860,ENSG00000278650
chr10	21315486	21315636	10:21315486-21315636	ENSG00000207264
chr10	21315966	21316116	10:21315966-21316116	ENSG00000228860,ENSG00000207264,ENSG00000278650
chr10	21318086	21318236	10:21318086-21318236	ENSG00000207264
chr10	21318383	21318533	10:21318383-21318533	ENSG00000207264
chr10	21318886	21319036	10:21318886-21319036	ENSG00000207264
chr10	21329093	21329243	10:21329093-21329243	-
chr10	21329406	21329556	10:21329406-21329556	ENSG00000207264
chr10	21330106	21330256	10:21330106-21330256	ENSG00000228860,ENSG00000207264,ENSG00000278650,ENSG00000273566,ENSG00000199222,ENSG00000201390,ENSG00000252634
chr10	21330726	21330876	10:21330726-21330876	-
chr10	21333966	21334116	10:21333966-21334116	-
chr10	21335026	21335176	10:21335026-21335176	ENSG00000228860,ENSG00000278650
chr10	21336986	21337136	10:21336986-21337136	ENSG00000228860,ENSG00000207264,ENSG00000278650,ENSG00000273566,ENSG00000199222,ENSG00000201390
chr10	21347141	21347291	10:21347141-21347291	-
chr10	21350366	21350516	10:21350366-21350516	ENSG00000278650
```
