## Supplementary material for "Cell type-specific epigenetic regulatory circuitry of coronary artery disease loci": MSC_DNase_c7_hg38_EnhancerInteractions.bed (part 3 of 21)

```
chr10	21351006	21351156	10:21351006-21351156	-
chr10	21359226	21359376	10:21359226-21359376	-
chr10	21361006	21361156	10:21361006-21361156	-
chr10	21363226	21363376	10:21363226-21363376	-
chr10	21363806	21363956	10:21363806-21363956	-
chr10	21364002	21364152	10:21364002-21364152	-
chr10	21364486	21364636	10:21364486-21364636	ENSG00000230109
chr10	21364926	21365076	10:21364926-21365076	ENSG00000230109
chr10	21366146	21366296	10:21366146-21366296	ENSG00000230109
chr10	21368206	21368356	10:21368206-21368356	ENSG00000230109
chr10	21369106	21369256	10:21369106-21369256	ENSG00000230109
chr10	21369886	21370036	10:21369886-21370036	ENSG00000230109
chr10	21373026	21373176	10:21373026-21373176	ENSG00000230109
chr10	21396966	21397116	10:21396966-21397116	ENSG00000231553
chr10	21398666	21398816	10:21398666-21398816	ENSG00000231553
chr10	21399746	21399896	10:21399746-21399896	ENSG00000231553,ENSG00000278650,ENSG00000273566,ENSG00000199222
chr10	21401286	21401436	10:21401286-21401436	-
chr10	21402766	21402916	10:21402766-21402916	-
chr10	21406886	21407036	10:21406886-21407036	-
chr10	21419106	21419256	10:21419106-21419256	-
chr10	21427966	21428116	10:21427966-21428116	-
chr10	21445226	21445376	10:21445226-21445376	ENSG00000278650
chr10	21445376	21445526	10:21445376-21445526	ENSG00000278650
chr10	21464226	21464376	10:21464226-21464376	ENSG00000278650,ENSG00000273566
chr10	21488786	21488936	10:21488786-21488936	ENSG00000199222
chr10	21494606	21494756	10:21494606-21494756	ENSG00000199222,ENSG00000204682,ENSG00000222071
chr10	21494786	21494936	10:21494786-21494936	ENSG00000199222,ENSG00000204682,ENSG00000222071
chr10	21494936	21495086	10:21494936-21495086	ENSG00000204682,ENSG00000222071
chr10	21495846	21495996	10:21495846-21495996	ENSG00000199222,ENSG00000204682,ENSG00000222071
chr10	21496286	21496436	10:21496286-21496436	ENSG00000204682,ENSG00000222071
chr10	21496746	21496896	10:21496746-21496896	ENSG00000204682,ENSG00000222071
chr10	21497306	21497456	10:21497306-21497456	ENSG00000199222,ENSG00000204682,ENSG00000222071
chr10	21498062	21498212	10:21498062-21498212	-
chr10	21498216	21498366	10:21498216-21498366	-
chr10	21498506	21498656	10:21498506-21498656	-
chr10	21499326	21499476	10:21499326-21499476	-
chr10	21500346	21500496	10:21500346-21500496	ENSG00000204682,ENSG00000222071
chr10	21502126	21502276	10:21502126-21502276	-
chr10	21505826	21505976	10:21505826-21505976	-
chr10	21506426	21506576	10:21506426-21506576	-
chr10	21507526	21507676	10:21507526-21507676	-
chr10	21507766	21507916	10:21507766-21507916	-
chr10	21508186	21508336	10:21508186-21508336	-
chr10	21508666	21508816	10:21508666-21508816	-
chr10	21509086	21509236	10:21509086-21509236	-
chr10	21509446	21509596	10:21509446-21509596	-
chr10	21509646	21509796	10:21509646-21509796	-
chr10	21510146	21510296	10:21510146-21510296	-
chr10	21510466	21510616	10:21510466-21510616	-
chr10	21510926	21511076	10:21510926-21511076	-
chr10	21511426	21511576	10:21511426-21511576	-
chr10	21512146	21512296	10:21512146-21512296	-
chr10	21512786	21512936	10:21512786-21512936	-
chr10	21513246	21513396	10:21513246-21513396	-
chr10	21514786	21514936	10:21514786-21514936	-
chr10	21515086	21515236	10:21515086-21515236	-
chr10	21515546	21515696	10:21515546-21515696	-
chr10	21515766	21515916	10:21515766-21515916	-
chr10	21516326	21516476	10:21516326-21516476	ENSG00000180592
chr10	21516886	21517036	10:21516886-21517036	-
chr10	21517566	21517716	10:21517566-21517716	ENSG00000180592
chr10	21518446	21518596	10:21518446-21518596	ENSG00000180592
chr10	21519086	21519236	10:21519086-21519236	-
chr10	21519506	21519656	10:21519506-21519656	-
chr10	21520146	21520296	10:21520146-21520296	ENSG00000180592,ENSG00000078403,ENSG00000286881
chr10	21520946	21521096	10:21520946-21521096	-
chr10	21523086	21523236	10:21523086-21523236	-
chr10	21523372	21523522	10:21523372-21523522	-
chr10	21523666	21523816	10:21523666-21523816	ENSG00000180592,ENSG00000286881
chr10	21524986	21525136	10:21524986-21525136	ENSG00000180592,ENSG00000078403,ENSG00000286881
chr10	21525246	21525396	10:21525246-21525396	ENSG00000180592,ENSG00000078403,ENSG00000286881
chr10	21525646	21525796	10:21525646-21525796	ENSG00000180592,ENSG00000078403,ENSG00000286881
chr10	21525966	21526116	10:21525966-21526116	ENSG00000180592,ENSG00000078403,ENSG00000286881
chr10	21526366	21526516	10:21526366-21526516	ENSG00000180592,ENSG00000078403,ENSG00000286881
chr10	21527086	21527236	10:21527086-21527236	ENSG00000180592,ENSG00000078403,ENSG00000286881
chr10	21527526	21527676	10:21527526-21527676	ENSG00000078403
chr10	21527766	21527916	10:21527766-21527916	ENSG00000078403,ENSG00000286881
chr10	21527986	21528136	10:21527986-21528136	ENSG00000180592,ENSG00000078403,ENSG00000286881
chr10	21528406	21528556	10:21528406-21528556	-
chr10	21528786	21528936	10:21528786-21528936	-
chr10	21529046	21529196	10:21529046-21529196	-
chr10	21531286	21531436	10:21531286-21531436	-
chr10	21532888	21533038	10:21532888-21533038	-
chr10	21533038	21533188	10:21533038-21533188	-
chr10	21533686	21533836	10:21533686-21533836	ENSG00000180592,ENSG00000078403,ENSG00000286881
chr10	21534106	21534256	10:21534106-21534256	ENSG00000180592,ENSG00000078403,ENSG00000286881
chr10	21534646	21534796	10:21534646-21534796	ENSG00000180592,ENSG00000078403,ENSG00000286881
chr10	21534926	21535076	10:21534926-21535076	-
chr10	21535306	21535456	10:21535306-21535456	-
chr10	21535606	21535756	10:21535606-21535756	-
chr10	21550246	21550396	10:21550246-21550396	ENSG00000207347
chr10	21555466	21555616	10:21555466-21555616	ENSG00000207347
chr10	21572746	21572896	10:21572746-21572896	ENSG00000207347
chr10	21581466	21581616	10:21581466-21581616	ENSG00000207347,ENSG00000223984
chr10	21601269	21601419	10:21601269-21601419	-
chr10	21602446	21602596	10:21602446-21602596	-
chr10	21617362	21617512	10:21617362-21617512	ENSG00000223984
chr10	21626547	21626697	10:21626547-21626697	ENSG00000223984
chr10	21670486	21670636	10:21670486-21670636	ENSG00000201390
chr10	21675286	21675436	10:21675286-21675436	ENSG00000201390
chr10	21687786	21687936	10:21687786-21687936	-
chr10	21715646	21715796	10:21715646-21715796	-
chr10	21721386	21721536	10:21721386-21721536	-
chr10	21724286	21724436	10:21724286-21724436	-
chr10	21724806	21724956	10:21724806-21724956	ENSG00000199222,ENSG00000204682,ENSG00000222071,ENSG00000207347,ENSG00000223984,ENSG00000201390,ENSG00000252634,ENSG00000279623
chr10	21727006	21727156	10:21727006-21727156	-
chr10	21727606	21727756	10:21727606-21727756	-
chr10	21727806	21727956	10:21727806-21727956	-
chr10	21728762	21728912	10:21728762-21728912	-
chr10	21732266	21732416	10:21732266-21732416	ENSG00000201390,ENSG00000252634
chr10	21754506	21754656	10:21754506-21754656	ENSG00000252634
chr10	21756806	21756956	10:21756806-21756956	-
chr10	21757626	21757776	10:21757626-21757776	ENSG00000252634
chr10	21758238	21758388	10:21758238-21758388	-
chr10	21807246	21807396	10:21807246-21807396	ENSG00000252634
chr10	21832486	21832636	10:21832486-21832636	-
chr10	21860213	21860363	10:21860213-21860363	ENSG00000279623
chr10	21860806	21860956	10:21860806-21860956	ENSG00000279623
chr10	21889046	21889196	10:21889046-21889196	-
chr10	21912426	21912576	10:21912426-21912576	-
chr10	21912926	21913076	10:21912926-21913076	-
chr10	21919206	21919356	10:21919206-21919356	-
chr10	21920006	21920156	10:21920006-21920156	-
chr10	21926666	21926816	10:21926666-21926816	ENSG00000201364
chr10	21927106	21927256	10:21927106-21927256	ENSG00000252634,ENSG00000279623,ENSG00000201364
chr10	21927706	21927856	10:21927706-21927856	ENSG00000201364
chr10	21929186	21929336	10:21929186-21929336	-
chr10	21932266	21932416	10:21932266-21932416	ENSG00000201364
chr10	21933506	21933656	10:21933506-21933656	ENSG00000201364
chr10	21933746	21933896	10:21933746-21933896	ENSG00000201364
chr10	21934426	21934576	10:21934426-21934576	ENSG00000201364
chr10	21943766	21943916	10:21943766-21943916	-
chr10	21950726	21950876	10:21950726-21950876	-
chr10	21953686	21953836	10:21953686-21953836	-
chr10	21965406	21965556	10:21965406-21965556	-
chr10	21976966	21977116	10:21976966-21977116	-
chr10	21978183	21978333	10:21978183-21978333	-
chr10	21978586	21978736	10:21978586-21978736	-
chr10	21989506	21989656	10:21989506-21989656	-
chr10	21993526	21993676	10:21993526-21993676	-
chr10	22002606	22002756	10:22002606-22002756	ENSG00000136770
chr10	22003346	22003496	10:22003346-22003496	ENSG00000136770
chr10	22003706	22003856	10:22003706-22003856	ENSG00000136770,ENSG00000279631
chr10	22011046	22011196	10:22011046-22011196	-
chr10	22015106	22015256	10:22015106-22015256	-
chr10	22017326	22017476	10:22017326-22017476	-
chr10	22022346	22022496	10:22022346-22022496	-
chr10	22053206	22053356	10:22053206-22053356	-
chr10	22055066	22055216	10:22055066-22055216	-
chr10	22058306	22058456	10:22058306-22058456	-
chr10	22080066	22080216	10:22080066-22080216	-
chr10	22086786	22086936	10:22086786-22086936	ENSG00000232497,ENSG00000236777
chr10	22087206	22087356	10:22087206-22087356	-
chr10	22097626	22097776	10:22097626-22097776	ENSG00000232497,ENSG00000236777
chr10	22110906	22111056	10:22110906-22111056	-
chr10	22133146	22133296	10:22133146-22133296	-
chr10	22133926	22134076	10:22133926-22134076	ENSG00000232497,ENSG00000236777
chr10	22134306	22134456	10:22134306-22134456	ENSG00000232497,ENSG00000236777
chr10	22134960	22135110	10:22134960-22135110	-
chr10	22149086	22149236	10:22149086-22149236	ENSG00000232497,ENSG00000236777
chr10	22173666	22173816	10:22173666-22173816	ENSG00000232497,ENSG00000236777
chr10	22184166	22184316	10:22184166-22184316	ENSG00000232497,ENSG00000236777
chr10	22193946	22194096	10:22193946-22194096	-
chr10	22218593	22218743	10:22218593-22218743	ENSG00000223601,ENSG00000260205
chr10	22219406	22219556	10:22219406-22219556	ENSG00000223601,ENSG00000260205
chr10	22229386	22229536	10:22229386-22229536	ENSG00000232497,ENSG00000236777,ENSG00000223601,ENSG00000260205,ENSG00000227462,ENSG00000286832,ENSG00000279631,ENSG00000261671,ENSG00000233318,ENSG00000148444,ENSG00000269897
chr10	22230146	22230296	10:22230146-22230296	ENSG00000227462,ENSG00000286832
chr10	22230546	22230696	10:22230546-22230696	ENSG00000227462,ENSG00000286832
chr10	22230926	22231076	10:22230926-22231076	ENSG00000286832
chr10	22246706	22246856	10:22246706-22246856	ENSG00000279631
chr10	22247046	22247196	10:22247046-22247196	ENSG00000279631
chr10	22252006	22252156	10:22252006-22252156	ENSG00000279631,ENSG00000261671,ENSG00000233318
chr10	22252566	22252716	10:22252566-22252716	ENSG00000279631,ENSG00000261671
chr10	22252986	22253136	10:22252986-22253136	ENSG00000279631,ENSG00000261671
chr10	22253486	22253636	10:22253486-22253636	ENSG00000279631,ENSG00000261671
chr10	22259426	22259576	10:22259426-22259576	ENSG00000279631,ENSG00000261671,ENSG00000233318
chr10	22308466	22308616	10:22308466-22308616	-
chr10	22316346	22316496	10:22316346-22316496	ENSG00000279631,ENSG00000148444,ENSG00000269897,ENSG00000168283
chr10	22319986	22320136	10:22319986-22320136	ENSG00000148444,ENSG00000269897,ENSG00000168283
chr10	22320166	22320316	10:22320166-22320316	ENSG00000148444,ENSG00000269897,ENSG00000168283
chr10	22320926	22321076	10:22320926-22321076	ENSG00000148444,ENSG00000269897,ENSG00000168283
chr10	22321446	22321596	10:22321446-22321596	ENSG00000148444,ENSG00000269897,ENSG00000168283,ENSG00000272516,ENSG00000271981
chr10	22322346	22322496	10:22322346-22322496	ENSG00000148444,ENSG00000269897,ENSG00000168283
chr10	22324028	22324178	10:22324028-22324178	-
chr10	22324178	22324328	10:22324178-22324328	-
chr10	22324566	22324716	10:22324566-22324716	-
chr10	22325266	22325416	10:22325266-22325416	ENSG00000168283,ENSG00000272516,ENSG00000271981
chr10	22325686	22325836	10:22325686-22325836	ENSG00000168283,ENSG00000272516,ENSG00000271981
chr10	22333286	22333436	10:22333286-22333436	ENSG00000168283,ENSG00000272516,ENSG00000271981
chr10	22333455	22333605	10:22333455-22333605	ENSG00000168283,ENSG00000272516,ENSG00000271981
chr10	22333726	22333876	10:22333726-22333876	ENSG00000272516,ENSG00000271981
chr10	22334446	22334596	10:22334446-22334596	ENSG00000168283,ENSG00000272516,ENSG00000271981
chr10	22335426	22335576	10:22335426-22335576	ENSG00000168283,ENSG00000272516,ENSG00000271981,ENSG00000272366
chr10	22335866	22336016	10:22335866-22336016	-
chr10	22336446	22336596	10:22336446-22336596	ENSG00000272516,ENSG00000271981
chr10	22337026	22337176	10:22337026-22337176	-
chr10	22337773	22337923	10:22337773-22337923	-
chr10	22338406	22338556	10:22338406-22338556	ENSG00000272516,ENSG00000271981
chr10	22338926	22339076	10:22338926-22339076	-
chr10	22340306	22340456	10:22340306-22340456	ENSG00000148444,ENSG00000269897,ENSG00000168283,ENSG00000272516,ENSG00000271981,ENSG00000272366,ENSG00000077327
chr10	22340746	22340896	10:22340746-22340896	ENSG00000272366,ENSG00000077327
chr10	22341046	22341196	10:22341046-22341196	ENSG00000272366,ENSG00000077327
chr10	22341506	22341656	10:22341506-22341656	ENSG00000272366,ENSG00000077327
chr10	22342646	22342796	10:22342646-22342796	-
chr10	22343086	22343236	10:22343086-22343236	-
chr10	22343806	22343956	10:22343806-22343956	-
chr10	22344271	22344421	10:22344271-22344421	-
chr10	22344486	22344636	10:22344486-22344636	-
chr10	22344806	22344956	10:22344806-22344956	-
chr10	22345406	22345556	10:22345406-22345556	ENSG00000272366,ENSG00000077327
chr10	22345750	22345900	10:22345750-22345900	-
chr10	22345966	22346116	10:22345966-22346116	ENSG00000077327
chr10	22346206	22346356	10:22346206-22346356	ENSG00000077327
chr10	22369606	22369756	10:22369606-22369756	ENSG00000077327,ENSG00000233451
chr10	22381646	22381796	10:22381646-22381796	-
chr10	22386586	22386736	10:22386586-22386736	-
chr10	22419026	22419176	10:22419026-22419176	-
chr10	22420946	22421096	10:22420946-22421096	-
chr10	22426966	22427116	10:22426966-22427116	-
chr10	22427246	22427396	10:22427246-22427396	-
chr10	22428026	22428176	10:22428026-22428176	-
chr10	22429266	22429416	10:22429266-22429416	-
chr10	22434006	22434156	10:22434006-22434156	-
chr10	22434606	22434756	10:22434606-22434756	-
chr10	22434902	22435052	10:22434902-22435052	-
chr10	22435466	22435616	10:22435466-22435616	-
chr10	22436306	22436456	10:22436306-22436456	-
chr10	22436946	22437096	10:22436946-22437096	ENSG00000233318
chr10	22437266	22437416	10:22437266-22437416	-
chr10	22438606	22438756	10:22438606-22438756	-
chr10	22445706	22445856	10:22445706-22445856	-
chr10	22475447	22475597	10:22475447-22475597	ENSG00000286810,ENSG00000285254
chr10	22475597	22475747	10:22475597-22475747	ENSG00000286810,ENSG00000285254
chr10	22476026	22476176	10:22476026-22476176	ENSG00000286810,ENSG00000285254
chr10	22476646	22476796	10:22476646-22476796	ENSG00000286810,ENSG00000285254
chr10	22476866	22477016	10:22476866-22477016	ENSG00000286810,ENSG00000285254
chr10	22477146	22477296	10:22477146-22477296	ENSG00000286810,ENSG00000285254
chr10	22477446	22477596	10:22477446-22477596	ENSG00000286810,ENSG00000285254
chr10	22482326	22482476	10:22482326-22482476	ENSG00000286810,ENSG00000285254
chr10	22503886	22504036	10:22503886-22504036	-
chr10	22513926	22514076	10:22513926-22514076	-
chr10	22534926	22535076	10:22534926-22535076	ENSG00000150867
chr10	22550886	22551036	10:22550886-22551036	-
chr10	22553046	22553196	10:22553046-22553196	-
chr10	22554906	22555056	10:22554906-22555056	-
chr10	22556905	22557055	10:22556905-22557055	-
chr10	22557446	22557596	10:22557446-22557596	-
chr10	22570868	22571018	10:22570868-22571018	-
chr10	22574086	22574236	10:22574086-22574236	-
chr10	22586326	22586476	10:22586326-22586476	ENSG00000150867
chr10	22597266	22597416	10:22597266-22597416	ENSG00000150867
chr10	22598237	22598387	10:22598237-22598387	-
chr10	22598566	22598716	10:22598566-22598716	ENSG00000150867
chr10	22599146	22599296	10:22599146-22599296	ENSG00000150867
chr10	22604606	22604756	10:22604606-22604756	-
chr10	22605246	22605396	10:22605246-22605396	ENSG00000150867
chr10	22606326	22606476	10:22606326-22606476	ENSG00000150867
chr10	22607346	22607496	10:22607346-22607496	-
chr10	22616126	22616276	10:22616126-22616276	-
chr10	22617686	22617836	10:22617686-22617836	-
chr10	22618286	22618436	10:22618286-22618436	-
chr10	22620386	22620536	10:22620386-22620536	-
chr10	22620706	22620856	10:22620706-22620856	-
chr10	22624486	22624636	10:22624486-22624636	-
chr10	22625703	22625853	10:22625703-22625853	-
chr10	22625986	22626136	10:22625986-22626136	-
chr10	22626848	22626998	10:22626848-22626998	-
chr10	22627615	22627765	10:22627615-22627765	-
chr10	22629986	22630136	10:22629986-22630136	-
chr10	22630706	22630856	10:22630706-22630856	-
chr10	22631846	22631996	10:22631846-22631996	-
chr10	22642757	22642907	10:22642757-22642907	-
chr10	22647406	22647556	10:22647406-22647556	-
chr10	22647875	22648025	10:22647875-22648025	-
chr10	22648066	22648216	10:22648066-22648216	-
chr10	22648266	22648416	10:22648266-22648416	-
chr10	22648706	22648856	10:22648706-22648856	-
chr10	22649396	22649546	10:22649396-22649546	-
chr10	22655746	22655896	10:22655746-22655896	ENSG00000279819
chr10	22657926	22658076	10:22657926-22658076	-
chr10	22659126	22659276	10:22659126-22659276	-
chr10	22666544	22666694	10:22666544-22666694	-
chr10	22672666	22672816	10:22672666-22672816	-
chr10	22674346	22674496	10:22674346-22674496	-
chr10	22674626	22674776	10:22674626-22674776	-
chr10	22681786	22681936	10:22681786-22681936	ENSG00000279819
chr10	22682266	22682416	10:22682266-22682416	ENSG00000279819
chr10	22682726	22682876	10:22682726-22682876	ENSG00000279819
chr10	22683326	22683476	10:22683326-22683476	-
chr10	22686431	22686581	10:22686431-22686581	ENSG00000279819
chr10	22690746	22690896	10:22690746-22690896	ENSG00000279819
chr10	22693606	22693756	10:22693606-22693756	ENSG00000150867,ENSG00000279819
chr10	22702446	22702596	10:22702446-22702596	ENSG00000279819
chr10	22710541	22710691	10:22710541-22710691	-
chr10	22712386	22712536	10:22712386-22712536	-
chr10	22712706	22712856	10:22712706-22712856	-
chr10	22712946	22713096	10:22712946-22713096	ENSG00000150867
chr10	22713466	22713616	10:22713466-22713616	-
chr10	22714146	22714296	10:22714146-22714296	-
chr10	22714506	22714656	10:22714506-22714656	ENSG00000150867
chr10	22718756	22718906	10:22718756-22718906	-
chr10	22736246	22736396	10:22736246-22736396	-
chr10	22737706	22737856	10:22737706-22737856	ENSG00000206842
chr10	22738666	22738816	10:22738666-22738816	-
chr10	22761706	22761856	10:22761706-22761856	-
chr10	22780226	22780376	10:22780226-22780376	ENSG00000206842
chr10	22801866	22802016	10:22801866-22802016	ENSG00000206842
chr10	22805346	22805496	10:22805346-22805496	ENSG00000206842
chr10	22806346	22806496	10:22806346-22806496	-
chr10	22807326	22807476	10:22807326-22807476	ENSG00000206842
chr10	22810788	22810938	10:22810788-22810938	-
chr10	22816466	22816616	10:22816466-22816616	ENSG00000233318,ENSG00000206842,ENSG00000165309
chr10	22817046	22817196	10:22817046-22817196	ENSG00000232497,ENSG00000236777,ENSG00000233318,ENSG00000206842,ENSG00000165309
chr10	22821606	22821756	10:22821606-22821756	ENSG00000206842
chr10	22823186	22823336	10:22823186-22823336	ENSG00000206842
chr10	22825106	22825256	10:22825106-22825256	-
chr10	22833606	22833756	10:22833606-22833756	-
chr10	22854386	22854536	10:22854386-22854536	-
chr10	22855166	22855316	10:22855166-22855316	-
chr10	22897526	22897676	10:22897526-22897676	-
chr10	22912226	22912376	10:22912226-22912376	-
chr10	22912526	22912676	10:22912526-22912676	-
chr10	22927926	22928076	10:22927926-22928076	ENSG00000165309
chr10	22932066	22932216	10:22932066-22932216	ENSG00000165309
chr10	22934906	22935056	10:22934906-22935056	ENSG00000165309
chr10	22958422	22958572	10:22958422-22958572	-
chr10	22978426	22978576	10:22978426-22978576	-
chr10	22984242	22984392	10:22984242-22984392	-
chr10	22987286	22987436	10:22987286-22987436	ENSG00000223131
chr10	22988966	22989116	10:22988966-22989116	ENSG00000223131
chr10	22997246	22997396	10:22997246-22997396	ENSG00000223131
chr10	23035706	23035856	10:23035706-23035856	ENSG00000165309
chr10	23046106	23046256	10:23046106-23046256	-
chr10	23046874	23047024	10:23046874-23047024	-
chr10	23047061	23047211	10:23047061-23047211	-
chr10	23047346	23047496	10:23047346-23047496	-
chr10	23047746	23047896	10:23047746-23047896	-
chr10	23053126	23053276	10:23053126-23053276	-
chr10	23063506	23063656	10:23063506-23063656	-
chr10	23068266	23068416	10:23068266-23068416	ENSG00000286924
chr10	23079746	23079896	10:23079746-23079896	-
chr10	23082026	23082176	10:23082026-23082176	-
chr10	23095006	23095156	10:23095006-23095156	ENSG00000286924,ENSG00000148450
chr10	23095386	23095536	10:23095386-23095536	ENSG00000286924,ENSG00000148450,ENSG00000229932
chr10	23095806	23095956	10:23095806-23095956	ENSG00000286924,ENSG00000148450
chr10	23096166	23096316	10:23096166-23096316	ENSG00000286924,ENSG00000148450
chr10	23097126	23097276	10:23097126-23097276	ENSG00000286924,ENSG00000148450
chr10	23099926	23100076	10:23099926-23100076	ENSG00000148450
chr10	23100426	23100576	10:23100426-23100576	-
chr10	23129206	23129356	10:23129206-23129356	ENSG00000229932
chr10	23155286	23155436	10:23155286-23155436	-
chr10	23158106	23158256	10:23158106-23158256	ENSG00000229932,ENSG00000252049,ENSG00000227537
chr10	23158486	23158636	10:23158486-23158636	ENSG00000229932,ENSG00000252049,ENSG00000168267,ENSG00000227537
chr10	23171426	23171576	10:23171426-23171576	ENSG00000252049,ENSG00000168267
chr10	23172746	23172896	10:23172746-23172896	ENSG00000252049
chr10	23198926	23199076	10:23198926-23199076	ENSG00000168267
chr10	23199306	23199456	10:23199306-23199456	ENSG00000168267
chr10	23280585	23280735	10:23280585-23280735	ENSG00000227537
chr10	23293266	23293416	10:23293266-23293416	ENSG00000227537
chr10	23294326	23294476	10:23294326-23294476	ENSG00000227537
chr10	23294766	23294916	10:23294766-23294916	ENSG00000227537
chr10	23314926	23315076	10:23314926-23315076	ENSG00000227537,ENSG00000286442
chr10	23331986	23332136	10:23331986-23332136	ENSG00000179133,ENSG00000227537,ENSG00000224215
chr10	23338566	23338716	10:23338566-23338716	ENSG00000179133,ENSG00000224215
chr10	23339006	23339156	10:23339006-23339156	ENSG00000179133,ENSG00000224215
chr10	23339826	23339976	10:23339826-23339976	ENSG00000179133,ENSG00000224215
chr10	23341106	23341256	10:23341106-23341256	ENSG00000179133,ENSG00000224215
chr10	23343906	23344056	10:23343906-23344056	ENSG00000179133,ENSG00000224215
chr10	23344306	23344456	10:23344306-23344456	ENSG00000179133,ENSG00000224215
chr10	23344546	23344696	10:23344546-23344696	ENSG00000179133,ENSG00000224215
chr10	23345406	23345556	10:23345406-23345556	ENSG00000179133,ENSG00000224215
chr10	23345986	23346136	10:23345986-23346136	ENSG00000179133,ENSG00000227537,ENSG00000224215
chr10	23347686	23347836	10:23347686-23347836	ENSG00000179133,ENSG00000224215
chr10	23352046	23352196	10:23352046-23352196	ENSG00000179133,ENSG00000227537,ENSG00000224215
chr10	23358465	23358615	10:23358465-23358615	-
chr10	23365526	23365676	10:23365526-23365676	-
chr10	23367946	23368096	10:23367946-23368096	-
chr10	23368586	23368736	10:23368586-23368736	-
chr10	23368926	23369076	10:23368926-23369076	-
chr10	23369266	23369416	10:23369266-23369416	-
chr10	23370226	23370376	10:23370226-23370376	ENSG00000227537,ENSG00000264574,ENSG00000286442
chr10	23376504	23376654	10:23376504-23376654	-
chr10	23399966	23400116	10:23399966-23400116	ENSG00000227537,ENSG00000264574,ENSG00000287124,ENSG00000286442
chr10	23404726	23404876	10:23404726-23404876	ENSG00000264574
chr10	23405086	23405236	10:23405086-23405236	-
chr10	23405646	23405796	10:23405646-23405796	ENSG00000264574
chr10	23408706	23408856	10:23408706-23408856	ENSG00000227537,ENSG00000264574,ENSG00000286442
chr10	23409426	23409576	10:23409426-23409576	-
chr10	23412306	23412456	10:23412306-23412456	ENSG00000227537,ENSG00000264574
chr10	23422066	23422216	10:23422066-23422216	-
chr10	23438946	23439096	10:23438946-23439096	ENSG00000165312,ENSG00000287124
chr10	23439286	23439436	10:23439286-23439436	ENSG00000165312,ENSG00000287124
chr10	23439675	23439825	10:23439675-23439825	ENSG00000165312
chr10	23439886	23440036	10:23439886-23440036	ENSG00000165312
chr10	23440606	23440756	10:23440606-23440756	ENSG00000165312,ENSG00000287124
chr10	23443086	23443236	10:23443086-23443236	ENSG00000287124
chr10	23447586	23447736	10:23447586-23447736	ENSG00000287124
chr10	23448946	23449096	10:23448946-23449096	ENSG00000287124
chr10	23512506	23512656	10:23512506-23512656	ENSG00000227537,ENSG00000286442
chr10	23514446	23514596	10:23514446-23514596	-
chr10	23516646	23516796	10:23516646-23516796	-
chr10	23525506	23525656	10:23525506-23525656	-
chr10	23530186	23530336	10:23530186-23530336	-
chr10	23557146	23557296	10:23557146-23557296	ENSG00000286442
chr10	23602433	23602583	10:23602433-23602583	ENSG00000286442
chr10	23630990	23631140	10:23630990-23631140	-
chr10	23643546	23643696	10:23643546-23643696	ENSG00000286442
chr10	23656866	23657016	10:23656866-23657016	-
chr10	23694546	23694696	10:23694546-23694696	-
chr10	23694696	23694846	10:23694696-23694846	-
chr10	23694961	23695111	10:23694961-23695111	-
chr10	23702986	23703136	10:23702986-23703136	-
chr10	23826502	23826652	10:23826502-23826652	-
chr10	23866216	23866366	10:23866216-23866366	-
chr10	23994586	23994736	10:23994586-23994736	-
chr10	23995488	23995638	10:23995488-23995638	-
chr10	24011622	24011772	10:24011622-24011772	-
chr10	24128580	24128730	10:24128580-24128730	-
chr10	24153226	24153376	10:24153226-24153376	ENSG00000223928
chr10	24153646	24153796	10:24153646-24153796	ENSG00000223928
chr10	24196546	24196696	10:24196546-24196696	-
chr10	24208306	24208456	10:24208306-24208456	-
chr10	24209166	24209316	10:24209166-24209316	ENSG00000120549
chr10	24209466	24209616	10:24209466-24209616	-
chr10	24210206	24210356	10:24210206-24210356	ENSG00000120549
chr10	24234907	24235057	10:24234907-24235057	-
chr10	24263366	24263516	10:24263366-24263516	ENSG00000277563
chr10	24277826	24277976	10:24277826-24277976	ENSG00000277563,ENSG00000207930
chr10	24278126	24278276	10:24278126-24278276	ENSG00000277563,ENSG00000207930
chr10	24278553	24278703	10:24278553-24278703	ENSG00000207930
chr10	24299966	24300116	10:24299966-24300116	-
chr10	24319566	24319716	10:24319566-24319716	-
chr10	24331566	24331716	10:24331566-24331716	-
chr10	24344426	24344576	10:24344426-24344576	-
chr10	24360646	24360796	10:24360646-24360796	-
chr10	24363186	24363336	10:24363186-24363336	-
chr10	24383826	24383976	10:24383826-24383976	ENSG00000286951
chr10	24385946	24386096	10:24385946-24386096	-
chr10	24393326	24393476	10:24393326-24393476	-
chr10	24415886	24416036	10:24415886-24416036	ENSG00000286951
chr10	24416388	24416538	10:24416388-24416538	ENSG00000286951
chr10	24428466	24428616	10:24428466-24428616	ENSG00000286951
chr10	24432446	24432596	10:24432446-24432596	-
chr10	24432926	24433076	10:24432926-24433076	ENSG00000286951
chr10	24435486	24435636	10:24435486-24435636	ENSG00000286951
chr10	24441146	24441296	10:24441146-24441296	ENSG00000120549
chr10	24444486	24444636	10:24444486-24444636	ENSG00000120549,ENSG00000286951,ENSG00000279029
chr10	24445002	24445152	10:24445002-24445152	-
chr10	24446886	24447036	10:24446886-24447036	ENSG00000120549,ENSG00000286951,ENSG00000279029,ENSG00000226304,ENSG00000095777,ENSG00000136750
chr10	24448462	24448612	10:24448462-24448612	-
chr10	24448726	24448876	10:24448726-24448876	-
chr10	24449123	24449273	10:24449123-24449273	-
chr10	24449366	24449516	10:24449366-24449516	-
chr10	24449546	24449696	10:24449546-24449696	-
chr10	24456466	24456616	10:24456466-24456616	-
chr10	24457799	24457949	10:24457799-24457949	-
chr10	24462486	24462636	10:24462486-24462636	-
chr10	24463266	24463416	10:24463266-24463416	-
chr10	24463706	24463856	10:24463706-24463856	ENSG00000120549
chr10	24464186	24464336	10:24464186-24464336	ENSG00000120549,ENSG00000279029
chr10	24464706	24464856	10:24464706-24464856	-
chr10	24465346	24465496	10:24465346-24465496	ENSG00000120549,ENSG00000279029
chr10	24466366	24466516	10:24466366-24466516	ENSG00000120549,ENSG00000279029
chr10	24467766	24467916	10:24467766-24467916	-
chr10	24483886	24484036	10:24483886-24484036	ENSG00000279029
chr10	24500266	24500416	10:24500266-24500416	-
chr10	24503766	24503916	10:24503766-24503916	-
chr10	24504126	24504276	10:24504126-24504276	-
chr10	24513286	24513436	10:24513286-24513436	-
chr10	24518686	24518836	10:24518686-24518836	-
chr10	24519106	24519256	10:24519106-24519256	-
chr10	24552496	24552646	10:24552496-24552646	-
chr10	24557246	24557396	10:24557246-24557396	-
chr10	24599126	24599276	10:24599126-24599276	-
chr10	24602984	24603134	10:24602984-24603134	-
chr10	24603134	24603284	10:24603134-24603284	-
chr10	24603466	24603616	10:24603466-24603616	ENSG00000107863
chr10	24617866	24618016	10:24617866-24618016	-
chr10	24619836	24619986	10:24619836-24619986	-
chr10	24619986	24620136	10:24619986-24620136	-
chr10	24622246	24622396	10:24622246-24622396	ENSG00000107863
chr10	24623106	24623256	10:24623106-24623256	ENSG00000107863
chr10	24623686	24623836	10:24623686-24623836	-
chr10	24635355	24635505	10:24635355-24635505	ENSG00000199535
chr10	24643026	24643176	10:24643026-24643176	ENSG00000199535
chr10	24643600	24643750	10:24643600-24643750	ENSG00000199535
chr10	24643926	24644076	10:24643926-24644076	ENSG00000199535
chr10	24645946	24646096	10:24645946-24646096	ENSG00000199535
chr10	24647206	24647356	10:24647206-24647356	ENSG00000199535
chr10	24686106	24686256	10:24686106-24686256	-
chr10	24691246	24691396	10:24691246-24691396	-
chr10	24694206	24694356	10:24694206-24694356	-
chr10	24701566	24701716	10:24701566-24701716	-
chr10	24703826	24703976	10:24703826-24703976	-
chr10	24706546	24706696	10:24706546-24706696	ENSG00000107863,ENSG00000199535
chr10	24718566	24718716	10:24718566-24718716	ENSG00000107863
chr10	24721726	24721876	10:24721726-24721876	ENSG00000107863
chr10	24722526	24722676	10:24722526-24722676	-
chr10	24722906	24723056	10:24722906-24723056	ENSG00000107863
chr10	24723466	24723616	10:24723466-24723616	ENSG00000107863
chr10	24723886	24724036	10:24723886-24724036	ENSG00000107863
chr10	24724646	24724796	10:24724646-24724796	ENSG00000107863,ENSG00000199535
chr10	24762306	24762456	10:24762306-24762456	-
chr10	24763046	24763196	10:24763046-24763196	-
chr10	24772037	24772187	10:24772037-24772187	-
chr10	24772506	24772656	10:24772506-24772656	-
chr10	24815066	24815216	10:24815066-24815216	ENSG00000285750
chr10	24820491	24820641	10:24820491-24820641	ENSG00000285750
chr10	24822126	24822276	10:24822126-24822276	ENSG00000285750
chr10	24824252	24824402	10:24824252-24824402	ENSG00000285750
chr10	24825666	24825816	10:24825666-24825816	ENSG00000285750
chr10	24826146	24826296	10:24826146-24826296	ENSG00000285750
chr10	24858726	24858876	10:24858726-24858876	-
chr10	24866646	24866796	10:24866646-24866796	ENSG00000228667
chr10	24867346	24867496	10:24867346-24867496	ENSG00000228667
chr10	24872166	24872316	10:24872166-24872316	ENSG00000228667
chr10	24873306	24873456	10:24873306-24873456	ENSG00000285750,ENSG00000228667,ENSG00000095777,ENSG00000136750
chr10	24880496	24880646	10:24880496-24880646	-
chr10	24892006	24892156	10:24892006-24892156	-
chr10	24893279	24893429	10:24893279-24893429	-
chr10	24894386	24894536	10:24894386-24894536	ENSG00000285750,ENSG00000228667,ENSG00000240294,ENSG00000274242,ENSG00000222543,ENSG00000226304,ENSG00000095777,ENSG00000136750
chr10	24897466	24897616	10:24897466-24897616	-
chr10	24901206	24901356	10:24901206-24901356	-
chr10	24902146	24902296	10:24902146-24902296	ENSG00000240294
chr10	24909146	24909296	10:24909146-24909296	ENSG00000240294
chr10	24912346	24912496	10:24912346-24912496	ENSG00000240294
chr10	24920967	24921117	10:24920967-24921117	-
chr10	24921486	24921636	10:24921486-24921636	ENSG00000099256,ENSG00000240294,ENSG00000285859,ENSG00000273107,ENSG00000274242
chr10	24922384	24922534	10:24922384-24922534	-
chr10	24929226	24929376	10:24929226-24929376	-
chr10	24944866	24945016	10:24944866-24945016	-
chr10	24947446	24947596	10:24947446-24947596	ENSG00000099256,ENSG00000285859,ENSG00000273107
chr10	24949726	24949876	10:24949726-24949876	ENSG00000099256,ENSG00000285859,ENSG00000273107
chr10	24951846	24951996	10:24951846-24951996	ENSG00000099256,ENSG00000285859,ENSG00000273107
chr10	24952506	24952656	10:24952506-24952656	ENSG00000099256,ENSG00000285859,ENSG00000273107
chr10	24952966	24953116	10:24952966-24953116	ENSG00000099256,ENSG00000285859,ENSG00000273107
chr10	24958166	24958316	10:24958166-24958316	ENSG00000099256,ENSG00000285859,ENSG00000273107
chr10	24958886	24959036	10:24958886-24959036	ENSG00000099256,ENSG00000285859,ENSG00000273107
chr10	24961182	24961332	10:24961182-24961332	-
chr10	24969813	24969963	10:24969813-24969963	-
chr10	24975106	24975256	10:24975106-24975256	-
chr10	25016106	25016256	10:25016106-25016256	ENSG00000151023,ENSG00000185875
chr10	25016426	25016576	10:25016426-25016576	ENSG00000199535,ENSG00000151023,ENSG00000185875,ENSG00000136750
chr10	25016926	25017076	10:25016926-25017076	ENSG00000151023,ENSG00000185875
chr10	25026606	25026756	10:25026606-25026756	-
chr10	25048066	25048216	10:25048066-25048216	-
chr10	25059106	25059256	10:25059106-25059256	-
chr10	25060166	25060316	10:25060166-25060316	-
chr10	25062126	25062276	10:25062126-25062276	-
chr10	25062406	25062556	10:25062406-25062556	-
chr10	25068346	25068496	10:25068346-25068496	-
chr10	25080606	25080756	10:25080606-25080756	-
chr10	25081086	25081236	10:25081086-25081236	ENSG00000199535
chr10	25113266	25113416	10:25113266-25113416	ENSG00000231422,ENSG00000274242
chr10	25174606	25174756	10:25174606-25174756	ENSG00000233642,ENSG00000151025,ENSG00000274242,ENSG00000222543,ENSG00000226304,ENSG00000095777,ENSG00000136750
chr10	25175866	25176016	10:25175866-25176016	ENSG00000233642,ENSG00000151025
chr10	25176846	25176996	10:25176846-25176996	ENSG00000233642
chr10	25191626	25191776	10:25191626-25191776	ENSG00000274242
chr10	25193346	25193496	10:25193346-25193496	-
chr10	25226913	25227063	10:25226913-25227063	ENSG00000274242
chr10	25227186	25227336	10:25227186-25227336	ENSG00000274242
chr10	25294426	25294576	10:25294426-25294576	-
chr10	25304726	25304876	10:25304726-25304876	-
chr10	25365905	25366055	10:25365905-25366055	ENSG00000222543
chr10	25380605	25380755	10:25380605-25380755	ENSG00000222543
chr10	25427991	25428141	10:25427991-25428141	ENSG00000222543
chr10	25451545	25451695	10:25451545-25451695	-
chr10	25456366	25456516	10:25456366-25456516	-
chr10	25457462	25457612	10:25457462-25457612	-
chr10	25457746	25457896	10:25457746-25457896	-
chr10	25492462	25492612	10:25492462-25492612	-
chr10	25493206	25493356	10:25493206-25493356	ENSG00000274242,ENSG00000222543,ENSG00000227465,ENSG00000226304,ENSG00000095777,ENSG00000136750
chr10	25493606	25493756	10:25493606-25493756	ENSG00000222543
chr10	25531686	25531836	10:25531686-25531836	-
chr10	25547605	25547755	10:25547605-25547755	-
chr10	25556026	25556176	10:25556026-25556176	-
chr10	25556586	25556736	10:25556586-25556736	ENSG00000222543,ENSG00000227465,ENSG00000226304,ENSG00000095777
chr10	25557246	25557396	10:25557246-25557396	-
chr10	25557827	25557977	10:25557827-25557977	-
chr10	25560766	25560916	10:25560766-25560916	-
chr10	25586126	25586276	10:25586126-25586276	ENSG00000151025
chr10	25638555	25638705	10:25638555-25638705	ENSG00000227465
chr10	25639784	25639934	10:25639784-25639934	ENSG00000227465
chr10	25678367	25678517	10:25678367-25678517	-
chr10	25678786	25678936	10:25678786-25678936	ENSG00000227465,ENSG00000280809,ENSG00000271563,ENSG00000226304
chr10	25682266	25682416	10:25682266-25682416	ENSG00000280809,ENSG00000271563
chr10	25682666	25682816	10:25682666-25682816	ENSG00000227465,ENSG00000280809,ENSG00000271563
chr10	25683466	25683616	10:25683466-25683616	ENSG00000280809,ENSG00000271563
chr10	25687646	25687796	10:25687646-25687796	ENSG00000280809,ENSG00000271563
chr10	25700946	25701096	10:25700946-25701096	ENSG00000271563
chr10	25713286	25713436	10:25713286-25713436	ENSG00000280809
chr10	25713666	25713816	10:25713666-25713816	ENSG00000280809
chr10	25726026	25726176	10:25726026-25726176	ENSG00000280809
chr10	25753926	25754076	10:25753926-25754076	ENSG00000095777
chr10	25755285	25755435	10:25755285-25755435	-
chr10	25815215	25815365	10:25815215-25815365	ENSG00000223019,ENSG00000251711
chr10	25875686	25875836	10:25875686-25875836	ENSG00000251711,ENSG00000226304,ENSG00000095777,ENSG00000136750
chr10	25891752	25891902	10:25891752-25891902	ENSG00000226304
chr10	26017802	26017952	10:26017802-26017952	-
chr10	26287592	26287742	10:26287592-26287742	-
chr10	26335206	26335356	10:26335206-26335356	ENSG00000136750,ENSG00000284951,ENSG00000077420,ENSG00000233261
chr10	26367906	26368056	10:26367906-26368056	ENSG00000284951
chr10	26407506	26407656	10:26407506-26407656	ENSG00000095777,ENSG00000136750,ENSG00000284951,ENSG00000077420,ENSG00000199733,ENSG00000233261
chr10	26485346	26485496	10:26485346-26485496	ENSG00000136750,ENSG00000284951,ENSG00000077420,ENSG00000199733
chr10	26486406	26486556	10:26486406-26486556	ENSG00000136750,ENSG00000284951,ENSG00000077420,ENSG00000199733
chr10	26487046	26487196	10:26487046-26487196	ENSG00000226304,ENSG00000095777,ENSG00000136750,ENSG00000284951,ENSG00000077420,ENSG00000199733,ENSG00000233261,ENSG00000231976
chr10	26487606	26487756	10:26487606-26487756	ENSG00000226304,ENSG00000095777,ENSG00000136750,ENSG00000284951,ENSG00000077420,ENSG00000199733,ENSG00000233261,ENSG00000231976
chr10	26488506	26488656	10:26488506-26488656	ENSG00000199733
chr10	26556125	26556275	10:26556125-26556275	ENSG00000077420
chr10	26557186	26557336	10:26557186-26557336	ENSG00000077420,ENSG00000233261
chr10	26571806	26571956	10:26571806-26571956	ENSG00000236894,ENSG00000233261
chr10	26573827	26573977	10:26573827-26573977	ENSG00000236894,ENSG00000233261
chr10	26606426	26606576	10:26606426-26606576	ENSG00000233261,ENSG00000234296,ENSG00000231976
chr10	26622203	26622353	10:26622203-26622353	ENSG00000236894,ENSG00000234296,ENSG00000231976
chr10	26622558	26622708	10:26622558-26622708	ENSG00000236894,ENSG00000233261,ENSG00000234296,ENSG00000231976
chr10	26627426	26627576	10:26627426-26627576	ENSG00000236894,ENSG00000234296,ENSG00000231976
chr10	26682088	26682238	10:26682088-26682238	ENSG00000234296,ENSG00000231976,ENSG00000227932
chr10	26684766	26684916	10:26684766-26684916	ENSG00000234296,ENSG00000231976,ENSG00000227932
chr10	26694686	26694836	10:26694686-26694836	ENSG00000279212
chr10	26697126	26697276	10:26697126-26697276	ENSG00000234296,ENSG00000231976,ENSG00000227932,ENSG00000279212,ENSG00000148459,ENSG00000234788,ENSG00000235843
chr10	26697326	26697476	10:26697326-26697476	ENSG00000234296,ENSG00000231976,ENSG00000227932,ENSG00000279212,ENSG00000148459,ENSG00000234788,ENSG00000235843
chr10	26697546	26697696	10:26697546-26697696	ENSG00000234296,ENSG00000231976,ENSG00000227932,ENSG00000279212,ENSG00000148459,ENSG00000234788,ENSG00000235843
chr10	26697886	26698036	10:26697886-26698036	ENSG00000227932,ENSG00000279212,ENSG00000148459
chr10	26698206	26698356	10:26698206-26698356	ENSG00000227932,ENSG00000279212,ENSG00000148459
chr10	26712346	26712496	10:26712346-26712496	ENSG00000148459,ENSG00000234788,ENSG00000235843
chr10	26725008	26725158	10:26725008-26725158	ENSG00000148459
chr10	26726226	26726376	10:26726226-26726376	ENSG00000148459,ENSG00000234788,ENSG00000235843
chr10	26729526	26729676	10:26729526-26729676	ENSG00000148459
chr10	26737806	26737956	10:26737806-26737956	ENSG00000148459
chr10	26755526	26755676	10:26755526-26755676	ENSG00000206605
chr10	26771646	26771796	10:26771646-26771796	-
chr10	26781206	26781356	10:26781206-26781356	ENSG00000223027,ENSG00000206605
chr10	26781926	26782076	10:26781926-26782076	ENSG00000223027,ENSG00000206605
chr10	26805706	26805856	10:26805706-26805856	ENSG00000206605
chr10	26810226	26810376	10:26810226-26810376	-
chr10	26810506	26810656	10:26810506-26810656	ENSG00000206605
chr10	26817266	26817416	10:26817266-26817416	ENSG00000206605
chr10	26840326	26840476	10:26840326-26840476	-
chr10	26841846	26841996	10:26841846-26841996	-
chr10	26855366	26855516	10:26855366-26855516	-
chr10	26858246	26858396	10:26858246-26858396	-
chr10	26858806	26858956	10:26858806-26858956	-
chr10	26859056	26859206	10:26859056-26859206	-
chr10	26859206	26859356	10:26859206-26859356	-
chr10	26860106	26860256	10:26860106-26860256	ENSG00000136754
chr10	26861006	26861156	10:26861006-26861156	ENSG00000233261,ENSG00000234296,ENSG00000231976,ENSG00000227932,ENSG00000279212,ENSG00000148459,ENSG00000234788,ENSG00000235843,ENSG00000136754,ENSG00000206605,ENSG00000283709
chr10	26881650	26881800	10:26881650-26881800	-
chr10	26882126	26882276	10:26882126-26882276	ENSG00000234296,ENSG00000231976,ENSG00000148459,ENSG00000235843
chr10	26891026	26891176	10:26891026-26891176	ENSG00000233261,ENSG00000234296,ENSG00000231976,ENSG00000283709,ENSG00000213770
chr10	26891426	26891576	10:26891426-26891576	-
chr10	26931326	26931476	10:26931326-26931476	ENSG00000283709
chr10	27009303	27009453	10:27009303-27009453	-
chr10	27023526	27023676	10:27023526-27023676	-
chr10	27030151	27030301	10:27030151-27030301	-
chr10	27054166	27054316	10:27054166-27054316	-
chr10	27054438	27054588	10:27054438-27054588	-
chr10	27054606	27054756	10:27054606-27054756	-
chr10	27100446	27100596	10:27100446-27100596	ENSG00000107890,ENSG00000199855,ENSG00000278830
chr10	27112446	27112596	10:27112446-27112596	ENSG00000199855
chr10	27153441	27153591	10:27153441-27153591	-
chr10	27154366	27154516	10:27154366-27154516	ENSG00000199855,ENSG00000136758,ENSG00000120539,ENSG00000251839
chr10	27155126	27155276	10:27155126-27155276	ENSG00000199855,ENSG00000136758,ENSG00000120539,ENSG00000107897,ENSG00000251839,ENSG00000262412,ENSG00000278830,ENSG00000207135
chr10	27156006	27156156	10:27156006-27156156	ENSG00000199855,ENSG00000136758,ENSG00000120539,ENSG00000251839,ENSG00000278830
chr10	27157267	27157417	10:27157267-27157417	-
chr10	27190626	27190776	10:27190626-27190776	ENSG00000252639
chr10	27192386	27192536	10:27192386-27192536	ENSG00000199855,ENSG00000252639,ENSG00000251839,ENSG00000238021,ENSG00000278830,ENSG00000207135
chr10	27198473	27198623	10:27198473-27198623	-
chr10	27224006	27224156	10:27224006-27224156	ENSG00000251839
chr10	27234371	27234521	10:27234371-27234521	ENSG00000251839
chr10	27239406	27239556	10:27239406-27239556	ENSG00000251839
chr10	27240426	27240576	10:27240426-27240576	ENSG00000107897,ENSG00000251839,ENSG00000262412,ENSG00000230445,ENSG00000238021
chr10	27241146	27241296	10:27241146-27241296	ENSG00000107897,ENSG00000262412
chr10	27242126	27242276	10:27242126-27242276	ENSG00000107897,ENSG00000251839,ENSG00000262412,ENSG00000230445,ENSG00000238021,ENSG00000278830,ENSG00000200369,ENSG00000207135
chr10	27243006	27243156	10:27243006-27243156	ENSG00000107897,ENSG00000251839,ENSG00000262412,ENSG00000230445,ENSG00000238021,ENSG00000278830
chr10	27243719	27243869	10:27243719-27243869	-
chr10	27252566	27252716	10:27252566-27252716	ENSG00000230445,ENSG00000238021
chr10	27258886	27259036	10:27258886-27259036	ENSG00000230445,ENSG00000238021
chr10	27259093	27259243	10:27259093-27259243	ENSG00000230445,ENSG00000238021
chr10	27259307	27259457	10:27259307-27259457	ENSG00000230445,ENSG00000238021
chr10	27285206	27285356	10:27285206-27285356	ENSG00000278830
chr10	27320066	27320216	10:27320066-27320216	ENSG00000278830,ENSG00000200369,ENSG00000207135
chr10	27320875	27321025	10:27320875-27321025	ENSG00000200369,ENSG00000207135
chr10	27347546	27347696	10:27347546-27347696	ENSG00000215409,ENSG00000207135,ENSG00000260151,ENSG00000213770
chr10	27360129	27360279	10:27360129-27360279	ENSG00000213770
chr10	27360686	27360836	10:27360686-27360836	ENSG00000278830,ENSG00000200369,ENSG00000215409,ENSG00000207135,ENSG00000260151,ENSG00000213770,ENSG00000237956,ENSG00000182077
chr10	27384006	27384156	10:27384006-27384156	ENSG00000207135,ENSG00000237956,ENSG00000182077
chr10	27388846	27388996	10:27388846-27388996	ENSG00000237956,ENSG00000182077
chr10	27390786	27390936	10:27390786-27390936	ENSG00000182077
chr10	27439275	27439425	10:27439275-27439425	-
chr10	27446186	27446336	10:27446186-27446336	ENSG00000182077
chr10	27449106	27449256	10:27449106-27449256	-
chr10	27483086	27483236	10:27483086-27483236	-
chr10	27504126	27504276	10:27504126-27504276	ENSG00000182077,ENSG00000099246
chr10	27505186	27505336	10:27505186-27505336	ENSG00000099246
chr10	27506406	27506556	10:27506406-27506556	ENSG00000099246
chr10	27513626	27513776	10:27513626-27513776	-
chr10	27513906	27514056	10:27513906-27514056	-
chr10	27525966	27526116	10:27525966-27526116	ENSG00000099246
chr10	27529426	27529576	10:27529426-27529576	-
chr10	27531486	27531636	10:27531486-27531636	-
chr10	27537945	27538095	10:27537945-27538095	-
chr10	27542946	27543096	10:27542946-27543096	ENSG00000099246
chr10	27558646	27558796	10:27558646-27558796	ENSG00000285737
chr10	27564503	27564653	10:27564503-27564653	ENSG00000285737
chr10	27565040	27565190	10:27565040-27565190	ENSG00000285737
chr10	27601658	27601808	10:27601658-27601808	-
chr10	27611346	27611496	10:27611346-27611496	-
chr10	27656726	27656876	10:27656726-27656876	-
chr10	27661694	27661844	10:27661694-27661844	-
chr10	27742246	27742396	10:27742246-27742396	ENSG00000150051,ENSG00000230500
chr10	27742726	27742876	10:27742726-27742876	ENSG00000150051,ENSG00000230500
chr10	27742986	27743136	10:27742986-27743136	ENSG00000150051,ENSG00000230500
chr10	27743326	27743476	10:27743326-27743476	ENSG00000150051,ENSG00000230500
chr10	27743766	27743916	10:27743766-27743916	ENSG00000150051,ENSG00000230500
chr10	27744146	27744296	10:27744146-27744296	ENSG00000150051,ENSG00000230500
chr10	27744526	27744676	10:27744526-27744676	ENSG00000150051,ENSG00000230500
chr10	27745046	27745196	10:27745046-27745196	ENSG00000150051,ENSG00000230500
chr10	27745826	27745976	10:27745826-27745976	ENSG00000150051,ENSG00000230500
chr10	27746106	27746256	10:27746106-27746256	ENSG00000150051,ENSG00000230500
chr10	27746466	27746616	10:27746466-27746616	ENSG00000150051,ENSG00000230500
chr10	27747206	27747356	10:27747206-27747356	ENSG00000150051,ENSG00000230500
chr10	27783786	27783936	10:27783786-27783936	ENSG00000251810
chr10	27794268	27794418	10:27794268-27794418	-
chr10	27820386	27820536	10:27820386-27820536	ENSG00000169126
chr10	27822406	27822556	10:27822406-27822556	ENSG00000169126
chr10	27865346	27865496	10:27865346-27865496	ENSG00000169126
chr10	27893466	27893616	10:27893466-27893616	ENSG00000226016
chr10	27911564	27911714	10:27911564-27911714	ENSG00000226016
chr10	27911786	27911936	10:27911786-27911936	ENSG00000226016
chr10	27912326	27912476	10:27912326-27912476	ENSG00000226016
chr10	27919686	27919836	10:27919686-27919836	ENSG00000226016
chr10	27948281	27948431	10:27948281-27948431	-
chr10	27998166	27998316	10:27998166-27998316	ENSG00000169126,ENSG00000233472,ENSG00000226395
chr10	27998426	27998576	10:27998426-27998576	ENSG00000169126,ENSG00000233472,ENSG00000226395
chr10	27998826	27998976	10:27998826-27998976	ENSG00000169126,ENSG00000233472,ENSG00000226395
chr10	28021466	28021616	10:28021466-28021616	-
chr10	28036726	28036876	10:28036726-28036876	-
chr10	28054366	28054516	10:28054366-28054516	ENSG00000182077,ENSG00000169126,ENSG00000226016,ENSG00000233472,ENSG00000226395
chr10	28055066	28055216	10:28055066-28055216	-
chr10	28078146	28078296	10:28078146-28078296	-
chr10	28082466	28082616	10:28082466-28082616	-
chr10	28088046	28088196	10:28088046-28088196	ENSG00000182077,ENSG00000169126,ENSG00000226016
chr10	28089606	28089756	10:28089606-28089756	ENSG00000207135,ENSG00000182077,ENSG00000169126,ENSG00000226016,ENSG00000226395
chr10	28124186	28124336	10:28124186-28124336	-
chr10	28125826	28125976	10:28125826-28125976	-
chr10	28130466	28130616	10:28130466-28130616	-
chr10	28137946	28138096	10:28137946-28138096	-
chr10	28138906	28139056	10:28138906-28139056	-
chr10	28139266	28139416	10:28139266-28139416	-
chr10	28147553	28147703	10:28147553-28147703	-
chr10	28169666	28169816	10:28169666-28169816	-
chr10	28176666	28176816	10:28176666-28176816	-
chr10	28178466	28178616	10:28178466-28178616	-
chr10	28179606	28179756	10:28179606-28179756	-
chr10	28181806	28181956	10:28181806-28181956	-
chr10	28203060	28203210	10:28203060-28203210	-
chr10	28217906	28218056	10:28217906-28218056	-
chr10	28241906	28242056	10:28241906-28242056	ENSG00000150054
chr10	28248286	28248436	10:28248286-28248436	-
chr10	28250886	28251036	10:28250886-28251036	ENSG00000286413
chr10	28254726	28254876	10:28254726-28254876	ENSG00000286413
chr10	28280772	28280922	10:28280772-28280922	ENSG00000275036
chr10	28280922	28281072	10:28280922-28281072	ENSG00000275036
chr10	28291886	28292036	10:28291886-28292036	ENSG00000286413,ENSG00000275036
chr10	28293311	28293461	10:28293311-28293461	ENSG00000275036
chr10	28302446	28302596	10:28302446-28302596	ENSG00000282996
chr10	28302646	28302796	10:28302646-28302796	ENSG00000282996
chr10	28303126	28303276	10:28303126-28303276	ENSG00000182077,ENSG00000150054,ENSG00000286413,ENSG00000275036,ENSG00000282996,ENSG00000237746,ENSG00000222666,ENSG00000222705
chr10	28327046	28327196	10:28327046-28327196	ENSG00000150054
chr10	28327586	28327736	10:28327586-28327736	-
chr10	28328427	28328577	10:28328427-28328577	-
chr10	28331986	28332136	10:28331986-28332136	ENSG00000150054,ENSG00000286413,ENSG00000237746
chr10	28333486	28333636	10:28333486-28333636	ENSG00000150054,ENSG00000237746
chr10	28334406	28334556	10:28334406-28334556	ENSG00000150054,ENSG00000286413,ENSG00000275036,ENSG00000237746,ENSG00000222666
chr10	28334986	28335136	10:28334986-28335136	ENSG00000237746
chr10	28375806	28375956	10:28375806-28375956	-
chr10	28381946	28382096	10:28381946-28382096	ENSG00000286413,ENSG00000282996,ENSG00000237746,ENSG00000222666
chr10	28382646	28382796	10:28382646-28382796	-
chr10	28394066	28394216	10:28394066-28394216	ENSG00000222666
chr10	28411801	28411951	10:28411801-28411951	ENSG00000222666
chr10	28430006	28430156	10:28430006-28430156	ENSG00000224439,ENSG00000222705
chr10	28432266	28432416	10:28432266-28432416	ENSG00000222666,ENSG00000224439,ENSG00000222705
chr10	28434186	28434336	10:28434186-28434336	ENSG00000224439,ENSG00000222705
chr10	28479626	28479776	10:28479626-28479776	-
chr10	28492274	28492424	10:28492274-28492424	ENSG00000237128
chr10	28496526	28496676	10:28496526-28496676	ENSG00000237128
chr10	28520938	28521088	10:28520938-28521088	-
chr10	28530886	28531036	10:28530886-28531036	-
chr10	28532286	28532436	10:28532286-28532436	ENSG00000254635,ENSG00000095787
chr10	28532686	28532836	10:28532686-28532836	ENSG00000222705,ENSG00000254635,ENSG00000095787
chr10	28532966	28533116	10:28532966-28533116	ENSG00000222705,ENSG00000254635,ENSG00000095787
chr10	28533646	28533796	10:28533646-28533796	ENSG00000254635,ENSG00000095787
chr10	28534026	28534176	10:28534026-28534176	ENSG00000254635,ENSG00000095787
chr10	28541823	28541973	10:28541823-28541973	-
chr10	28559086	28559236	10:28559086-28559236	-
chr10	28559284	28559434	10:28559284-28559434	-
chr10	28569906	28570056	10:28569906-28570056	-
chr10	28580946	28581096	10:28580946-28581096	-
chr10	28587446	28587596	10:28587446-28587596	-
chr10	28587986	28588136	10:28587986-28588136	-
chr10	28593026	28593176	10:28593026-28593176	-
chr10	28593946	28594096	10:28593946-28594096	-
chr10	28595686	28595836	10:28595686-28595836	-
chr10	28628266	28628416	10:28628266-28628416	ENSG00000252401
chr10	28628606	28628756	10:28628606-28628756	ENSG00000252401
chr10	28633888	28634038	10:28633888-28634038	-
chr10	28643823	28643973	10:28643823-28643973	ENSG00000252401
chr10	28661146	28661296	10:28661146-28661296	ENSG00000252401,ENSG00000231911,ENSG00000207483
chr10	28663966	28664116	10:28663966-28664116	ENSG00000252401,ENSG00000231911,ENSG00000207483
chr10	28664466	28664616	10:28664466-28664616	ENSG00000252401,ENSG00000231911,ENSG00000207483
chr10	28668766	28668916	10:28668766-28668916	ENSG00000207483
chr10	28669820	28669970	10:28669820-28669970	ENSG00000207483
chr10	28676279	28676429	10:28676279-28676429	-
chr10	28676429	28676533	10:28676429-28676533	ENSG00000095739
chr10	28676533	28676683	10:28676533-28676683	ENSG00000095739
chr10	28676806	28676956	10:28676806-28676956	ENSG00000095739
chr10	28677346	28677496	10:28677346-28677496	ENSG00000252401,ENSG00000207483,ENSG00000095739
chr10	28678086	28678236	10:28678086-28678236	ENSG00000095739
chr10	28678506	28678656	10:28678506-28678656	ENSG00000095739
chr10	28679106	28679256	10:28679106-28679256	ENSG00000095739
chr10	28680166	28680316	10:28680166-28680316	ENSG00000095739
chr10	28681346	28681496	10:28681346-28681496	ENSG00000095739
chr10	28682286	28682436	10:28682286-28682436	ENSG00000095739
chr10	28684926	28685076	10:28684926-28685076	-
chr10	28685326	28685476	10:28685326-28685476	-
chr10	28685886	28686036	10:28685886-28686036	-
chr10	28687066	28687216	10:28687066-28687216	-
chr10	28687506	28687656	10:28687506-28687656	-
chr10	28688104	28688254	10:28688104-28688254	-
chr10	28688254	28688381	10:28688254-28688381	-
chr10	28688381	28688531	10:28688381-28688531	-
chr10	28688566	28688716	10:28688566-28688716	-
chr10	28710586	28710736	10:28710586-28710736	-
chr10	28711186	28711336	10:28711186-28711336	-
chr10	28719866	28720016	10:28719866-28720016	-
chr10	28722106	28722256	10:28722106-28722256	-
chr10	28730186	28730336	10:28730186-28730336	-
chr10	28730546	28730696	10:28730546-28730696	-
chr10	28735146	28735296	10:28735146-28735296	ENSG00000232624,ENSG00000236716,ENSG00000201001
chr10	28755046	28755196	10:28755046-28755196	ENSG00000201001
chr10	28761646	28761796	10:28761646-28761796	ENSG00000201001
chr10	28774166	28774316	10:28774166-28774316	ENSG00000201001
chr10	28778622	28778772	10:28778622-28778772	-
chr10	28783226	28783376	10:28783226-28783376	-
chr10	28785052	28785202	10:28785052-28785202	-
chr10	28797246	28797396	10:28797246-28797396	ENSG00000232624,ENSG00000235824
chr10	28798123	28798273	10:28798123-28798273	ENSG00000235824
chr10	28800226	28800376	10:28800226-28800376	ENSG00000235824
chr10	28806486	28806636	10:28806486-28806636	ENSG00000235824,ENSG00000271220
chr10	28807206	28807356	10:28807206-28807356	ENSG00000235824,ENSG00000271220
chr10	28807506	28807656	10:28807506-28807656	ENSG00000271220
chr10	28807886	28808036	10:28807886-28808036	ENSG00000235824,ENSG00000271220
chr10	28810486	28810636	10:28810486-28810636	ENSG00000232624,ENSG00000235824,ENSG00000271220
chr10	28811186	28811336	10:28811186-28811336	ENSG00000271220
chr10	28818346	28818496	10:28818346-28818496	ENSG00000271220
chr10	28818806	28818956	10:28818806-28818956	ENSG00000271220
chr10	28822906	28823056	10:28822906-28823056	-
chr10	28823186	28823336	10:28823186-28823336	-
chr10	28823686	28823836	10:28823686-28823836	-
chr10	28838166	28838316	10:28838166-28838316	-
chr10	28839026	28839176	10:28839026-28839176	-
chr10	28839766	28839916	10:28839766-28839916	-
chr10	28841026	28841176	10:28841026-28841176	ENSG00000232624
chr10	28841726	28841876	10:28841726-28841876	ENSG00000232624
chr10	28842426	28842576	10:28842426-28842576	ENSG00000232624,ENSG00000201001,ENSG00000235824,ENSG00000199402,ENSG00000229605
chr10	28843709	28843859	10:28843709-28843859	-
chr10	28844906	28845056	10:28844906-28845056	-
chr10	28845406	28845556	10:28845406-28845556	ENSG00000232624,ENSG00000199402
chr10	28846946	28847096	10:28846946-28847096	-
chr10	28853326	28853476	10:28853326-28853476	-
chr10	28858786	28858936	10:28858786-28858936	-
chr10	28875586	28875736	10:28875586-28875736	ENSG00000199402
chr10	28878666	28878816	10:28878666-28878816	ENSG00000199402
chr10	28880086	28880236	10:28880086-28880236	ENSG00000199402
chr10	28880706	28880856	10:28880706-28880856	-
chr10	28881386	28881536	10:28881386-28881536	-
chr10	28881612	28881762	10:28881612-28881762	-
chr10	28883893	28884043	10:28883893-28884043	-
chr10	28884598	28884748	10:28884598-28884748	-
chr10	28891446	28891596	10:28891446-28891596	ENSG00000229605
chr10	28893306	28893456	10:28893306-28893456	ENSG00000229605
chr10	28907026	28907176	10:28907026-28907176	ENSG00000229605
chr10	28911146	28911296	10:28911146-28911296	-
chr10	28922286	28922436	10:28922286-28922436	-
chr10	28928706	28928856	10:28928706-28928856	-
chr10	28935166	28935316	10:28935166-28935316	-
chr10	28938866	28939016	10:28938866-28939016	-
chr10	28939566	28939716	10:28939566-28939716	-
chr10	28939946	28940096	10:28939946-28940096	ENSG00000229605
chr10	28940631	28940781	10:28940631-28940781	-
chr10	28946106	28946256	10:28946106-28946256	-
chr10	28946646	28946796	10:28946646-28946796	-
chr10	28947246	28947396	10:28947246-28947396	-
chr10	28948195	28948345	10:28948195-28948345	-
chr10	28949186	28949336	10:28949186-28949336	-
chr10	28960206	28960356	10:28960206-28960356	-
chr10	28970386	28970536	10:28970386-28970536	-
chr10	28976086	28976236	10:28976086-28976236	-
chr10	28983946	28984096	10:28983946-28984096	-
chr10	28984486	28984636	10:28984486-28984636	-
chr10	28986446	28986596	10:28986446-28986596	-
chr10	28991426	28991576	10:28991426-28991576	-
chr10	28991846	28991996	10:28991846-28991996	-
chr10	28992086	28992236	10:28992086-28992236	-
chr10	29013266	29013416	10:29013266-29013416	-
chr10	29015606	29015756	10:29015606-29015756	-
chr10	29030366	29030516	10:29030366-29030516	-
chr10	29039266	29039416	10:29039266-29039416	-
chr10	29039766	29039916	10:29039766-29039916	-
chr10	29055206	29055356	10:29055206-29055356	-
chr10	29057834	29057984	10:29057834-29057984	-
chr10	29064466	29064616	10:29064466-29064616	-
chr10	29067286	29067436	10:29067286-29067436	-
chr10	29078866	29079016	10:29078866-29079016	-
chr10	29099086	29099236	10:29099086-29099236	-
chr10	29102026	29102176	10:29102026-29102176	-
chr10	29102346	29102496	10:29102346-29102496	-
chr10	29105626	29105776	10:29105626-29105776	-
chr10	29105906	29106056	10:29105906-29106056	-
chr10	29106426	29106576	10:29106426-29106576	-
chr10	29113306	29113456	10:29113306-29113456	-
chr10	29119496	29119646	10:29119496-29119646	-
chr10	29120346	29120496	10:29120346-29120496	-
chr10	29121326	29121476	10:29121326-29121476	-
chr10	29130206	29130356	10:29130206-29130356	-
chr10	29132126	29132276	10:29132126-29132276	-
chr10	29132666	29132816	10:29132666-29132816	-
chr10	29135426	29135576	10:29135426-29135576	-
chr10	29141146	29141296	10:29141146-29141296	-
chr10	29141892	29142042	10:29141892-29142042	-
chr10	29143066	29143216	10:29143066-29143216	-
chr10	29159706	29159856	10:29159706-29159856	-
chr10	29160166	29160316	10:29160166-29160316	-
chr10	29163866	29164016	10:29163866-29164016	-
chr10	29175438	29175588	10:29175438-29175588	-
chr10	29177386	29177536	10:29177386-29177536	-
chr10	29182106	29182256	10:29182106-29182256	-
chr10	29182322	29182472	10:29182322-29182472	-
chr10	29185866	29186016	10:29185866-29186016	-
chr10	29186366	29186516	10:29186366-29186516	-
chr10	29191766	29191916	10:29191766-29191916	-
chr10	29199686	29199836	10:29199686-29199836	-
chr10	29200026	29200176	10:29200026-29200176	-
chr10	29200366	29200516	10:29200366-29200516	-
chr10	29204286	29204436	10:29204286-29204436	-
chr10	29205846	29205996	10:29205846-29205996	-
chr10	29205996	29206146	10:29205996-29206146	-
chr10	29239986	29240136	10:29239986-29240136	-
chr10	29241286	29241436	10:29241286-29241436	-
chr10	29243206	29243356	10:29243206-29243356	-
chr10	29247566	29247716	10:29247566-29247716	-
chr10	29253186	29253336	10:29253186-29253336	-
chr10	29253626	29253776	10:29253626-29253776	-
chr10	29253946	29254096	10:29253946-29254096	-
chr10	29254586	29254736	10:29254586-29254736	ENSG00000120563
chr10	29255766	29255916	10:29255766-29255916	-
chr10	29256566	29256716	10:29256566-29256716	-
chr10	29257226	29257376	10:29257226-29257376	ENSG00000222666,ENSG00000252401,ENSG00000120563,ENSG00000287402,ENSG00000224597,ENSG00000274985
chr10	29257646	29257796	10:29257646-29257796	ENSG00000120563
chr10	29273606	29273756	10:29273606-29273756	-
chr10	29276446	29276596	10:29276446-29276596	ENSG00000120563
chr10	29297806	29297956	10:29297806-29297956	ENSG00000120563
chr10	29304646	29304796	10:29304646-29304796	ENSG00000120563
chr10	29318186	29318336	10:29318186-29318336	-
chr10	29318606	29318756	10:29318606-29318756	-
chr10	29324626	29324776	10:29324626-29324776	-
chr10	29329106	29329256	10:29329106-29329256	-
chr10	29329546	29329696	10:29329546-29329696	-
chr10	29353394	29353544	10:29353394-29353544	-
chr10	29377466	29377616	10:29377466-29377616	-
chr10	29386486	29386636	10:29386486-29386636	ENSG00000287402,ENSG00000224597
chr10	29390076	29390226	10:29390076-29390226	-
chr10	29392506	29392656	10:29392506-29392656	ENSG00000287402,ENSG00000224597,ENSG00000274985
chr10	29435966	29436116	10:29435966-29436116	ENSG00000287402,ENSG00000224597,ENSG00000274985
chr10	29444266	29444416	10:29444266-29444416	ENSG00000287402,ENSG00000224597,ENSG00000274985
chr10	29445546	29445696	10:29445546-29445696	ENSG00000287402,ENSG00000224597,ENSG00000274985
chr10	29446446	29446596	10:29446446-29446596	ENSG00000274985
chr10	29449142	29449292	10:29449142-29449292	ENSG00000287402,ENSG00000224597,ENSG00000274985
chr10	29470426	29470576	10:29470426-29470576	-
chr10	29471039	29471189	10:29471039-29471189	-
chr10	29471586	29471736	10:29471586-29471736	ENSG00000287402,ENSG00000224597,ENSG00000274985
chr10	29479146	29479296	10:29479146-29479296	-
chr10	29482846	29482996	10:29482846-29482996	-
chr10	29496466	29496616	10:29496466-29496616	-
chr10	29501826	29501976	10:29501826-29501976	-
chr10	29509346	29509496	10:29509346-29509496	-
chr10	29513126	29513276	10:29513126-29513276	-
chr10	29517446	29517596	10:29517446-29517596	-
chr10	29534638	29534788	10:29534638-29534788	-
chr10	29535446	29535596	10:29535446-29535596	ENSG00000207612
chr10	29553653	29553803	10:29553653-29553803	ENSG00000207612
chr10	29554826	29554976	10:29554826-29554976	ENSG00000207612
chr10	29555226	29555376	10:29555226-29555376	-
chr10	29555806	29555956	10:29555806-29555956	ENSG00000207612
chr10	29556286	29556436	10:29556286-29556436	ENSG00000207612
chr10	29575117	29575267	10:29575117-29575267	ENSG00000212411
chr10	29582906	29583056	10:29582906-29583056	ENSG00000212411
chr10	29585604	29585754	10:29585604-29585754	-
chr10	29587866	29588016	10:29587866-29588016	-
chr10	29589106	29589256	10:29589106-29589256	ENSG00000212411
chr10	29590306	29590456	10:29590306-29590456	ENSG00000216035
chr10	29590746	29590896	10:29590746-29590896	ENSG00000216035
chr10	29598986	29599136	10:29598986-29599136	ENSG00000216035
chr10	29618006	29618156	10:29618006-29618156	ENSG00000216035
chr10	29618726	29618876	10:29618726-29618876	ENSG00000216035
chr10	29619366	29619516	10:29619366-29619516	ENSG00000216035
chr10	29621246	29621396	10:29621246-29621396	ENSG00000197321,ENSG00000216035
chr10	29622626	29622776	10:29622626-29622776	-
chr10	29623926	29624076	10:29623926-29624076	-
chr10	29627706	29627856	10:29627706-29627856	-
chr10	29630526	29630676	10:29630526-29630676	-
chr10	29630749	29630899	10:29630749-29630899	-
chr10	29633406	29633556	10:29633406-29633556	ENSG00000197321
chr10	29634207	29634357	10:29634207-29634357	-
chr10	29634926	29635076	10:29634926-29635076	ENSG00000197321,ENSG00000216035
chr10	29635346	29635496	10:29635346-29635496	-
chr10	29635786	29635936	10:29635786-29635936	ENSG00000197321
chr10	29636386	29636536	10:29636386-29636536	ENSG00000197321
chr10	29643106	29643256	10:29643106-29643256	ENSG00000197321
chr10	29643906	29644056	10:29643906-29644056	-
chr10	29646626	29646776	10:29646626-29646776	-
chr10	29647086	29647236	10:29647086-29647236	ENSG00000197321
chr10	29648226	29648376	10:29648226-29648376	-
chr10	29648986	29649136	10:29648986-29649136	ENSG00000197321
chr10	29649686	29649836	10:29649686-29649836	-
chr10	29658086	29658236	10:29658086-29658236	-
chr10	29659146	29659296	10:29659146-29659296	ENSG00000287402,ENSG00000224597,ENSG00000274985,ENSG00000197321,ENSG00000207612,ENSG00000216035,ENSG00000225976
chr10	29660706	29660856	10:29660706-29660856	-
chr10	29661126	29661276	10:29661126-29661276	-
chr10	29661446	29661596	10:29661446-29661596	-
chr10	29687886	29688036	10:29687886-29688036	-
chr10	29688206	29688356	10:29688206-29688356	-
chr10	29689146	29689296	10:29689146-29689296	ENSG00000197321
chr10	29691706	29691856	10:29691706-29691856	ENSG00000197321,ENSG00000225976
chr10	29692386	29692536	10:29692386-29692536	ENSG00000225976
chr10	29692911	29693061	10:29692911-29693061	-
chr10	29699186	29699336	10:29699186-29699336	ENSG00000225976
chr10	29703446	29703596	10:29703446-29703596	ENSG00000225976
chr10	29714206	29714356	10:29714206-29714356	ENSG00000225976,ENSG00000222092
chr10	29714526	29714676	10:29714526-29714676	ENSG00000225976,ENSG00000222092
chr10	29719086	29719236	10:29719086-29719236	ENSG00000222092
chr10	29724226	29724376	10:29724226-29724376	-
chr10	29725166	29725316	10:29725166-29725316	-
chr10	29725426	29725576	10:29725426-29725576	-
chr10	29730566	29730716	10:29730566-29730716	-
chr10	29731106	29731256	10:29731106-29731256	-
chr10	29734786	29734936	10:29734786-29734936	-
chr10	29735006	29735156	10:29735006-29735156	-
chr10	29735326	29735476	10:29735326-29735476	-
chr10	29735906	29736056	10:29735906-29736056	ENSG00000197321
chr10	29736206	29736356	10:29736206-29736356	ENSG00000197321
chr10	29736966	29737116	10:29736966-29737116	ENSG00000197321
chr10	29746246	29746396	10:29746246-29746396	-
chr10	29747745	29747895	10:29747745-29747895	-
chr10	29757686	29757836	10:29757686-29757836	-
chr10	29758052	29758202	10:29758052-29758202	-
chr10	29766886	29767036	10:29766886-29767036	-
chr10	29783326	29783476	10:29783326-29783476	-
chr10	29783686	29783836	10:29783686-29783836	-
chr10	29784486	29784636	10:29784486-29784636	-
chr10	29790286	29790436	10:29790286-29790436	-
chr10	29794946	29795096	10:29794946-29795096	-
chr10	29795386	29795536	10:29795386-29795536	-
chr10	29795986	29796136	10:29795986-29796136	-
chr10	29797746	29797896	10:29797746-29797896	-
chr10	29803366	29803516	10:29803366-29803516	-
chr10	29803726	29803876	10:29803726-29803876	-
chr10	29804266	29804416	10:29804266-29804416	-
chr10	29805246	29805396	10:29805246-29805396	-
chr10	29806386	29806536	10:29806386-29806536	-
chr10	29807046	29807196	10:29807046-29807196	-
chr10	29807566	29807716	10:29807566-29807716	-
chr10	29810886	29811036	10:29810886-29811036	-
chr10	29811846	29811996	10:29811846-29811996	-
chr10	29812206	29812356	10:29812206-29812356	-
chr10	29828626	29828776	10:29828626-29828776	-
chr10	29829100	29829250	10:29829100-29829250	-
chr10	29830666	29830816	10:29830666-29830816	-
chr10	29835246	29835396	10:29835246-29835396	-
chr10	29840846	29840996	10:29840846-29840996	-
chr10	29842086	29842236	10:29842086-29842236	-
chr10	29849626	29849776	10:29849626-29849776	-
chr10	29850356	29850506	10:29850356-29850506	-
chr10	29850506	29850656	10:29850506-29850656	-
chr10	29858566	29858716	10:29858566-29858716	-
chr10	29860306	29860456	10:29860306-29860456	-
chr10	29863106	29863256	10:29863106-29863256	-
chr10	29869706	29869856	10:29869706-29869856	-
chr10	29874086	29874236	10:29874086-29874236	-
chr10	29874626	29874776	10:29874626-29874776	-
chr10	29874906	29875056	10:29874906-29875056	-
chr10	29881632	29881782	10:29881632-29881782	-
chr10	29882393	29882543	10:29882393-29882543	-
chr10	29895526	29895676	10:29895526-29895676	ENSG00000237936
chr10	29896166	29896316	10:29896166-29896316	ENSG00000237936
chr10	29915086	29915236	10:29915086-29915236	-
chr10	29920748	29920898	10:29920748-29920898	-
chr10	29920898	29921048	10:29920898-29921048	-
chr10	29922426	29922576	10:29922426-29922576	-
chr10	29926766	29926916	10:29926766-29926916	-
chr10	29947306	29947456	10:29947306-29947456	-
chr10	29949086	29949236	10:29949086-29949236	-
chr10	29949546	29949696	10:29949546-29949696	-
chr10	29949806	29949956	10:29949806-29949956	ENSG00000230125
chr10	29950446	29950596	10:29950446-29950596	-
chr10	29951626	29951776	10:29951626-29951776	-
chr10	29955406	29955556	10:29955406-29955556	-
chr10	29958166	29958316	10:29958166-29958316	-
chr10	29967786	29967936	10:29967786-29967936	-
chr10	29968788	29968938	10:29968788-29968938	-
chr10	29973426	29973576	10:29973426-29973576	-
chr10	29978439	29978589	10:29978439-29978589	-
chr10	29987586	29987736	10:29987586-29987736	-
chr10	29993746	29993896	10:29993746-29993896	-
chr10	29998446	29998596	10:29998446-29998596	-
chr10	29999846	29999996	10:29999846-29999996	-
chr10	30000866	30001016	10:30000866-30001016	ENSG00000165757,ENSG00000200887,ENSG00000230125,ENSG00000259994,ENSG00000285824
chr10	30001386	30001536	10:30001386-30001536	ENSG00000165757,ENSG00000200887,ENSG00000230125,ENSG00000259994,ENSG00000285824
chr10	30002526	30002676	10:30002526-30002676	-
chr10	30014626	30014776	10:30014626-30014776	-
chr10	30041966	30042116	10:30041966-30042116	-
chr10	30051326	30051476	10:30051326-30051476	-
chr10	30052206	30052356	10:30052206-30052356	-
chr10	30055466	30055616	10:30055466-30055616	ENSG00000165757
chr10	30056386	30056536	10:30056386-30056536	ENSG00000165757
chr10	30056866	30057016	10:30056866-30057016	ENSG00000165757
chr10	30057446	30057596	10:30057446-30057596	ENSG00000165757
chr10	30057646	30057796	10:30057646-30057796	ENSG00000165757
chr10	30058186	30058336	10:30058186-30058336	-
chr10	30058466	30058616	10:30058466-30058616	ENSG00000165757
chr10	30058766	30058916	10:30058766-30058916	-
chr10	30059526	30059676	10:30059526-30059676	ENSG00000165757
chr10	30062226	30062376	10:30062226-30062376	ENSG00000165757,ENSG00000230125,ENSG00000259994,ENSG00000285824
chr10	30062666	30062816	10:30062666-30062816	ENSG00000165757
chr10	30063266	30063416	10:30063266-30063416	ENSG00000165757
chr10	30068606	30068756	10:30068606-30068756	-
chr10	30070186	30070336	10:30070186-30070336	-
chr10	30080286	30080436	10:30080286-30080436	-
chr10	30083254	30083404	10:30083254-30083404	-
chr10	30092506	30092656	10:30092506-30092656	-
chr10	30098686	30098836	10:30098686-30098836	-
chr10	30111686	30111836	10:30111686-30111836	-
chr10	30127366	30127516	10:30127366-30127516	-
chr10	30152146	30152296	10:30152146-30152296	ENSG00000200887,ENSG00000230125,ENSG00000259994,ENSG00000285824
chr10	30158706	30158856	10:30158706-30158856	-
chr10	30170966	30171116	10:30170966-30171116	-
chr10	30171726	30171876	10:30171726-30171876	-
chr10	30176306	30176456	10:30176306-30176456	-
chr10	30178686	30178836	10:30178686-30178836	-
chr10	30182226	30182376	10:30182226-30182376	-
chr10	30182886	30183036	10:30182886-30183036	ENSG00000200887,ENSG00000230125,ENSG00000259994,ENSG00000285824
chr10	30185986	30186136	10:30185986-30186136	-
chr10	30186406	30186556	10:30186406-30186556	-
chr10	30186666	30186816	10:30186666-30186816	-
chr10	30188286	30188436	10:30188286-30188436	-
chr10	30189006	30189156	10:30189006-30189156	-
chr10	30190990	30191140	10:30190990-30191140	-
chr10	30207606	30207756	10:30207606-30207756	-
chr10	30207886	30208036	10:30207886-30208036	-
chr10	30233326	30233476	10:30233326-30233476	-
chr10	30233706	30233856	10:30233706-30233856	-
chr10	30241206	30241356	10:30241206-30241356	ENSG00000200887,ENSG00000230125,ENSG00000259994,ENSG00000285824
chr10	30241846	30241996	10:30241846-30241996	-
chr10	30242466	30242616	10:30242466-30242616	-
chr10	30245860	30246010	10:30245860-30246010	-
chr10	30255066	30255216	10:30255066-30255216	-
chr10	30270406	30270556	10:30270406-30270556	-
chr10	30285246	30285396	10:30285246-30285396	ENSG00000200887,ENSG00000230125,ENSG00000259994,ENSG00000285824
chr10	30314147	30314297	10:30314147-30314297	ENSG00000230125,ENSG00000259994,ENSG00000285824
chr10	30349006	30349156	10:30349006-30349156	ENSG00000107951,ENSG00000250833
chr10	30349266	30349416	10:30349266-30349416	ENSG00000259994,ENSG00000107951,ENSG00000285824,ENSG00000250833
chr10	30353946	30354096	10:30353946-30354096	ENSG00000107951,ENSG00000250833
chr10	30359786	30359936	10:30359786-30359936	ENSG00000107951,ENSG00000250833,ENSG00000241621,ENSG00000239625,ENSG00000284277
chr10	30366943	30367093	10:30366943-30367093	ENSG00000241621,ENSG00000239625,ENSG00000284277
chr10	30374446	30374596	10:30374446-30374596	ENSG00000107951,ENSG00000241621,ENSG00000239625,ENSG00000284277,ENSG00000214434,ENSG00000235679
chr10	30378546	30378696	10:30378546-30378696	ENSG00000107951,ENSG00000241621,ENSG00000214434,ENSG00000235679
chr10	30384866	30385016	10:30384866-30385016	ENSG00000241621,ENSG00000239625,ENSG00000284277,ENSG00000214434,ENSG00000235679
chr10	30392626	30392776	10:30392626-30392776	ENSG00000214434,ENSG00000235679,ENSG00000224473,ENSG00000285630
chr10	30414126	30414276	10:30414126-30414276	ENSG00000224473
chr10	30418766	30418916	10:30418766-30418916	-
chr10	30423066	30423216	10:30423066-30423216	-
chr10	30423566	30423716	10:30423566-30423716	ENSG00000224473,ENSG00000107968,ENSG00000287420,ENSG00000285630
chr10	30424106	30424256	10:30424106-30424256	-
chr10	30433386	30433536	10:30433386-30433536	ENSG00000107968
chr10	30433926	30434076	10:30433926-30434076	ENSG00000224473,ENSG00000107968,ENSG00000287420
chr10	30434506	30434656	10:30434506-30434656	ENSG00000224473,ENSG00000107968,ENSG00000287420
chr10	30435186	30435336	10:30435186-30435336	ENSG00000107968
chr10	30436346	30436496	10:30436346-30436496	ENSG00000224473,ENSG00000107968,ENSG00000287420
chr10	30437226	30437376	10:30437226-30437376	ENSG00000107968
chr10	30437466	30437616	10:30437466-30437616	ENSG00000107968
chr10	30437926	30438076	10:30437926-30438076	-
chr10	30438506	30438656	10:30438506-30438656	-
chr10	30445846	30445996	10:30445846-30445996	-
chr10	30447266	30447416	10:30447266-30447416	-
chr10	30454886	30455036	10:30454886-30455036	-
chr10	30455226	30455376	10:30455226-30455376	-
chr10	30464166	30464316	10:30464166-30464316	-
chr10	30491306	30491456	10:30491306-30491456	-
chr10	30493646	30493796	10:30493646-30493796	-
chr10	30494265	30494415	10:30494265-30494415	-
chr10	30502346	30502496	10:30502346-30502496	-
chr10	30506653	30506803	10:30506653-30506803	-
chr10	30510686	30510836	10:30510686-30510836	ENSG00000213778,ENSG00000287420
chr10	30525786	30525936	10:30525786-30525936	ENSG00000287420
chr10	30526106	30526256	10:30526106-30526256	ENSG00000287420
chr10	30532726	30532876	10:30532726-30532876	ENSG00000287420
chr10	30534646	30534796	10:30534646-30534796	ENSG00000224473,ENSG00000287420
chr10	30536583	30536733	10:30536583-30536733	-
chr10	30537686	30537836	10:30537686-30537836	-
chr10	30538326	30538476	10:30538326-30538476	ENSG00000224473,ENSG00000287420,ENSG00000228800,ENSG00000239744
chr10	30542526	30542676	10:30542526-30542676	-
chr10	30553966	30554116	10:30553966-30554116	ENSG00000228800,ENSG00000239744
chr10	30558046	30558196	10:30558046-30558196	ENSG00000228800,ENSG00000239744
chr10	30581906	30582056	10:30581906-30582056	ENSG00000230298,ENSG00000285630
chr10	30583786	30583936	10:30583786-30583936	ENSG00000230298,ENSG00000285630
chr10	30584212	30584362	10:30584212-30584362	ENSG00000230298,ENSG00000285630
chr10	30591306	30591456	10:30591306-30591456	ENSG00000285630
chr10	30592912	30593062	10:30592912-30593062	ENSG00000285630
chr10	30600046	30600196	10:30600046-30600196	-
chr10	30638206	30638356	10:30638206-30638356	ENSG00000151033
chr10	30640066	30640216	10:30640066-30640216	ENSG00000151033
chr10	30644626	30644776	10:30644626-30644776	ENSG00000151033
chr10	30645546	30645696	10:30645546-30645696	ENSG00000151033
chr10	30651446	30651596	10:30651446-30651596	ENSG00000151033,ENSG00000234814
chr10	30652106	30652256	10:30652106-30652256	ENSG00000234814
chr10	30671146	30671296	10:30671146-30671296	-
chr10	30682506	30682656	10:30682506-30682656	ENSG00000151033,ENSG00000234814
chr10	30687806	30687956	10:30687806-30687956	ENSG00000234814
chr10	30688576	30688726	10:30688576-30688726	-
chr10	30691695	30691845	10:30691695-30691845	ENSG00000234814
chr10	30696006	30696156	10:30696006-30696156	ENSG00000234814
chr10	30698426	30698576	10:30698426-30698576	ENSG00000234814
chr10	30701546	30701696	10:30701546-30701696	-
chr10	30701906	30702056	10:30701906-30702056	-
chr10	30723980	30724130	10:30723980-30724130	ENSG00000230720
chr10	30726875	30727025	10:30726875-30727025	ENSG00000230720
chr10	30727166	30727316	10:30727166-30727316	ENSG00000230720
chr10	30736226	30736376	10:30736226-30736376	-
chr10	30736966	30737116	10:30736966-30737116	ENSG00000151033,ENSG00000230720,ENSG00000272381,ENSG00000230397,ENSG00000285781
chr10	30744246	30744396	10:30744246-30744396	-
chr10	30744726	30744876	10:30744726-30744876	ENSG00000230720
chr10	30746246	30746396	10:30746246-30746396	-
chr10	30747686	30747836	10:30747686-30747836	-
chr10	30748066	30748216	10:30748066-30748216	-
chr10	30748566	30748716	10:30748566-30748716	-
chr10	30751986	30752136	10:30751986-30752136	-
chr10	30755680	30755830	10:30755680-30755830	-
chr10	30757030	30757180	10:30757030-30757180	-
chr10	30758566	30758716	10:30758566-30758716	-
chr10	30759566	30759716	10:30759566-30759716	-
chr10	30775946	30776096	10:30775946-30776096	-
chr10	30776346	30776496	10:30776346-30776496	-
chr10	30782826	30782976	10:30782826-30782976	-
chr10	30783226	30783376	10:30783226-30783376	-
chr10	30784006	30784156	10:30784006-30784156	-
chr10	30784706	30784856	10:30784706-30784856	-
chr10	30785346	30785496	10:30785346-30785496	-
chr10	30786246	30786396	10:30786246-30786396	-
chr10	30788466	30788616	10:30788466-30788616	-
chr10	30812146	30812296	10:30812146-30812296	ENSG00000272914
chr10	30812666	30812816	10:30812666-30812816	-
chr10	30813926	30814076	10:30813926-30814076	-
chr10	30818046	30818196	10:30818046-30818196	-
chr10	30820006	30820156	10:30820006-30820156	-
chr10	30820426	30820576	10:30820426-30820576	ENSG00000272914
chr10	30825606	30825756	10:30825606-30825756	ENSG00000272914
chr10	30827786	30827936	10:30827786-30827936	ENSG00000272914
chr10	30830066	30830216	10:30830066-30830216	ENSG00000272914
chr10	30833191	30833341	10:30833191-30833341	ENSG00000272914
chr10	30833366	30833516	10:30833366-30833516	ENSG00000272914
chr10	30836546	30836696	10:30836546-30836696	ENSG00000272914
chr10	30854813	30854963	10:30854813-30854963	-
chr10	30857886	30858036	10:30857886-30858036	-
chr10	30858546	30858696	10:30858546-30858696	-
chr10	30859894	30860044	10:30859894-30860044	-
chr10	30860044	30860194	10:30860044-30860194	-
chr10	30860246	30860396	10:30860246-30860396	-
chr10	30860446	30860596	10:30860446-30860596	-
chr10	30861916	30862066	10:30861916-30862066	-
chr10	30862066	30862216	10:30862066-30862216	-
chr10	30862626	30862776	10:30862626-30862776	ENSG00000272914
chr10	30863586	30863736	10:30863586-30863736	-
chr10	30865226	30865376	10:30865226-30865376	-
chr10	30865626	30865776	10:30865626-30865776	-
chr10	30882386	30882536	10:30882386-30882536	-
chr10	30893286	30893436	10:30893286-30893436	-
chr10	30910366	30910516	10:30910366-30910516	ENSG00000237135
chr10	30911526	30911676	10:30911526-30911676	-
chr10	30912054	30912204	10:30912054-30912204	-
chr10	30915286	30915436	10:30915286-30915436	ENSG00000183621,ENSG00000237135
chr10	30935186	30935336	10:30935186-30935336	-
chr10	30940378	30940528	10:30940378-30940528	-
chr10	30959946	30960096	10:30959946-30960096	-
chr10	30970856	30971006	10:30970856-30971006	-
chr10	30975146	30975296	10:30975146-30975296	-
chr10	30977486	30977636	10:30977486-30977636	ENSG00000183621
chr10	30981086	30981236	10:30981086-30981236	-
chr10	30984706	30984856	10:30984706-30984856	ENSG00000183621
chr10	30984966	30985116	10:30984966-30985116	-
chr10	30985686	30985836	10:30985686-30985836	ENSG00000183621
chr10	30986166	30986316	10:30986166-30986316	ENSG00000183621
chr10	30989146	30989296	10:30989146-30989296	-
chr10	30989499	30989649	10:30989499-30989649	-
chr10	30999126	30999276	10:30999126-30999276	-
chr10	30999466	30999616	10:30999466-30999616	ENSG00000183621
chr10	31000503	31000653	10:31000503-31000653	-
chr10	31000986	31001136	10:31000986-31001136	-
chr10	31005006	31005156	10:31005006-31005156	-
chr10	31007766	31007916	10:31007766-31007916	-
chr10	31011746	31011896	10:31011746-31011896	-
chr10	31031526	31031676	10:31031526-31031676	ENSG00000183621,ENSG00000287564
chr10	31032026	31032176	10:31032026-31032176	ENSG00000183621,ENSG00000287564,ENSG00000237036,ENSG00000148516
chr10	31034646	31034796	10:31034646-31034796	ENSG00000183621,ENSG00000287564
chr10	31036326	31036476	10:31036326-31036476	-
chr10	31041146	31041296	10:31041146-31041296	-
chr10	31059455	31059605	10:31059455-31059605	-
chr10	31064486	31064636	10:31064486-31064636	-
chr10	31069506	31069656	10:31069506-31069656	-
chr10	31070046	31070196	10:31070046-31070196	-
chr10	31071726	31071876	10:31071726-31071876	-
chr10	31074186	31074336	10:31074186-31074336	-
chr10	31074746	31074896	10:31074746-31074896	-
chr10	31075586	31075736	10:31075586-31075736	-
chr10	31083866	31084016	10:31083866-31084016	-
chr10	31099206	31099356	10:31099206-31099356	-
chr10	31099766	31099916	10:31099766-31099916	-
chr10	31101186	31101336	10:31101186-31101336	ENSG00000272381
chr10	31103335	31103485	10:31103335-31103485	-
chr10	31104917	31105067	10:31104917-31105067	-
chr10	31105598	31105748	10:31105598-31105748	-
chr10	31120446	31120596	10:31120446-31120596	-
chr10	31124987	31125137	10:31124987-31125137	-
chr10	31129366	31129516	10:31129366-31129516	ENSG00000272381
chr10	31133846	31133996	10:31133846-31133996	-
chr10	31134426	31134576	10:31134426-31134576	-
chr10	31134746	31134896	10:31134746-31134896	ENSG00000272381
chr10	31135279	31135429	10:31135279-31135429	-
chr10	31137126	31137276	10:31137126-31137276	-
chr10	31137606	31137756	10:31137606-31137756	-
chr10	31142106	31142256	10:31142106-31142256	ENSG00000272381
chr10	31146586	31146736	10:31146586-31146736	ENSG00000272381
chr10	31146906	31147056	10:31146906-31147056	ENSG00000272381
chr10	31147326	31147476	10:31147326-31147476	ENSG00000272381
chr10	31157526	31157676	10:31157526-31157676	-
chr10	31158416	31158566	10:31158416-31158566	-
chr10	31170426	31170576	10:31170426-31170576	ENSG00000272381
chr10	31171786	31171936	10:31171786-31171936	ENSG00000272381
chr10	31175386	31175536	10:31175386-31175536	ENSG00000272381
chr10	31195086	31195236	10:31195086-31195236	ENSG00000272381
chr10	31204206	31204356	10:31204206-31204356	-
chr10	31207746	31207896	10:31207746-31207896	-
chr10	31243006	31243156	10:31243006-31243156	ENSG00000272381,ENSG00000252479
chr10	31244326	31244476	10:31244326-31244476	-
chr10	31261646	31261796	10:31261646-31261796	ENSG00000252479
chr10	31261906	31262056	10:31261906-31262056	ENSG00000252479
chr10	31262766	31262916	10:31262766-31262916	ENSG00000252479
chr10	31272986	31273136	10:31272986-31273136	-
chr10	31274426	31274576	10:31274426-31274576	-
chr10	31278666	31278816	10:31278666-31278816	-
chr10	31299246	31299396	10:31299246-31299396	-
chr10	31304326	31304476	10:31304326-31304476	-
chr10	31304686	31304836	10:31304686-31304836	-
chr10	31315586	31315736	10:31315586-31315736	-
chr10	31317306	31317456	10:31317306-31317456	-
chr10	31318386	31318536	10:31318386-31318536	ENSG00000237036,ENSG00000148516
chr10	31319026	31319176	10:31319026-31319176	ENSG00000237036,ENSG00000148516
chr10	31319466	31319616	10:31319466-31319616	ENSG00000237036,ENSG00000148516
chr10	31320606	31320756	10:31320606-31320756	ENSG00000237036,ENSG00000148516
chr10	31321566	31321716	10:31321566-31321716	ENSG00000148516
chr10	31322806	31322956	10:31322806-31322956	-
chr10	31348600	31348750	10:31348600-31348750	-
chr10	31353726	31353876	10:31353726-31353876	ENSG00000230397,ENSG00000285781
chr10	31374306	31374456	10:31374306-31374456	ENSG00000230397,ENSG00000285781
chr10	31382046	31382196	10:31382046-31382196	ENSG00000148516,ENSG00000230397,ENSG00000285781
chr10	31384686	31384836	10:31384686-31384836	-
chr10	31399766	31399916	10:31399766-31399916	-
chr10	31404746	31404896	10:31404746-31404896	-
chr10	31413175	31413325	10:31413175-31413325	-
chr10	31413466	31413616	10:31413466-31413616	-
chr10	31419506	31419656	10:31419506-31419656	-
chr10	31419706	31419856	10:31419706-31419856	-
chr10	31426546	31426696	10:31426546-31426696	ENSG00000230397,ENSG00000285781
chr10	31427406	31427556	10:31427406-31427556	-
chr10	31428978	31429128	10:31428978-31429128	-
chr10	31429128	31429278	10:31429128-31429278	-
chr10	31456652	31456802	10:31456652-31456802	-
chr10	31458226	31458376	10:31458226-31458376	-
chr10	31459076	31459226	10:31459076-31459226	-
chr10	31464718	31464868	10:31464718-31464868	-
chr10	31484546	31484696	10:31484546-31484696	-
chr10	31484846	31484996	10:31484846-31484996	-
chr10	31491206	31491356	10:31491206-31491356	-
chr10	31493586	31493736	10:31493586-31493736	-
chr10	31509027	31509177	10:31509027-31509177	-
chr10	31510150	31510300	10:31510150-31510300	-
chr10	31521347	31521497	10:31521347-31521497	-
chr10	31521567	31521717	10:31521567-31521717	-
chr10	31526779	31526929	10:31526779-31526929	-
chr10	31528970	31529120	10:31528970-31529120	-
chr10	31550047	31550197	10:31550047-31550197	-
chr10	31552127	31552277	10:31552127-31552277	-
chr10	31554667	31554817	10:31554667-31554817	-
chr10	31581987	31582137	10:31581987-31582137	-
chr10	31582767	31582917	10:31582767-31582917	-
chr10	31602567	31602717	10:31602567-31602717	ENSG00000223834
chr10	31603547	31603697	10:31603547-31603697	ENSG00000223834
chr10	31605992	31606142	10:31605992-31606142	ENSG00000223834
chr10	31606287	31606437	10:31606287-31606437	ENSG00000223834
chr10	31606947	31607097	10:31606947-31607097	ENSG00000223834
chr10	31611959	31612109	10:31611959-31612109	-
chr10	31618847	31618997	10:31618847-31618997	ENSG00000231855,ENSG00000286694
chr10	31620787	31620937	10:31620787-31620937	ENSG00000231855,ENSG00000286694
chr10	31631017	31631167	10:31631017-31631167	ENSG00000231855
chr10	31631247	31631397	10:31631247-31631397	ENSG00000231855
chr10	31645367	31645517	10:31645367-31645517	-
chr10	31645940	31646090	10:31645940-31646090	-
chr10	31647947	31648097	10:31647947-31648097	-
chr10	31649330	31649480	10:31649330-31649480	-
chr10	31650047	31650197	10:31650047-31650197	ENSG00000231855,ENSG00000286694
chr10	31659999	31660149	10:31659999-31660149	-
chr10	31660387	31660537	10:31660387-31660537	-
chr10	31683767	31683917	10:31683767-31683917	-
chr10	31687704	31687854	10:31687704-31687854	-
chr10	31688027	31688177	10:31688027-31688177	-
chr10	31698007	31698157	10:31698007-31698157	ENSG00000237797
chr10	31698267	31698417	10:31698267-31698417	ENSG00000237797
chr10	31700187	31700337	10:31700187-31700337	ENSG00000237797
chr10	31707807	31707957	10:31707807-31707957	ENSG00000237797
chr10	31708627	31708777	10:31708627-31708777	ENSG00000237797
chr10	31723247	31723397	10:31723247-31723397	-
chr10	31739867	31740017	10:31739867-31740017	-
chr10	31745687	31745837	10:31745687-31745837	ENSG00000222412
chr10	31750287	31750437	10:31750287-31750437	ENSG00000222412
chr10	31759127	31759277	10:31759127-31759277	ENSG00000222412
chr10	31760267	31760417	10:31760267-31760417	ENSG00000222412,ENSG00000237797,ENSG00000148516
chr10	31768575	31768725	10:31768575-31768725	-
chr10	31769066	31769216	10:31769066-31769216	-
chr10	31769727	31769877	10:31769727-31769877	-
chr10	31782807	31782957	10:31782807-31782957	-
chr10	31808707	31808857	10:31808707-31808857	ENSG00000165322
chr10	31816447	31816597	10:31816447-31816597	-
chr10	31817048	31817198	10:31817048-31817198	-
chr10	31830987	31831137	10:31830987-31831137	-
chr10	31836927	31837077	10:31836927-31837077	-
chr10	31847087	31847237	10:31847087-31847237	-
chr10	31862567	31862717	10:31862567-31862717	-
chr10	31864887	31865037	10:31864887-31865037	-
chr10	31865289	31865439	10:31865289-31865439	-
chr10	31867767	31867917	10:31867767-31867917	-
chr10	31871627	31871777	10:31871627-31871777	-
chr10	31874987	31875137	10:31874987-31875137	-
chr10	31886987	31887137	10:31886987-31887137	-
chr10	31896987	31897137	10:31896987-31897137	ENSG00000231148
chr10	31897187	31897337	10:31897187-31897337	ENSG00000231148
chr10	31897547	31897697	10:31897547-31897697	-
chr10	31906167	31906317	10:31906167-31906317	ENSG00000231148
chr10	31912447	31912597	10:31912447-31912597	ENSG00000231148
chr10	31913567	31913717	10:31913567-31913717	ENSG00000231148
chr10	31926927	31927077	10:31926927-31927077	ENSG00000165322
chr10	31927907	31928057	10:31927907-31928057	ENSG00000231148,ENSG00000165322
chr10	31928787	31928937	10:31928787-31928937	ENSG00000231148,ENSG00000165322
chr10	31929467	31929617	10:31929467-31929617	ENSG00000165322
chr10	31929767	31929917	10:31929767-31929917	ENSG00000165322
chr10	31930407	31930557	10:31930407-31930557	-
chr10	31937069	31937219	10:31937069-31937219	-
chr10	31939967	31940117	10:31939967-31940117	-
chr10	31940447	31940597	10:31940447-31940597	-
chr10	31940907	31941057	10:31940907-31941057	ENSG00000239731,ENSG00000230240,ENSG00000231148,ENSG00000165322
chr10	31944667	31944817	10:31944667-31944817	-
chr10	31947707	31947857	10:31947707-31947857	ENSG00000239731,ENSG00000230240,ENSG00000231148,ENSG00000165322
chr10	31961847	31961997	10:31961847-31961997	ENSG00000239731,ENSG00000230240
chr10	31969954	31970104	10:31969954-31970104	ENSG00000230240
chr10	31974567	31974717	10:31974567-31974717	ENSG00000239731,ENSG00000230240
chr10	31977987	31978137	10:31977987-31978137	ENSG00000239731,ENSG00000230240
chr10	31999387	31999537	10:31999387-31999537	ENSG00000239731
chr10	32001087	32001237	10:32001087-32001237	ENSG00000239731
chr10	32005107	32005257	10:32005107-32005257	ENSG00000239731
chr10	32030027	32030177	10:32030027-32030177	ENSG00000170759
chr10	32054227	32054377	10:32054227-32054377	ENSG00000252482,ENSG00000234335,ENSG00000206660,ENSG00000170759
chr10	32055507	32055657	10:32055507-32055657	ENSG00000206660,ENSG00000170759
chr10	32056367	32056517	10:32056367-32056517	ENSG00000234335,ENSG00000206660,ENSG00000170759
chr10	32066002	32066152	10:32066002-32066152	-
chr10	32073787	32073937	10:32073787-32073937	-
chr10	32078007	32078157	10:32078007-32078157	ENSG00000252482,ENSG00000234811,ENSG00000235113,ENSG00000234335
chr10	32104667	32104817	10:32104667-32104817	ENSG00000235113,ENSG00000234335
chr10	32112167	32112317	10:32112167-32112317	ENSG00000234811,ENSG00000235113,ENSG00000234335
chr10	32135907	32136057	10:32135907-32136057	-
chr10	32137067	32137217	10:32137067-32137217	ENSG00000252482,ENSG00000234811,ENSG00000234335
chr10	32139467	32139617	10:32139467-32139617	ENSG00000231245,ENSG00000233190,ENSG00000217094,ENSG00000252482,ENSG00000234811,ENSG00000235113,ENSG00000234335
chr10	32141607	32141757	10:32141607-32141757	-
chr10	32142807	32142957	10:32142807-32142957	-
chr10	32149427	32149577	10:32149427-32149577	ENSG00000252482,ENSG00000234811,ENSG00000234335
chr10	32150767	32150917	10:32150767-32150917	-
chr10	32154032	32154182	10:32154032-32154182	-
chr10	32155147	32155297	10:32155147-32155297	ENSG00000252482
chr10	32155827	32155977	10:32155827-32155977	ENSG00000252482
chr10	32163187	32163337	10:32163187-32163337	ENSG00000252482
chr10	32189527	32189677	10:32189527-32189677	ENSG00000217094,ENSG00000252482
chr10	32190987	32191137	10:32190987-32191137	ENSG00000217094
chr10	32197067	32197217	10:32197067-32197217	-
chr10	32197447	32197597	10:32197447-32197597	-
chr10	32204969	32205119	10:32204969-32205119	-
chr10	32205767	32205917	10:32205767-32205917	-
chr10	32207607	32207757	10:32207607-32207757	-
chr10	32210867	32211017	10:32210867-32211017	ENSG00000233190
chr10	32239887	32240037	10:32239887-32240037	ENSG00000233190
chr10	32245050	32245200	10:32245050-32245200	-
chr10	32256747	32256897	10:32256747-32256897	ENSG00000226842,ENSG00000227253
chr10	32298187	32298337	10:32298187-32298337	ENSG00000226842,ENSG00000227253
chr10	32318647	32318797	10:32318647-32318797	-
chr10	32326867	32327017	10:32326867-32327017	-
chr10	32327227	32327377	10:32327227-32327377	ENSG00000226842,ENSG00000227253
chr10	32331707	32331857	10:32331707-32331857	-
chr10	32332387	32332537	10:32332387-32332537	ENSG00000229327,ENSG00000233825,ENSG00000226842,ENSG00000120616,ENSG00000227253
chr10	32337467	32337617	10:32337467-32337617	ENSG00000226842,ENSG00000227253
chr10	32338367	32338517	10:32338367-32338517	ENSG00000227253
chr10	32346307	32346457	10:32346307-32346457	ENSG00000200484,ENSG00000229327,ENSG00000233825,ENSG00000226842,ENSG00000120616,ENSG00000227253,ENSG00000233190
chr10	32347087	32347237	10:32347087-32347237	ENSG00000229327,ENSG00000233825,ENSG00000226842,ENSG00000120616,ENSG00000227253
chr10	32367927	32368077	10:32367927-32368077	ENSG00000227253
chr10	32373407	32373557	10:32373407-32373557	-
chr10	32376907	32377057	10:32376907-32377057	-
chr10	32377647	32377797	10:32377647-32377797	ENSG00000200484,ENSG00000120616
chr10	32378727	32378877	10:32378727-32378877	ENSG00000216937,ENSG00000286409,ENSG00000200484,ENSG00000229327,ENSG00000233825,ENSG00000226842,ENSG00000120616,ENSG00000227253
chr10	32379407	32379557	10:32379407-32379557	ENSG00000200484
chr10	32412567	32412717	10:32412567-32412717	ENSG00000200484
chr10	32413647	32413797	10:32413647-32413797	ENSG00000231245,ENSG00000286409,ENSG00000200484
chr10	32418067	32418217	10:32418067-32418217	-
chr10	32446067	32446217	10:32446067-32446217	ENSG00000231245,ENSG00000216937,ENSG00000286409,ENSG00000200484
chr10	32453807	32453957	10:32453807-32453957	ENSG00000216937,ENSG00000286409
chr10	32454307	32454457	10:32454307-32454457	-
chr10	32481747	32481897	10:32481747-32481897	-
chr10	32490067	32490217	10:32490067-32490217	ENSG00000231245
chr10	32577607	32577757	10:32577607-32577757	-
chr10	32692357	32692507	10:32692357-32692507	-
chr10	32692507	32692657	10:32692507-32692657	-
chr10	32795727	32795877	10:32795727-32795877	-
chr10	32822494	32822644	10:32822494-32822644	-
chr10	32891050	32891200	10:32891050-32891200	-
chr10	32891589	32891739	10:32891589-32891739	-
chr10	32891775	32891925	10:32891775-32891925	-
chr10	32892065	32892215	10:32892065-32892215	-
chr10	32892215	32892365	10:32892215-32892365	-
chr10	32893564	32893714	10:32893564-32893714	-
chr10	32900154	32900304	10:32900154-32900304	-
chr10	32905596	32905746	10:32905596-32905746	-
chr10	32906747	32906897	10:32906747-32906897	-
chr10	32937967	32938117	10:32937967-32938117	ENSG00000228816
chr10	32938247	32938397	10:32938247-32938397	ENSG00000228816
chr10	32938567	32938717	10:32938567-32938717	ENSG00000228816
chr10	32951287	32951437	10:32951287-32951437	ENSG00000150093
chr10	32957458	32957608	10:32957458-32957608	-
chr10	32958307	32958457	10:32958307-32958457	ENSG00000229656,ENSG00000228816,ENSG00000150093
chr10	32958767	32958917	10:32958767-32958917	ENSG00000150093
chr10	32962067	32962217	10:32962067-32962217	ENSG00000229656,ENSG00000150093
chr10	32963227	32963377	10:32963227-32963377	ENSG00000229656,ENSG00000150093
chr10	32973027	32973177	10:32973027-32973177	-
chr10	32980627	32980777	10:32980627-32980777	ENSG00000229878,ENSG00000265319,ENSG00000229656,ENSG00000228816,ENSG00000150093
chr10	32981927	32982077	10:32981927-32982077	ENSG00000229656
chr10	32982447	32982597	10:32982447-32982597	ENSG00000229656,ENSG00000150093
chr10	32983047	32983197	10:32983047-32983197	-
chr10	32983387	32983537	10:32983387-32983537	ENSG00000229878,ENSG00000229656,ENSG00000228816,ENSG00000150093
chr10	32985827	32985977	10:32985827-32985977	ENSG00000229878,ENSG00000265319,ENSG00000229656,ENSG00000228816,ENSG00000150093
chr10	32992927	32993077	10:32992927-32993077	-
chr10	32995887	32996037	10:32995887-32996037	-
chr10	33002267	33002417	10:33002267-33002417	-
chr10	33005387	33005537	10:33005387-33005537	ENSG00000229878,ENSG00000265319,ENSG00000234163,ENSG00000229656,ENSG00000228816,ENSG00000150093
chr10	33005727	33005877	10:33005727-33005877	ENSG00000229878,ENSG00000265319,ENSG00000234163,ENSG00000229656,ENSG00000228816,ENSG00000150093
chr10	33006487	33006637	10:33006487-33006637	-
chr10	33008847	33008997	10:33008847-33008997	ENSG00000265319,ENSG00000234163
chr10	33010447	33010597	10:33010447-33010597	ENSG00000229878,ENSG00000265319,ENSG00000234163,ENSG00000150093
chr10	33015807	33015957	10:33015807-33015957	ENSG00000229878,ENSG00000265319,ENSG00000234163
chr10	33064787	33064937	10:33064787-33064937	ENSG00000235962,ENSG00000229878
chr10	33067027	33067177	10:33067027-33067177	ENSG00000235962,ENSG00000229878,ENSG00000265319
chr10	33067587	33067737	10:33067587-33067737	ENSG00000235962
chr10	33114759	33114909	10:33114759-33114909	ENSG00000233387
chr10	33115807	33115957	10:33115807-33115957	ENSG00000233387
chr10	33116327	33116477	10:33116327-33116477	ENSG00000233387
chr10	33126307	33126457	10:33126307-33126457	ENSG00000233387
chr10	33126587	33126737	10:33126587-33126737	-
chr10	33129367	33129517	10:33129367-33129517	ENSG00000233387
chr10	33129667	33129817	10:33129667-33129817	ENSG00000233387
chr10	33130147	33130297	10:33130147-33130297	ENSG00000233387
chr10	33133687	33133837	10:33133687-33133837	-
chr10	33134187	33134337	10:33134187-33134337	ENSG00000233387,ENSG00000229878,ENSG00000265319
chr10	33136447	33136597	10:33136447-33136597	-
chr10	33136967	33137117	10:33136967-33137117	-
chr10	33139207	33139357	10:33139207-33139357	-
chr10	33143387	33143537	10:33143387-33143537	-
chr10	33145959	33146109	10:33145959-33146109	-
chr10	33155987	33156137	10:33155987-33156137	-
chr10	33157247	33157397	10:33157247-33157397	-
chr10	33164347	33164497	10:33164347-33164497	-
chr10	33164547	33164697	10:33164547-33164697	-
chr10	33172967	33173117	10:33172967-33173117	-
chr10	33183787	33183937	10:33183787-33183937	-
chr10	33193467	33193617	10:33193467-33193617	ENSG00000238258,ENSG00000099250
chr10	33194047	33194197	10:33194047-33194197	-
chr10	33194718	33194868	10:33194718-33194868	-
chr10	33195050	33195200	10:33195050-33195200	-
chr10	33195707	33195857	10:33195707-33195857	-
chr10	33196247	33196397	10:33196247-33196397	-
chr10	33196511	33196661	10:33196511-33196661	-
chr10	33196787	33196937	10:33196787-33196937	-
chr10	33197427	33197577	10:33197427-33197577	-
chr10	33211647	33211797	10:33211647-33211797	ENSG00000238258,ENSG00000099250
chr10	33212467	33212617	10:33212467-33212617	ENSG00000238258
chr10	33215267	33215417	10:33215267-33215417	ENSG00000238258
chr10	33238087	33238237	10:33238087-33238237	ENSG00000238258
chr10	33238727	33238877	10:33238727-33238877	-
chr10	33241448	33241598	10:33241448-33241598	-
chr10	33248747	33248897	10:33248747-33248897	ENSG00000238258
chr10	33252907	33253057	10:33252907-33253057	-
chr10	33258701	33258851	10:33258701-33258851	-
chr10	33259127	33259277	10:33259127-33259277	ENSG00000099250
chr10	33263707	33263857	10:33263707-33263857	-
chr10	33264307	33264457	10:33264307-33264457	ENSG00000099250
chr10	33272107	33272257	10:33272107-33272257	-
chr10	33273407	33273557	10:33273407-33273557	-
chr10	33277227	33277377	10:33277227-33277377	-
chr10	33279438	33279588	10:33279438-33279588	-
chr10	33279927	33280077	10:33279927-33280077	ENSG00000244356
chr10	33290936	33291086	10:33290936-33291086	ENSG00000244356
chr10	33291347	33291497	10:33291347-33291497	ENSG00000244356
chr10	33292107	33292257	10:33292107-33292257	ENSG00000244356
chr10	33306267	33306417	10:33306267-33306417	ENSG00000244356
chr10	33306967	33307117	10:33306967-33307117	-
chr10	33314887	33315037	10:33314887-33315037	-
chr10	33315287	33315437	10:33315287-33315437	-
chr10	33316087	33316237	10:33316087-33316237	-
chr10	33327007	33327157	10:33327007-33327157	-
chr10	33327887	33328037	10:33327887-33328037	-
chr10	33330607	33330757	10:33330607-33330757	ENSG00000099250
chr10	33331113	33331263	10:33331113-33331263	-
chr10	33332427	33332577	10:33332427-33332577	-
chr10	33333827	33333977	10:33333827-33333977	-
chr10	33334907	33335057	10:33334907-33335057	ENSG00000273012,ENSG00000099250
chr10	33335167	33335317	10:33335167-33335317	ENSG00000273012,ENSG00000099250
chr10	33335767	33335917	10:33335767-33335917	ENSG00000273012
chr10	33336247	33336397	10:33336247-33336397	ENSG00000273012,ENSG00000099250
chr10	33337367	33337517	10:33337367-33337517	ENSG00000273012,ENSG00000099250
chr10	33347347	33347497	10:33347347-33347497	ENSG00000273012
chr10	33352267	33352417	10:33352267-33352417	ENSG00000273012
chr10	33365584	33365734	10:33365584-33365734	-
chr10	33365967	33366117	10:33365967-33366117	ENSG00000287278
chr10	33377347	33377497	10:33377347-33377497	ENSG00000287278
chr10	33386987	33387137	10:33386987-33387137	ENSG00000287278
chr10	33410197	33410347	10:33410197-33410347	-
chr10	33412367	33412517	10:33412367-33412517	-
chr10	33412747	33412897	10:33412747-33412897	ENSG00000287278
chr10	33413532	33413682	10:33413532-33413682	-
chr10	33421887	33422037	10:33421887-33422037	ENSG00000203565,ENSG00000287278
chr10	33460587	33460737	10:33460587-33460737	-
chr10	33484867	33485017	10:33484867-33485017	-
chr10	33486507	33486657	10:33486507-33486657	-
chr10	33487107	33487257	10:33487107-33487257	-
chr10	33493447	33493597	10:33493447-33493597	-
chr10	33498327	33498477	10:33498327-33498477	-
chr10	33508127	33508277	10:33508127-33508277	-
chr10	33509267	33509417	10:33509267-33509417	ENSG00000223470,ENSG00000203565,ENSG00000226412
chr10	33521187	33521337	10:33521187-33521337	-
chr10	33525167	33525317	10:33525167-33525317	-
chr10	33542847	33542997	10:33542847-33542997	-
chr10	33543227	33543377	10:33543227-33543377	-
chr10	33559148	33559298	10:33559148-33559298	-
chr10	33571733	33571883	10:33571733-33571883	-
chr10	33600467	33600617	10:33600467-33600617	ENSG00000226412
chr10	33612647	33612797	10:33612647-33612797	ENSG00000203565,ENSG00000226412
chr10	33617087	33617237	10:33617087-33617237	ENSG00000226412
chr10	33617527	33617677	10:33617527-33617677	ENSG00000226412
chr10	33643187	33643337	10:33643187-33643337	ENSG00000203565
chr10	33653687	33653837	10:33653687-33653837	-
chr10	33657287	33657437	10:33657287-33657437	-
chr10	33661827	33661977	10:33661827-33661977	-
chr10	33706307	33706457	10:33706307-33706457	-
chr10	33723307	33723457	10:33723307-33723457	-
chr10	33735707	33735857	10:33735707-33735857	ENSG00000261683,ENSG00000203565
chr10	33772627	33772777	10:33772627-33772777	ENSG00000261683
chr10	33773127	33773277	10:33773127-33773277	ENSG00000261683
chr10	33803420	33803570	10:33803420-33803570	-
chr10	33861127	33861277	10:33861127-33861277	ENSG00000226407
chr10	33871603	33871753	10:33871603-33871753	ENSG00000226407
chr10	33953067	33953217	10:33953067-33953217	-
chr10	33983211	33983361	10:33983211-33983361	-
chr10	33995210	33995360	10:33995210-33995360	-
chr10	33995539	33995689	10:33995539-33995689	-
chr10	34045727	34045877	10:34045727-34045877	-
chr10	34049967	34050117	10:34049967-34050117	-
chr10	34078772	34078922	10:34078772-34078922	-
chr10	34097794	34097944	10:34097794-34097944	-
chr10	34098947	34099097	10:34098947-34099097	-
chr10	34102287	34102437	10:34102287-34102437	-
chr10	34103047	34103197	10:34103047-34103197	-
chr10	34110447	34110597	10:34110447-34110597	-
chr10	34112847	34112997	10:34112847-34112997	-
chr10	34113587	34113737	10:34113587-34113737	-
chr10	34116387	34116537	10:34116387-34116537	ENSG00000223470
chr10	34121347	34121497	10:34121347-34121497	-
chr10	34121987	34122137	10:34121987-34122137	-
chr10	34124847	34124997	10:34124847-34124997	-
chr10	34138087	34138237	10:34138087-34138237	-
chr10	34139647	34139797	10:34139647-34139797	ENSG00000223470
chr10	34145907	34146057	10:34145907-34146057	-
chr10	34157187	34157337	10:34157187-34157337	-
chr10	34163627	34163777	10:34163627-34163777	-
chr10	34164007	34164157	10:34164007-34164157	-
chr10	34173067	34173217	10:34173067-34173217	-
chr10	34178887	34179037	10:34178887-34179037	-
chr10	34182007	34182157	10:34182007-34182157	-
chr10	34184667	34184817	10:34184667-34184817	-
chr10	34184817	34184943	10:34184817-34184943	-
chr10	34184943	34185093	10:34184943-34185093	-
chr10	34187327	34187477	10:34187327-34187477	-
chr10	34194407	34194557	10:34194407-34194557	ENSG00000199200
chr10	34195547	34195697	10:34195547-34195697	ENSG00000199200
chr10	34197227	34197377	10:34197227-34197377	ENSG00000199200
chr10	34200567	34200717	10:34200567-34200717	ENSG00000199200
chr10	34216627	34216777	10:34216627-34216777	-
chr10	34235587	34235737	10:34235587-34235737	-
chr10	34237047	34237197	10:34237047-34237197	-
chr10	34245247	34245397	10:34245247-34245397	-
chr10	34254767	34254917	10:34254767-34254917	-
chr10	34262607	34262757	10:34262607-34262757	-
chr10	34263067	34263217	10:34263067-34263217	-
chr10	34279693	34279843	10:34279693-34279843	-
chr10	34280687	34280837	10:34280687-34280837	ENSG00000199200,ENSG00000223470,ENSG00000226407,ENSG00000261683,ENSG00000203565
chr10	34286427	34286577	10:34286427-34286577	-
chr10	34288747	34288897	10:34288747-34288897	-
chr10	34290767	34290917	10:34290767-34290917	ENSG00000223470,ENSG00000203565
chr10	34295227	34295377	10:34295227-34295377	-
chr10	34298307	34298457	10:34298307-34298457	ENSG00000223470
chr10	34299387	34299537	10:34299387-34299537	-
chr10	34305427	34305577	10:34305427-34305577	-
chr10	34319627	34319777	10:34319627-34319777	ENSG00000223470
chr10	34320407	34320557	10:34320407-34320557	-
chr10	34323407	34323557	10:34323407-34323557	-
chr10	34333603	34333753	10:34333603-34333753	-
chr10	34346867	34347017	10:34346867-34347017	-
chr10	34351290	34351440	10:34351290-34351440	-
chr10	34364277	34364427	10:34364277-34364427	-
chr10	34375087	34375237	10:34375087-34375237	ENSG00000148498
chr10	34391313	34391463	10:34391313-34391463	-
chr10	34392887	34393037	10:34392887-34393037	-
chr10	34397487	34397637	10:34397487-34397637	-
chr10	34403627	34403777	10:34403627-34403777	-
chr10	34405927	34406077	10:34405927-34406077	-
chr10	34407387	34407537	10:34407387-34407537	-
chr10	34422947	34423097	10:34422947-34423097	-
chr10	34434347	34434497	10:34434347-34434497	ENSG00000148498
chr10	34444788	34444938	10:34444788-34444938	-
chr10	34452704	34452854	10:34452704-34452854	-
chr10	34474147	34474297	10:34474147-34474297	-
chr10	34490127	34490277	10:34490127-34490277	ENSG00000234167
chr10	34490667	34490817	10:34490667-34490817	ENSG00000234167
chr10	34491467	34491617	10:34491467-34491617	ENSG00000234167
chr10	34491787	34491937	10:34491787-34491937	ENSG00000234167
chr10	34494087	34494237	10:34494087-34494237	ENSG00000234167
chr10	34504667	34504817	10:34504667-34504817	-
chr10	34505427	34505577	10:34505427-34505577	-
chr10	34522687	34522837	10:34522687-34522837	-
chr10	34523507	34523657	10:34523507-34523657	-
chr10	34526307	34526457	10:34526307-34526457	-
chr10	34526807	34526957	10:34526807-34526957	ENSG00000234167,ENSG00000223470,ENSG00000203565
chr10	34527147	34527297	10:34527147-34527297	ENSG00000223470
chr10	34528347	34528497	10:34528347-34528497	-
chr10	34529007	34529157	10:34529007-34529157	-
chr10	34537727	34537877	10:34537727-34537877	-
chr10	34538447	34538597	10:34538447-34538597	-
chr10	34539727	34539877	10:34539727-34539877	-
chr10	34547347	34547497	10:34547347-34547497	-
chr10	34547497	34547647	10:34547497-34547647	-
chr10	34556647	34556797	10:34556647-34556797	-
chr10	34575967	34576117	10:34575967-34576117	-
chr10	34580787	34580937	10:34580787-34580937	-
chr10	34581847	34581997	10:34581847-34581997	-
chr10	34582287	34582437	10:34582287-34582437	-
chr10	34584307	34584457	10:34584307-34584457	-
chr10	34596447	34596597	10:34596447-34596597	-
chr10	34599087	34599237	10:34599087-34599237	-
chr10	34599507	34599657	10:34599507-34599657	-
chr10	34607007	34607157	10:34607007-34607157	-
chr10	34608007	34608157	10:34608007-34608157	-
chr10	34628487	34628637	10:34628487-34628637	-
chr10	34637607	34637757	10:34637607-34637757	-
chr10	34638547	34638697	10:34638547-34638697	-
chr10	34651507	34651657	10:34651507-34651657	-
chr10	34651887	34652037	10:34651887-34652037	-
chr10	34655667	34655817	10:34655667-34655817	ENSG00000229235
chr10	34656827	34656977	10:34656827-34656977	ENSG00000229235
chr10	34663407	34663557	10:34663407-34663557	ENSG00000229235
chr10	34666407	34666557	10:34666407-34666557	ENSG00000283000,ENSG00000213724,ENSG00000215184,ENSG00000229235
chr10	34684607	34684757	10:34684607-34684757	ENSG00000215184
chr10	34687567	34687717	10:34687567-34687717	ENSG00000215184
chr10	34696527	34696677	10:34696527-34696677	-
chr10	34704659	34704809	10:34704659-34704809	-
chr10	34707787	34707937	10:34707787-34707937	-
chr10	34708447	34708597	10:34708447-34708597	-
chr10	34710527	34710677	10:34710527-34710677	-
chr10	34711607	34711757	10:34711607-34711757	-
chr10	34714027	34714177	10:34714027-34714177	-
chr10	34714587	34714737	10:34714587-34714737	-
chr10	34715627	34715777	10:34715627-34715777	ENSG00000232525,ENSG00000215184
chr10	34717127	34717277	10:34717127-34717277	-
chr10	34717507	34717657	10:34717507-34717657	-
chr10	34719427	34719577	10:34719427-34719577	-
chr10	34721327	34721477	10:34721327-34721477	-
chr10	34723907	34724057	10:34723907-34724057	-
chr10	34724967	34725117	10:34724967-34725117	-
chr10	34728482	34728632	10:34728482-34728632	-
chr10	34731987	34732137	10:34731987-34732137	-
chr10	34733167	34733317	10:34733167-34733317	-
chr10	34740027	34740177	10:34740027-34740177	-
chr10	34747687	34747837	10:34747687-34747837	-
chr10	34750397	34750547	10:34750397-34750547	-
chr10	34754867	34755017	10:34754867-34755017	-
chr10	34758507	34758657	10:34758507-34758657	ENSG00000283000,ENSG00000232525,ENSG00000226386,ENSG00000215184,ENSG00000148498
chr10	34759327	34759477	10:34759327-34759477	-
chr10	34766327	34766477	10:34766327-34766477	-
chr10	34776407	34776557	10:34776407-34776557	-
chr10	34778937	34779087	10:34778937-34779087	-
chr10	34780947	34781097	10:34780947-34781097	-
chr10	34781787	34781937	10:34781787-34781937	-
chr10	34782080	34782230	10:34782080-34782230	-
chr10	34786167	34786317	10:34786167-34786317	-
chr10	34790044	34790194	10:34790044-34790194	-
chr10	34790327	34790477	10:34790327-34790477	-
chr10	34791641	34791791	10:34791641-34791791	-
chr10	34800075	34800225	10:34800075-34800225	-
chr10	34800793	34800943	10:34800793-34800943	-
chr10	34801127	34801277	10:34801127-34801277	-
chr10	34801400	34801550	10:34801400-34801550	-
chr10	34809287	34809437	10:34809287-34809437	ENSG00000226386,ENSG00000148498
chr10	34812267	34812417	10:34812267-34812417	ENSG00000226386,ENSG00000148498
chr10	34813947	34814097	10:34813947-34814097	ENSG00000226386,ENSG00000148498
chr10	34814347	34814497	10:34814347-34814497	ENSG00000226386,ENSG00000148498
chr10	34814687	34814837	10:34814687-34814837	ENSG00000226386,ENSG00000148498
chr10	34815307	34815457	10:34815307-34815457	ENSG00000226386,ENSG00000148498
chr10	34815827	34815977	10:34815827-34815977	ENSG00000226386,ENSG00000148498
chr10	34816087	34816237	10:34816087-34816237	ENSG00000226386,ENSG00000148498
chr10	34816507	34816657	10:34816507-34816657	ENSG00000226386,ENSG00000148498
chr10	34816787	34816937	10:34816787-34816937	ENSG00000226386,ENSG00000148498
chr10	34827857	34828007	10:34827857-34828007	-
chr10	34854247	34854397	10:34854247-34854397	ENSG00000232525
chr10	34859287	34859437	10:34859287-34859437	ENSG00000232525
chr10	34861647	34861797	10:34861647-34861797	ENSG00000232525
chr10	34864767	34864917	10:34864767-34864917	ENSG00000232525
chr10	34886071	34886221	10:34886071-34886221	ENSG00000232525
chr10	34911973	34912123	10:34911973-34912123	-
chr10	34916527	34916677	10:34916527-34916677	ENSG00000283000,ENSG00000213724,ENSG00000222909,ENSG00000223047,ENSG00000232525
chr10	34921365	34921515	10:34921365-34921515	ENSG00000223047
chr10	34937747	34937897	10:34937747-34937897	ENSG00000222909,ENSG00000223047
chr10	34941467	34941617	10:34941467-34941617	ENSG00000222909
chr10	34951700	34951850	10:34951700-34951850	-
chr10	34961147	34961297	10:34961147-34961297	ENSG00000283000,ENSG00000213724
chr10	34966567	34966717	10:34966567-34966717	ENSG00000283000,ENSG00000213724
chr10	34992187	34992337	10:34992187-34992337	ENSG00000283000,ENSG00000213724
chr10	34994727	34994877	10:34994727-34994877	ENSG00000283000
chr10	34996967	34997117	10:34996967-34997117	-
chr10	35001047	35001197	10:35001047-35001197	-
chr10	35004707	35004857	10:35004707-35004857	-
chr10	35004923	35005073	10:35004923-35005073	-
chr10	35005987	35006137	10:35005987-35006137	ENSG00000233343,ENSG00000283000,ENSG00000213724,ENSG00000223047,ENSG00000232525
chr10	35007007	35007157	10:35007007-35007157	-
chr10	35007967	35008117	10:35007967-35008117	-
chr10	35020627	35020777	10:35020627-35020777	-
chr10	35021627	35021777	10:35021627-35021777	-
chr10	35027707	35027857	10:35027707-35027857	-
chr10	35041127	35041277	10:35041127-35041277	-
chr10	35041387	35041537	10:35041387-35041537	-
chr10	35043447	35043597	10:35043447-35043597	-
chr10	35044047	35044197	10:35044047-35044197	-
chr10	35056767	35056917	10:35056767-35056917	-
chr10	35058267	35058417	10:35058267-35058417	ENSG00000253070,ENSG00000233200,ENSG00000266228,ENSG00000108094
chr10	35058727	35058877	10:35058727-35058877	-
chr10	35059567	35059717	10:35059567-35059717	-
chr10	35074280	35074430	10:35074280-35074430	ENSG00000266228
chr10	35079347	35079497	10:35079347-35079497	ENSG00000266228
chr10	35079867	35080017	10:35079867-35080017	ENSG00000266228,ENSG00000108094
chr10	35089667	35089817	10:35089667-35089817	ENSG00000266228,ENSG00000108094
chr10	35090567	35090717	10:35090567-35090717	ENSG00000233343,ENSG00000266228,ENSG00000108094
chr10	35117427	35117577	10:35117427-35117577	-
chr10	35120447	35120597	10:35120447-35120597	ENSG00000095794,ENSG00000230534
chr10	35126727	35126877	10:35126727-35126877	ENSG00000233343,ENSG00000253054,ENSG00000095794,ENSG00000230534
chr10	35127047	35127197	10:35127047-35127197	ENSG00000269952,ENSG00000233343,ENSG00000253054,ENSG00000095794,ENSG00000230534
chr10	35127627	35127777	10:35127627-35127777	ENSG00000253054,ENSG00000095794,ENSG00000230534
chr10	35128287	35128437	10:35128287-35128437	-
chr10	35128867	35129017	10:35128867-35129017	-
chr10	35129287	35129437	10:35129287-35129437	-
chr10	35129575	35129725	10:35129575-35129725	-
chr10	35191727	35191877	10:35191727-35191877	-
chr10	35192967	35193117	10:35192967-35193117	-
chr10	35195007	35195157	10:35195007-35195157	ENSG00000233343,ENSG00000253054,ENSG00000095794,ENSG00000230534
chr10	35195787	35195937	10:35195787-35195937	ENSG00000253070,ENSG00000233200,ENSG00000269952,ENSG00000233343,ENSG00000253054,ENSG00000095794,ENSG00000230534
chr10	35204751	35204901	10:35204751-35204901	-
chr10	35216647	35216797	10:35216647-35216797	ENSG00000269952
chr10	35217527	35217677	10:35217527-35217677	ENSG00000269952
chr10	35218547	35218697	10:35218547-35218697	ENSG00000253070,ENSG00000233200,ENSG00000269952,ENSG00000233343,ENSG00000253054,ENSG00000095794,ENSG00000230534
chr10	35240107	35240257	10:35240107-35240257	ENSG00000200097,ENSG00000108100,ENSG00000253070,ENSG00000233200
chr10	35260147	35260297	10:35260147-35260297	ENSG00000200097,ENSG00000253070,ENSG00000233200
chr10	35267887	35268037	10:35267887-35268037	ENSG00000200097
chr10	35269016	35269166	10:35269016-35269166	-
chr10	35270107	35270257	10:35270107-35270257	-
chr10	35270347	35270497	10:35270347-35270497	-
chr10	35271147	35271297	10:35271147-35271297	-
chr10	35294590	35294740	10:35294590-35294740	-
chr10	35300147	35300297	10:35300147-35300297	-
chr10	35307065	35307215	10:35307065-35307215	-
chr10	35324287	35324437	10:35324287-35324437	ENSG00000271335
chr10	35327927	35328077	10:35327927-35328077	ENSG00000271335
chr10	35328487	35328637	10:35328487-35328637	ENSG00000271335,ENSG00000108100
chr10	35332227	35332377	10:35332227-35332377	ENSG00000271335,ENSG00000200097,ENSG00000108100,ENSG00000253070,ENSG00000233200
chr10	35335267	35335417	10:35335267-35335417	-
chr10	35335847	35335997	10:35335847-35335997	ENSG00000271335,ENSG00000108100
chr10	35336367	35336517	10:35336367-35336517	ENSG00000271335,ENSG00000108100
chr10	35337067	35337217	10:35337067-35337217	ENSG00000271335,ENSG00000108100
chr10	35337547	35337697	10:35337547-35337697	-
chr10	35340067	35340217	10:35340067-35340217	ENSG00000271335,ENSG00000108100
chr10	35341067	35341217	10:35341067-35341217	ENSG00000271335,ENSG00000108100
chr10	35341587	35341737	10:35341587-35341737	-
chr10	35347280	35347430	10:35347280-35347430	-
chr10	35351147	35351297	10:35351147-35351297	-
chr10	35351887	35352037	10:35351887-35352037	-
chr10	35352167	35352317	10:35352167-35352317	-
chr10	35356665	35356815	10:35356665-35356815	-
chr10	35359187	35359337	10:35359187-35359337	-
chr10	35364967	35365117	10:35364967-35365117	-
chr10	35369307	35369457	10:35369307-35369457	-
chr10	35372487	35372637	10:35372487-35372637	-
chr10	35375470	35375620	10:35375470-35375620	-
chr10	35378627	35378777	10:35378627-35378777	-
chr10	35379527	35379677	10:35379527-35379677	-
chr10	35386867	35387017	10:35386867-35387017	-
chr10	35387887	35388037	10:35387887-35388037	-
chr10	35409387	35409537	10:35409387-35409537	ENSG00000287945
chr10	35413327	35413477	10:35413327-35413477	-
chr10	35417047	35417197	10:35417047-35417197	-
chr10	35420147	35420297	10:35420147-35420297	-
chr10	35420947	35421097	10:35420947-35421097	-
chr10	35421627	35421777	10:35421627-35421777	ENSG00000287945,ENSG00000108100,ENSG00000253070,ENSG00000233200
chr10	35422367	35422517	10:35422367-35422517	-
chr10	35424027	35424177	10:35424027-35424177	-
chr10	35425007	35425157	10:35425007-35425157	-
chr10	35425787	35425937	10:35425787-35425937	ENSG00000287945,ENSG00000108100
chr10	35434167	35434317	10:35434167-35434317	ENSG00000287945,ENSG00000108100
chr10	35442167	35442317	10:35442167-35442317	ENSG00000287945
chr10	35447313	35447463	10:35447313-35447463	ENSG00000287945
chr10	35447747	35447897	10:35447747-35447897	ENSG00000287945
chr10	35449387	35449537	10:35449387-35449537	ENSG00000287945
chr10	35450067	35450217	10:35450067-35450217	-
chr10	35450347	35450497	10:35450347-35450497	-
chr10	35450497	35450647	10:35450497-35450647	-
chr10	35451227	35451377	10:35451227-35451377	ENSG00000287945
chr10	35453947	35454097	10:35453947-35454097	-
chr10	35461227	35461377	10:35461227-35461377	-
chr10	35462667	35462817	10:35462667-35462817	-
chr10	35463247	35463397	10:35463247-35463397	-
chr10	35463807	35463957	10:35463807-35463957	-
chr10	35464317	35464467	10:35464317-35464467	-
chr10	35464907	35465057	10:35464907-35465057	-
chr10	35470667	35470817	10:35470667-35470817	-
chr10	35482487	35482637	10:35482487-35482637	-
chr10	35487487	35487637	10:35487487-35487637	-
chr10	35495567	35495717	10:35495567-35495717	-
chr10	35515087	35515237	10:35515087-35515237	-
chr10	35516427	35516577	10:35516427-35516577	-
chr10	35517487	35517637	10:35517487-35517637	-
chr10	35518069	35518219	10:35518069-35518219	-
chr10	35546947	35547097	10:35546947-35547097	-
chr10	35563427	35563577	10:35563427-35563577	-
chr10	35564427	35564577	10:35564427-35564577	-
chr10	35564767	35564917	10:35564767-35564917	-
chr10	35572747	35572897	10:35572747-35572897	-
chr10	35575027	35575177	10:35575027-35575177	ENSG00000177291,ENSG00000273312,ENSG00000253070,ENSG00000233200
chr10	35613967	35614117	10:35613967-35614117	ENSG00000177291,ENSG00000273312
chr10	35627267	35627417	10:35627267-35627417	-
chr10	35635627	35635777	10:35635627-35635777	ENSG00000284265,ENSG00000287528,ENSG00000177283
chr10	35637647	35637797	10:35637647-35637797	-
chr10	35638247	35638397	10:35638247-35638397	-
chr10	35638763	35638913	10:35638763-35638913	-
chr10	35639067	35639217	10:35639067-35639217	-
chr10	35639827	35639977	10:35639827-35639977	-
chr10	35640087	35640237	10:35640087-35640237	ENSG00000284265,ENSG00000287528,ENSG00000177283
chr10	35640607	35640757	10:35640607-35640757	ENSG00000284265,ENSG00000287528,ENSG00000177283
chr10	35641027	35641177	10:35641027-35641177	ENSG00000284265,ENSG00000287528,ENSG00000177283
chr10	35642267	35642417	10:35642267-35642417	ENSG00000226646,ENSG00000284265,ENSG00000287528,ENSG00000177283,ENSG00000177291,ENSG00000273312
chr10	35643187	35643337	10:35643187-35643337	ENSG00000284265,ENSG00000287528,ENSG00000177283
chr10	35643627	35643777	10:35643627-35643777	ENSG00000284265,ENSG00000287528,ENSG00000177283
chr10	35644588	35644738	10:35644588-35644738	-
chr10	35661372	35661522	10:35661372-35661522	-
chr10	35661807	35661957	10:35661807-35661957	-
chr10	35663967	35664117	10:35663967-35664117	-
chr10	35664987	35665137	10:35664987-35665137	-
chr10	35685587	35685737	10:35685587-35685737	ENSG00000226646
chr10	35696763	35696913	10:35696763-35696913	ENSG00000226646
chr10	35707691	35707841	10:35707691-35707841	ENSG00000226646
chr10	35712607	35712757	10:35712607-35712757	ENSG00000226646
chr10	35728467	35728617	10:35728467-35728617	ENSG00000226646
chr10	35735527	35735677	10:35735527-35735677	ENSG00000206796,ENSG00000280719,ENSG00000226646
chr10	35740127	35740277	10:35740127-35740277	-
chr10	35751407	35751557	10:35751407-35751557	-
chr10	35765147	35765297	10:35765147-35765297	ENSG00000280719
chr10	35767872	35768022	10:35767872-35768022	ENSG00000280719
chr10	35768147	35768297	10:35768147-35768297	ENSG00000280719
chr10	35783990	35784140	10:35783990-35784140	ENSG00000280719
chr10	35790147	35790297	10:35790147-35790297	ENSG00000280719
chr10	35791207	35791357	10:35791207-35791357	ENSG00000280719
chr10	35792407	35792557	10:35792407-35792557	ENSG00000280719
chr10	35821527	35821677	10:35821527-35821677	-
chr10	35821807	35821957	10:35821807-35821957	-
chr10	35822447	35822597	10:35822447-35822597	-
chr10	35843987	35844137	10:35843987-35844137	-
chr10	35854765	35854915	10:35854765-35854915	-
chr10	35857967	35858117	10:35857967-35858117	-
chr10	35869247	35869397	10:35869247-35869397	-
chr10	35875447	35875597	10:35875447-35875597	ENSG00000225192,ENSG00000260137,ENSG00000226578,ENSG00000224920,ENSG00000237970,ENSG00000252621,ENSG00000206796,ENSG00000225355,ENSG00000233533,ENSG00000238176,ENSG00000280719
chr10	35876347	35876497	10:35876347-35876497	-
chr10	35890067	35890217	10:35890067-35890217	ENSG00000206796,ENSG00000225355,ENSG00000227313
chr10	35891147	35891297	10:35891147-35891297	ENSG00000227313
chr10	35892667	35892817	10:35892667-35892817	ENSG00000227313
chr10	35895496	35895646	10:35895496-35895646	-
chr10	35896127	35896277	10:35896127-35896277	ENSG00000227313
chr10	35897007	35897157	10:35897007-35897157	ENSG00000227313
chr10	35897667	35897817	10:35897667-35897817	ENSG00000227313
chr10	35898807	35898957	10:35898807-35898957	ENSG00000227313
chr10	35900490	35900640	10:35900490-35900640	ENSG00000227313
chr10	35910347	35910497	10:35910347-35910497	ENSG00000226578,ENSG00000237970,ENSG00000206796,ENSG00000225355,ENSG00000227475
chr10	35912887	35913037	10:35912887-35913037	ENSG00000237970
chr10	35913767	35913917	10:35913767-35913917	-
chr10	35916114	35916264	10:35916114-35916264	-
chr10	35916927	35917077	10:35916927-35917077	-
chr10	35924927	35925077	10:35924927-35925077	-
chr10	35925587	35925737	10:35925587-35925737	-
chr10	35928007	35928157	10:35928007-35928157	-
chr10	35928240	35928390	10:35928240-35928390	-
chr10	35940227	35940377	10:35940227-35940377	-
chr10	35940467	35940617	10:35940467-35940617	-
chr10	35940967	35941117	10:35940967-35941117	-
chr10	35946687	35946837	10:35946687-35946837	-
chr10	35958667	35958817	10:35958667-35958817	-
chr10	35959507	35959657	10:35959507-35959657	ENSG00000244402,ENSG00000206796,ENSG00000225355,ENSG00000227475
chr10	35960267	35960417	10:35960267-35960417	-
chr10	35960581	35960731	10:35960581-35960731	-
chr10	35961607	35961757	10:35961607-35961757	ENSG00000226578,ENSG00000148513,ENSG00000227475
chr10	35964267	35964417	10:35964267-35964417	-
chr10	35971107	35971257	10:35971107-35971257	-
chr10	35993947	35994097	10:35993947-35994097	-
chr10	36000907	36001057	10:36000907-36001057	-
chr10	36017267	36017417	10:36017267-36017417	-
chr10	36017527	36017677	10:36017527-36017677	-
chr10	36023487	36023637	10:36023487-36023637	-
chr10	36024067	36024217	10:36024067-36024217	ENSG00000260137,ENSG00000224920,ENSG00000237970,ENSG00000252621,ENSG00000244402,ENSG00000234918,ENSG00000206796,ENSG00000148513,ENSG00000225355,ENSG00000233533,ENSG00000238176,ENSG00000227475
chr10	36025467	36025617	10:36025467-36025617	-
chr10	36026187	36026337	10:36026187-36026337	-
chr10	36042307	36042457	10:36042307-36042457	-
chr10	36096707	36096857	10:36096707-36096857	ENSG00000227475
chr10	36110247	36110397	10:36110247-36110397	-
chr10	36114267	36114417	10:36114267-36114417	-
chr10	36115047	36115197	10:36115047-36115197	ENSG00000227475
chr10	36115507	36115657	10:36115507-36115657	-
chr10	36116127	36116277	10:36116127-36116277	-
chr10	36116727	36116877	10:36116727-36116877	ENSG00000227475
chr10	36117287	36117437	10:36117287-36117437	ENSG00000227475
chr10	36127392	36127542	10:36127392-36127542	-
chr10	36129227	36129377	10:36129227-36129377	-
chr10	36142027	36142177	10:36142027-36142177	ENSG00000225638
chr10	36157579	36157729	10:36157579-36157729	-
chr10	36164692	36164842	10:36164692-36164842	-
chr10	36171187	36171337	10:36171187-36171337	-
chr10	36171337	36171487	10:36171337-36171487	-
chr10	36171687	36171837	10:36171687-36171837	-
chr10	36172207	36172357	10:36172207-36172357	-
chr10	36172357	36172507	10:36172357-36172507	ENSG00000225638
chr10	36172667	36172817	10:36172667-36172817	ENSG00000225638,ENSG00000224920,ENSG00000252621,ENSG00000234918,ENSG00000225355,ENSG00000227475
chr10	36181527	36181677	10:36181527-36181677	-
chr10	36183785	36183935	10:36183785-36183935	-
chr10	36220087	36220237	10:36220087-36220237	-
chr10	36224507	36224657	10:36224507-36224657	ENSG00000234918
chr10	36224807	36224957	10:36224807-36224957	ENSG00000234918,ENSG00000206796
chr10	36225467	36225617	10:36225467-36225617	-
chr10	36225847	36225997	10:36225847-36225997	-
chr10	36226507	36226657	10:36226507-36226657	-
chr10	36254327	36254477	10:36254327-36254477	-
chr10	36256227	36256377	10:36256227-36256377	-
chr10	36257027	36257177	10:36257027-36257177	ENSG00000227264,ENSG00000277133,ENSG00000215151,ENSG00000228882,ENSG00000234918,ENSG00000206796
chr10	36267067	36267217	10:36267067-36267217	-
chr10	36278307	36278457	10:36278307-36278457	-
chr10	36280347	36280497	10:36280347-36280497	-
chr10	36281107	36281257	10:36281107-36281257	-
chr10	36282187	36282337	10:36282187-36282337	ENSG00000233867,ENSG00000203496
chr10	36326007	36326157	10:36326007-36326157	-
chr10	36336447	36336597	10:36336447-36336597	-
chr10	36344367	36344517	10:36344367-36344517	-
chr10	36349827	36349977	10:36349827-36349977	ENSG00000233867,ENSG00000225638,ENSG00000252621,ENSG00000244402,ENSG00000234918,ENSG00000206796,ENSG00000233533,ENSG00000238176,ENSG00000236626
chr10	36358847	36358997	10:36358847-36358997	-
chr10	36388300	36388450	10:36388300-36388450	-
chr10	36393907	36394057	10:36393907-36394057	-
chr10	36409677	36409827	10:36409677-36409827	-
chr10	36423867	36424017	10:36423867-36424017	ENSG00000236626
chr10	36437387	36437537	10:36437387-36437537	ENSG00000274458,ENSG00000237002,ENSG00000228694,ENSG00000236626
chr10	36441607	36441757	10:36441607-36441757	ENSG00000274458,ENSG00000237002,ENSG00000228694,ENSG00000236626
chr10	36448867	36449017	10:36448867-36449017	ENSG00000274458,ENSG00000237002,ENSG00000228694
chr10	36449427	36449577	10:36449427-36449577	ENSG00000274458,ENSG00000237002,ENSG00000228694,ENSG00000236626
chr10	36450527	36450677	10:36450527-36450677	ENSG00000274458,ENSG00000237002,ENSG00000228694,ENSG00000236626
chr10	36462327	36462477	10:36462327-36462477	-
chr10	36469787	36469937	10:36469787-36469937	-
chr10	36490067	36490217	10:36490067-36490217	-
chr10	36490427	36490577	10:36490427-36490577	-
chr10	36493027	36493177	10:36493027-36493177	-
chr10	36493267	36493417	10:36493267-36493417	-
chr10	36493567	36493717	10:36493567-36493717	-
chr10	36494507	36494657	10:36494507-36494657	ENSG00000277133,ENSG00000215151,ENSG00000229644,ENSG00000236626
chr10	36514107	36514257	10:36514107-36514257	ENSG00000229644
chr10	36515387	36515537	10:36515387-36515537	ENSG00000229644
chr10	36531767	36531917	10:36531767-36531917	ENSG00000229644
chr10	36533467	36533617	10:36533467-36533617	ENSG00000229644
chr10	36534747	36534897	10:36534747-36534897	ENSG00000277133,ENSG00000215151,ENSG00000234918,ENSG00000148513,ENSG00000233533,ENSG00000238176,ENSG00000229644,ENSG00000236626
chr10	36539007	36539157	10:36539007-36539157	ENSG00000225638,ENSG00000225355,ENSG00000229644
chr10	36539733	36539883	10:36539733-36539883	-
chr10	36540007	36540157	10:36540007-36540157	-
chr10	36559493	36559643	10:36559493-36559643	-
chr10	36574307	36574457	10:36574307-36574457	-
chr10	36578407	36578557	10:36578407-36578557	-
chr10	36602507	36602657	10:36602507-36602657	ENSG00000277133,ENSG00000234918,ENSG00000207271
chr10	36606347	36606497	10:36606347-36606497	-
chr10	36608447	36608597	10:36608447-36608597	-
chr10	36608707	36608857	10:36608707-36608857	-
chr10	36609007	36609157	10:36609007-36609157	-
chr10	36621447	36621597	10:36621447-36621597	ENSG00000207271
chr10	36635047	36635197	10:36635047-36635197	ENSG00000207271
chr10	36670767	36670917	10:36670767-36670917	-
chr10	36671007	36671157	10:36671007-36671157	-
chr10	36671807	36671957	10:36671807-36671957	ENSG00000227264
chr10	36675667	36675817	10:36675667-36675817	ENSG00000148513
chr10	36676405	36676555	10:36676405-36676555	-
chr10	36676847	36676997	10:36676847-36676997	-
chr10	36681827	36681977	10:36681827-36681977	-
chr10	36682355	36682505	10:36682355-36682505	-
chr10	36712327	36712477	10:36712327-36712477	-
chr10	36712807	36712957	10:36712807-36712957	-
chr10	36717247	36717397	10:36717247-36717397	-
chr10	36721967	36722117	10:36721967-36722117	ENSG00000233867,ENSG00000225638
chr10	36725687	36725837	10:36725687-36725837	ENSG00000277133,ENSG00000244402,ENSG00000233533,ENSG00000238176
chr10	36730471	36730621	10:36730471-36730621	-
chr10	36759227	36759377	10:36759227-36759377	-
chr10	36766127	36766277	10:36766127-36766277	-
chr10	36778747	36778897	10:36778747-36778897	-
chr10	36779347	36779497	10:36779347-36779497	ENSG00000277133,ENSG00000215151,ENSG00000206796,ENSG00000225355
chr10	36801807	36801957	10:36801807-36801957	-
chr10	36802667	36802817	10:36802667-36802817	-
chr10	36822369	36822519	10:36822369-36822519	-
chr10	36880987	36881137	10:36880987-36881137	ENSG00000148513,ENSG00000233533,ENSG00000238176
chr10	36889087	36889237	10:36889087-36889237	-
chr10	36900227	36900377	10:36900227-36900377	ENSG00000225638,ENSG00000234918,ENSG00000206796,ENSG00000225355,ENSG00000233533,ENSG00000238176
chr10	36927923	36928073	10:36927923-36928073	ENSG00000233533,ENSG00000238176
chr10	37090830	37090980	10:37090830-37090980	ENSG00000206796,ENSG00000148513
chr10	37269087	37269237	10:37269087-37269237	ENSG00000252621,ENSG00000244402,ENSG00000234918,ENSG00000148513
chr10	37312474	37312624	10:37312474-37312624	ENSG00000237970,ENSG00000252621,ENSG00000244402,ENSG00000235687
chr10	37348511	37348661	10:37348511-37348661	ENSG00000236313,ENSG00000237970
chr10	37388484	37388634	10:37388484-37388634	-
chr10	37558539	37558689	10:37558539-37558689	ENSG00000224920
chr10	37600729	37600879	10:37600729-37600879	ENSG00000256892,ENSG00000225276
chr10	37675198	37675348	10:37675198-37675348	-
chr10	37677340	37677490	10:37677340-37677490	-
chr10	37731343	37731493	10:37731343-37731493	ENSG00000226578
chr10	37731493	37731643	10:37731493-37731643	ENSG00000226578
chr10	37831748	37831898	10:37831748-37831898	ENSG00000228828
chr10	37857627	37857777	10:37857627-37857777	ENSG00000233867,ENSG00000225638,ENSG00000277133,ENSG00000215151,ENSG00000203496,ENSG00000228882,ENSG00000276805,ENSG00000120555,ENSG00000151963,ENSG00000236514,ENSG00000228828,ENSG00000225192,ENSG00000260137,ENSG00000198105,ENSG00000226578
chr10	37858027	37858177	10:37858027-37858177	ENSG00000276805,ENSG00000120555,ENSG00000151963,ENSG00000236514,ENSG00000228828,ENSG00000225192,ENSG00000260137,ENSG00000198105,ENSG00000226578
chr10	37860947	37861097	10:37860947-37861097	ENSG00000151963,ENSG00000236514,ENSG00000198105
chr10	37895625	37895775	10:37895625-37895775	ENSG00000235197,ENSG00000151963
chr10	37895775	37895925	10:37895775-37895925	ENSG00000235197,ENSG00000151963
chr10	37896196	37896346	10:37896196-37896346	ENSG00000235197,ENSG00000151963
chr10	37960867	37961017	10:37960867-37961017	-
chr10	37975447	37975597	10:37975447-37975597	ENSG00000226447,ENSG00000175395
chr10	37976627	37976777	10:37976627-37976777	ENSG00000234541,ENSG00000233867,ENSG00000225638,ENSG00000277133,ENSG00000215151,ENSG00000203496,ENSG00000228882,ENSG00000222314,ENSG00000276805,ENSG00000120555,ENSG00000099251,ENSG00000234941,ENSG00000226113,ENSG00000224761,ENSG00000225965,ENSG00000272983,ENSG00000283930,ENSG00000075407,ENSG00000235964,ENSG00000226086,ENSG00000252132,ENSG00000189180,ENSG00000206840,ENSG00000226447,ENSG00000175395,ENSG00000151963,ENSG00000236514,ENSG00000228828,ENSG00000225192,ENSG00000260137,ENSG00000198105,ENSG00000226578,ENSG00000224920
chr10	37988649	37988799	10:37988649-37988799	ENSG00000206840
chr10	38007667	38007817	10:38007667-38007817	-
chr10	38010947	38011097	10:38010947-38011097	ENSG00000227264,ENSG00000233867,ENSG00000277133,ENSG00000215151,ENSG00000203496,ENSG00000228882,ENSG00000222314,ENSG00000276805,ENSG00000120555,ENSG00000234941,ENSG00000226113,ENSG00000225965,ENSG00000283930,ENSG00000075407,ENSG00000235964,ENSG00000226086,ENSG00000252132,ENSG00000189180,ENSG00000206840,ENSG00000226447,ENSG00000175395,ENSG00000151963,ENSG00000228828,ENSG00000225192,ENSG00000260137,ENSG00000226578
chr10	38011527	38011677	10:38011527-38011677	-
chr10	38011941	38012088	10:38011941-38012088	-
chr10	38012088	38012238	10:38012088-38012238	-
chr10	38028107	38028257	10:38028107-38028257	-
chr10	38033087	38033237	10:38033087-38033237	ENSG00000252132
chr10	38038507	38038657	10:38038507-38038657	ENSG00000252132
chr10	38038928	38039078	10:38038928-38039078	ENSG00000252132
chr10	38047767	38047917	10:38047767-38047917	ENSG00000252132
chr10	38054507	38054657	10:38054507-38054657	ENSG00000225638,ENSG00000277133,ENSG00000215151,ENSG00000203496,ENSG00000222314,ENSG00000225965,ENSG00000272983,ENSG00000226086,ENSG00000275675,ENSG00000252132,ENSG00000151963,ENSG00000225192,ENSG00000260137,ENSG00000226578
chr10	38055487	38055637	10:38055487-38055637	-
chr10	38069767	38069917	10:38069767-38069917	ENSG00000215151,ENSG00000228882,ENSG00000225965,ENSG00000226086,ENSG00000275675
chr10	38086187	38086337	10:38086187-38086337	ENSG00000283930,ENSG00000075407,ENSG00000235964,ENSG00000226086
chr10	38086347	38086497	10:38086347-38086497	ENSG00000283930,ENSG00000075407,ENSG00000235964,ENSG00000226086
chr10	38094227	38094377	10:38094227-38094377	ENSG00000277133,ENSG00000215151,ENSG00000276805,ENSG00000120555,ENSG00000225965,ENSG00000283930,ENSG00000075407,ENSG00000235964,ENSG00000226086
chr10	38118127	38118277	10:38118127-38118277	ENSG00000225965,ENSG00000272983
chr10	38143767	38143917	10:38143767-38143917	ENSG00000225965,ENSG00000272983
chr10	38178487	38178637	10:38178487-38178637	ENSG00000224761,ENSG00000225965
chr10	38226458	38226608	10:38226458-38226608	ENSG00000234941,ENSG00000226113
chr10	38226608	38226758	10:38226608-38226758	ENSG00000234941,ENSG00000226113
chr10	38235533	38235683	10:38235533-38235683	ENSG00000234941,ENSG00000226113
chr10	38276739	38276889	10:38276739-38276889	ENSG00000234941,ENSG00000226113
chr10	38276889	38277039	10:38276889-38277039	ENSG00000234941,ENSG00000226113
chr10	38356382	38356532	10:38356382-38356532	ENSG00000233867,ENSG00000225638,ENSG00000277133,ENSG00000203496,ENSG00000222314,ENSG00000276805,ENSG00000120555,ENSG00000099251,ENSG00000234941
chr10	38380118	38380268	10:38380118-38380268	-
chr10	38415472	38415622	10:38415472-38415622	ENSG00000222314,ENSG00000276805
chr10	38444265	38444415	10:38444265-38444415	ENSG00000225638,ENSG00000203496,ENSG00000228882,ENSG00000222314
chr10	38722201	38722351	10:38722201-38722351	ENSG00000234541,ENSG00000227264,ENSG00000233867,ENSG00000225638,ENSG00000277133
chr10	38756401	38756551	10:38756401-38756551	ENSG00000227679,ENSG00000234541,ENSG00000227264,ENSG00000233867,ENSG00000277133
chr10	38780789	38780939	10:38780789-38780939	ENSG00000233832,ENSG00000227679
chr10	42155364	42155514	10:42155364-42155514	ENSG00000274167,ENSG00000271650,ENSG00000229485
chr10	42192567	42192717	10:42192567-42192717	ENSG00000274167,ENSG00000271650,ENSG00000237592,ENSG00000229485
chr10	42376039	42376189	10:42376039-42376189	ENSG00000215146
chr10	42520027	42520177	10:42520027-42520177	ENSG00000279239
chr10	42551718	42551868	10:42551718-42551868	-
chr10	42552847	42552997	10:42552847-42552997	ENSG00000230425,ENSG00000234864,ENSG00000231009,ENSG00000232109,ENSG00000233515,ENSG00000285884,ENSG00000251783,ENSG00000272387,ENSG00000272319,ENSG00000277479,ENSG00000196693,ENSG00000233837,ENSG00000270762,ENSG00000234420,ENSG00000185904,ENSG00000279239,ENSG00000182632,ENSG00000215146,ENSG00000228755,ENSG00000274167,ENSG00000271650,ENSG00000229485
chr10	42561251	42561401	10:42561251-42561401	ENSG00000272319,ENSG00000277479,ENSG00000233837,ENSG00000270762
chr10	42593427	42593577	10:42593427-42593577	ENSG00000251783,ENSG00000272387,ENSG00000272319,ENSG00000277479
chr10	42594387	42594537	10:42594387-42594537	ENSG00000251783,ENSG00000272387,ENSG00000272319,ENSG00000277479,ENSG00000196693
chr10	42637327	42637477	10:42637327-42637477	-
chr10	42638207	42638357	10:42638207-42638357	ENSG00000234864,ENSG00000231009,ENSG00000232109,ENSG00000233515,ENSG00000285884,ENSG00000251783,ENSG00000272387,ENSG00000272319,ENSG00000277479,ENSG00000196693,ENSG00000185904,ENSG00000279239,ENSG00000182632,ENSG00000215146,ENSG00000274167
chr10	42638507	42638657	10:42638507-42638657	ENSG00000234864,ENSG00000231009,ENSG00000233515,ENSG00000285884,ENSG00000251783,ENSG00000272319,ENSG00000277479,ENSG00000196693,ENSG00000215146
chr10	42664497	42664647	10:42664497-42664647	ENSG00000232109
chr10	42664647	42664797	10:42664647-42664797	ENSG00000232109
chr10	42734687	42734837	10:42734687-42734837	ENSG00000230425,ENSG00000231009
chr10	42753307	42753457	10:42753307-42753457	ENSG00000259869,ENSG00000270552,ENSG00000230425,ENSG00000234864,ENSG00000231009,ENSG00000233515,ENSG00000185904,ENSG00000279239,ENSG00000182632,ENSG00000274167
chr10	42754147	42754297	10:42754147-42754297	ENSG00000259869,ENSG00000270552,ENSG00000231009
chr10	42754607	42754757	10:42754607-42754757	ENSG00000259869,ENSG00000270552,ENSG00000231009
chr10	42754973	42755123	10:42754973-42755123	ENSG00000259869
chr10	42782667	42782817	10:42782667-42782817	ENSG00000263795,ENSG00000229630,ENSG00000252416,ENSG00000165733,ENSG00000259869,ENSG00000270552,ENSG00000230425,ENSG00000234864,ENSG00000231009,ENSG00000232109,ENSG00000233515,ENSG00000285884,ENSG00000251783,ENSG00000272387,ENSG00000272319,ENSG00000277479,ENSG00000196693,ENSG00000233837,ENSG00000185904,ENSG00000279239,ENSG00000182632,ENSG00000215146,ENSG00000228755,ENSG00000274167,ENSG00000229485
chr10	42783267	42783417	10:42783267-42783417	ENSG00000165733,ENSG00000234864,ENSG00000231009,ENSG00000233515,ENSG00000274167
chr10	42790987	42791137	10:42790987-42791137	-
chr10	42799970	42800120	10:42799970-42800120	-
chr10	42827327	42827477	10:42827327-42827477	ENSG00000252416
chr10	42836727	42836877	10:42836727-42836877	ENSG00000252416
chr10	42864707	42864857	10:42864707-42864857	-
chr10	42866807	42866957	10:42866807-42866957	ENSG00000165731,ENSG00000263795,ENSG00000229630,ENSG00000234944,ENSG00000228755,ENSG00000271650
chr10	42871447	42871597	10:42871447-42871597	ENSG00000234944
chr10	42875827	42875977	10:42875827-42875977	ENSG00000263795,ENSG00000229630,ENSG00000234944
chr10	42926907	42927057	10:42926907-42927057	ENSG00000263795,ENSG00000229630
chr10	42933207	42933357	10:42933207-42933357	-
chr10	42952487	42952637	10:42952487-42952637	ENSG00000263795,ENSG00000229630
chr10	42960547	42960697	10:42960547-42960697	ENSG00000263795,ENSG00000229630
chr10	42961253	42961403	10:42961253-42961403	ENSG00000229630
chr10	43048687	43048837	10:43048687-43048837	-
chr10	43061947	43062097	10:43061947-43062097	ENSG00000165731,ENSG00000263795,ENSG00000229630,ENSG00000228755
chr10	43075639	43075789	10:43075639-43075789	ENSG00000165731
chr10	43075789	43075939	10:43075789-43075939	-
chr10	43076387	43076537	10:43076387-43076537	ENSG00000165731
chr10	43076930	43077080	10:43076930-43077080	-
chr10	43077187	43077337	10:43077187-43077337	ENSG00000165731
chr10	43077747	43077897	10:43077747-43077897	ENSG00000165731
chr10	43077967	43078117	10:43077967-43078117	ENSG00000165731
chr10	43079027	43079177	10:43079027-43079177	ENSG00000165731
chr10	43093527	43093677	10:43093527-43093677	-
chr10	43104667	43104817	10:43104667-43104817	ENSG00000165731,ENSG00000263795
chr10	43105487	43105637	10:43105487-43105637	ENSG00000165731,ENSG00000263795,ENSG00000229630
chr10	43110427	43110577	10:43110427-43110577	ENSG00000165731
chr10	43110807	43110957	10:43110807-43110957	-
chr10	43120987	43121137	10:43120987-43121137	-
chr10	43121507	43121657	10:43121507-43121657	-
chr10	43129447	43129597	10:43129447-43129597	ENSG00000169826,ENSG00000273008,ENSG00000165731,ENSG00000263795,ENSG00000229630,ENSG00000234864,ENSG00000231009,ENSG00000233515,ENSG00000272319,ENSG00000277479,ENSG00000185904,ENSG00000279239,ENSG00000182632,ENSG00000228755,ENSG00000274167,ENSG00000229485
chr10	43134287	43134437	10:43134287-43134437	ENSG00000169826,ENSG00000273008
chr10	43137107	43137257	10:43137107-43137257	-
chr10	43137767	43137917	10:43137767-43137917	ENSG00000169826,ENSG00000273008
chr10	43138307	43138457	10:43138307-43138457	ENSG00000169826,ENSG00000273008,ENSG00000263795,ENSG00000229630,ENSG00000228755
chr10	43138967	43139117	10:43138967-43139117	ENSG00000169826,ENSG00000273008
chr10	43139607	43139757	10:43139607-43139757	-
chr10	43140507	43140657	10:43140507-43140657	ENSG00000198915,ENSG00000169826,ENSG00000273008,ENSG00000263795,ENSG00000229630,ENSG00000234864,ENSG00000231009,ENSG00000233515,ENSG00000185904,ENSG00000279239,ENSG00000182632,ENSG00000215146,ENSG00000274167,ENSG00000271650,ENSG00000229485
chr10	43144888	43145038	10:43144888-43145038	-
chr10	43151527	43151677	10:43151527-43151677	-
chr10	43159944	43160094	10:43159944-43160094	-
chr10	43160287	43160437	10:43160287-43160437	-
chr10	43160707	43160857	10:43160707-43160857	-
chr10	43170607	43170757	10:43170607-43170757	-
chr10	43171667	43171817	10:43171667-43171817	-
chr10	43175087	43175237	10:43175087-43175237	-
chr10	43177747	43177897	10:43177747-43177897	-
chr10	43186247	43186397	10:43186247-43186397	-
chr10	43198078	43198228	10:43198078-43198228	ENSG00000198915
chr10	43202267	43202417	10:43202267-43202417	ENSG00000198915
chr10	43202507	43202657	10:43202507-43202657	ENSG00000198915
chr10	43203767	43203917	10:43203767-43203917	ENSG00000198915
chr10	43204067	43204217	10:43204067-43204217	ENSG00000198915
chr10	43205067	43205217	10:43205067-43205217	ENSG00000198915
chr10	43214747	43214897	10:43214747-43214897	ENSG00000198915
chr10	43221469	43221619	10:43221469-43221619	ENSG00000198915
chr10	43239938	43240088	10:43239938-43240088	-
chr10	43255967	43256117	10:43255967-43256117	-
chr10	43283007	43283157	10:43283007-43283157	-
chr10	43284445	43284595	10:43284445-43284595	-
chr10	43287467	43287617	10:43287467-43287617	-
chr10	43293026	43293176	10:43293026-43293176	-
chr10	43293327	43293477	10:43293327-43293477	-
chr10	43304807	43304957	10:43304807-43304957	-
chr10	43305947	43306097	10:43305947-43306097	-
chr10	43322847	43322997	10:43322847-43322997	ENSG00000221468,ENSG00000224265
chr10	43348567	43348717	10:43348567-43348717	ENSG00000150201,ENSG00000221468,ENSG00000285712
chr10	43355987	43356137	10:43355987-43356137	ENSG00000285712
chr10	43362307	43362457	10:43362307-43362457	ENSG00000150201,ENSG00000221468,ENSG00000285712
chr10	43380827	43380977	10:43380827-43380977	ENSG00000150201
chr10	43390847	43390997	10:43390847-43390997	ENSG00000169813,ENSG00000150201
chr10	43395767	43395917	10:43395767-43395917	-
chr10	43396367	43396517	10:43396367-43396517	ENSG00000169813
chr10	43396687	43396837	10:43396687-43396837	ENSG00000169813
chr10	43397267	43397417	10:43397267-43397417	ENSG00000252532,ENSG00000169813,ENSG00000150201
chr10	43399547	43399697	10:43399547-43399697	ENSG00000169813
chr10	43401787	43401937	10:43401787-43401937	-
chr10	43402447	43402597	10:43402447-43402597	-
chr10	43403900	43404050	10:43403900-43404050	-
chr10	43406167	43406317	10:43406167-43406317	-
chr10	43406507	43406657	10:43406507-43406657	-
chr10	43407247	43407397	10:43407247-43407397	ENSG00000169813
chr10	43407747	43407897	10:43407747-43407897	ENSG00000252532,ENSG00000243660,ENSG00000230555,ENSG00000221400,ENSG00000169813,ENSG00000150201
chr10	43408147	43408297	10:43408147-43408297	ENSG00000221400,ENSG00000169813
chr10	43408827	43408977	10:43408827-43408977	ENSG00000252532,ENSG00000243660,ENSG00000230555,ENSG00000221400,ENSG00000169813,ENSG00000150201
chr10	43409147	43409297	10:43409147-43409297	ENSG00000252532,ENSG00000243660,ENSG00000230555,ENSG00000221400,ENSG00000169813,ENSG00000150201
chr10	43411635	43411785	10:43411635-43411785	ENSG00000221400
chr10	43420447	43420597	10:43420447-43420597	ENSG00000252532,ENSG00000243660,ENSG00000230555,ENSG00000221400,ENSG00000169813,ENSG00000150201
chr10	43420947	43421097	10:43420947-43421097	ENSG00000243660,ENSG00000230555,ENSG00000221400
chr10	43421647	43421797	10:43421647-43421797	-
chr10	43422067	43422217	10:43422067-43422217	ENSG00000230555,ENSG00000221400
chr10	43432447	43432597	10:43432447-43432597	-
chr10	43435007	43435157	10:43435007-43435157	-
chr10	43436707	43436857	10:43436707-43436857	ENSG00000252532,ENSG00000243660,ENSG00000230555
chr10	43437007	43437157	10:43437007-43437157	ENSG00000252532,ENSG00000243660,ENSG00000230555
chr10	43437587	43437737	10:43437587-43437737	ENSG00000243660
chr10	43440787	43440937	10:43440787-43440937	-
chr10	43453167	43453317	10:43453167-43453317	-
chr10	43453587	43453737	10:43453587-43453737	-
chr10	43454787	43454937	10:43454787-43454937	-
chr10	43455527	43455677	10:43455527-43455677	ENSG00000252532,ENSG00000243660,ENSG00000150201
chr10	43461987	43462137	10:43461987-43462137	ENSG00000252532
chr10	43524507	43524657	10:43524507-43524657	ENSG00000236114
chr10	43559447	43559597	10:43559447-43559597	-
chr10	43573427	43573577	10:43573427-43573577	ENSG00000196793
chr10	43574027	43574177	10:43574027-43574177	ENSG00000196793
chr10	43574507	43574657	10:43574507-43574657	ENSG00000196793
chr10	43576207	43576357	10:43576207-43576357	ENSG00000196793
chr10	43595327	43595477	10:43595327-43595477	ENSG00000238263,ENSG00000237389,ENSG00000223910,ENSG00000198298,ENSG00000232004,ENSG00000287852
chr10	43598527	43598677	10:43598527-43598677	ENSG00000287852
chr10	43606367	43606517	10:43606367-43606517	ENSG00000238263,ENSG00000237389,ENSG00000223910,ENSG00000198298,ENSG00000232004,ENSG00000287852
chr10	43613487	43613637	10:43613487-43613637	ENSG00000238263,ENSG00000237389,ENSG00000223910,ENSG00000198298,ENSG00000232004,ENSG00000287852
chr10	43613767	43613917	10:43613767-43613917	ENSG00000238263,ENSG00000237389,ENSG00000223910,ENSG00000198298,ENSG00000232004,ENSG00000287852,ENSG00000271650
chr10	43623487	43623637	10:43623487-43623637	ENSG00000238263,ENSG00000237389,ENSG00000223910
chr10	43648827	43648977	10:43648827-43648977	ENSG00000230565,ENSG00000226245,ENSG00000169740,ENSG00000238263,ENSG00000237389,ENSG00000223910
chr10	43657447	43657597	10:43657447-43657597	-
chr10	43667327	43667477	10:43667327-43667477	ENSG00000228426
chr10	43671787	43671937	10:43671787-43671937	ENSG00000107562,ENSG00000228426
chr10	43680164	43680314	10:43680164-43680314	-
chr10	43683127	43683277	10:43683127-43683277	-
chr10	43683607	43683757	10:43683607-43683757	-
chr10	43690207	43690357	10:43690207-43690357	ENSG00000271173
chr10	43690587	43690737	10:43690587-43690737	-
chr10	43692127	43692277	10:43692127-43692277	-
chr10	43693687	43693837	10:43693687-43693837	-
chr10	43707887	43708037	10:43707887-43708037	ENSG00000271173
chr10	43708487	43708637	10:43708487-43708637	ENSG00000271173
chr10	43736047	43736197	10:43736047-43736197	ENSG00000223746,ENSG00000224162,ENSG00000271173
chr10	43750427	43750577	10:43750427-43750577	ENSG00000223746
chr10	43782067	43782217	10:43782067-43782217	ENSG00000234973
chr10	43785398	43785548	10:43785398-43785548	-
chr10	43793867	43794017	10:43793867-43794017	ENSG00000226790,ENSG00000234973,ENSG00000223746,ENSG00000224162,ENSG00000271173
chr10	43794327	43794477	10:43794327-43794477	ENSG00000226790,ENSG00000234973,ENSG00000223746,ENSG00000271173
chr10	43795227	43795377	10:43795227-43795377	ENSG00000226790
chr10	43809327	43809477	10:43809327-43809477	ENSG00000234973,ENSG00000223746,ENSG00000271173
chr10	43810787	43810937	10:43810787-43810937	-
chr10	43811147	43811297	10:43811147-43811297	-
chr10	43816467	43816617	10:43816467-43816617	ENSG00000234973,ENSG00000223746,ENSG00000224162,ENSG00000271173
chr10	43816807	43816957	10:43816807-43816957	ENSG00000226808,ENSG00000234973,ENSG00000223746,ENSG00000224162,ENSG00000271173,ENSG00000228755
chr10	43817487	43817637	10:43817487-43817637	-
chr10	43820007	43820157	10:43820007-43820157	-
chr10	43823004	43823154	10:43823004-43823154	-
chr10	43825087	43825237	10:43825087-43825237	-
chr10	43843367	43843517	10:43843367-43843517	ENSG00000226808
chr10	43846287	43846437	10:43846287-43846437	ENSG00000226808
chr10	43854187	43854337	10:43854187-43854337	ENSG00000226808
chr10	43855787	43855937	10:43855787-43855937	ENSG00000226808
chr10	43857687	43857837	10:43857687-43857837	ENSG00000226808
chr10	43858427	43858577	10:43858427-43858577	-
chr10	43862407	43862557	10:43862407-43862557	ENSG00000226808
chr10	43863947	43864097	10:43863947-43864097	ENSG00000226808
chr10	43867767	43867917	10:43867767-43867917	ENSG00000226808
chr10	43868147	43868297	10:43868147-43868297	-
chr10	43878511	43878661	10:43878511-43878661	-
chr10	43888647	43888797	10:43888647-43888797	ENSG00000233395
chr10	43890247	43890397	10:43890247-43890397	-
chr10	43892207	43892357	10:43892207-43892357	ENSG00000233395
chr10	43892527	43892677	10:43892527-43892677	-
chr10	43901432	43901582	10:43901432-43901582	ENSG00000233395
chr10	43905707	43905857	10:43905707-43905857	ENSG00000227029,ENSG00000233395,ENSG00000236769
chr10	43906474	43906624	10:43906474-43906624	ENSG00000227029,ENSG00000233395,ENSG00000236769
chr10	43910387	43910537	10:43910387-43910537	ENSG00000227029,ENSG00000233395,ENSG00000236769
chr10	43931407	43931557	10:43931407-43931557	ENSG00000233395
chr10	43940247	43940397	10:43940247-43940397	ENSG00000233395
chr10	43940567	43940717	10:43940567-43940717	-
chr10	43944467	43944617	10:43944467-43944617	ENSG00000233395
chr10	43944854	43945004	10:43944854-43945004	ENSG00000233395
chr10	43945167	43945317	10:43945167-43945317	ENSG00000233395
chr10	43952875	43953025	10:43952875-43953025	-
chr10	43961147	43961297	10:43961147-43961297	-
chr10	43961547	43961697	10:43961547-43961697	-
chr10	43962347	43962497	10:43962347-43962497	-
chr10	43962907	43963057	10:43962907-43963057	ENSG00000227029,ENSG00000233395,ENSG00000236769,ENSG00000271173
chr10	43963767	43963917	10:43963767-43963917	-
chr10	43964290	43964440	10:43964290-43964440	-
chr10	43964440	43964535	10:43964440-43964535	-
chr10	43964535	43964685	10:43964535-43964685	-
chr10	43964767	43964917	10:43964767-43964917	-
chr10	43965487	43965637	10:43965487-43965637	-
chr10	43966327	43966477	10:43966327-43966477	-
chr10	43975167	43975317	10:43975167-43975317	-
chr10	43976447	43976597	10:43976447-43976597	-
chr10	43981347	43981497	10:43981347-43981497	-
chr10	43982908	43983058	10:43982908-43983058	-
chr10	43998427	43998577	10:43998427-43998577	-
chr10	44006887	44007037	10:44006887-44007037	-
chr10	44008396	44008546	10:44008396-44008546	-
chr10	44045187	44045337	10:44045187-44045337	-
chr10	44051606	44051756	10:44051606-44051756	-
chr10	44051847	44051997	10:44051847-44051997	-
chr10	44057907	44058057	10:44057907-44058057	-
chr10	44069247	44069397	10:44069247-44069397	-
chr10	44071607	44071757	10:44071607-44071757	-
chr10	44100747	44100897	10:44100747-44100897	-
chr10	44126027	44126177	10:44126027-44126177	-
chr10	44155007	44155157	10:44155007-44155157	-
chr10	44173607	44173757	10:44173607-44173757	-
chr10	44180347	44180497	10:44180347-44180497	-
chr10	44180947	44181097	10:44180947-44181097	-
chr10	44183847	44183997	10:44183847-44183997	-
chr10	44186285	44186435	10:44186285-44186435	-
chr10	44194587	44194737	10:44194587-44194737	-
chr10	44195567	44195717	10:44195567-44195717	-
chr10	44233707	44233857	10:44233707-44233857	-
chr10	44245687	44245837	10:44245687-44245837	-
chr10	44253907	44254057	10:44253907-44254057	ENSG00000237590
chr10	44254527	44254677	10:44254527-44254677	-
chr10	44261433	44261583	10:44261433-44261583	ENSG00000237590
chr10	44261867	44262017	10:44261867-44262017	ENSG00000237590
chr10	44279110	44279260	10:44279110-44279260	-
chr10	44291187	44291337	10:44291187-44291337	ENSG00000277288,ENSG00000229116
chr10	44292427	44292577	10:44292427-44292577	ENSG00000277288,ENSG00000229116
chr10	44293287	44293437	10:44293287-44293437	ENSG00000277288,ENSG00000229116
chr10	44293947	44294097	10:44293947-44294097	ENSG00000277288,ENSG00000229116
chr10	44294457	44294607	10:44294457-44294607	ENSG00000277288,ENSG00000229116
chr10	44301207	44301357	10:44301207-44301357	ENSG00000287901,ENSG00000277288,ENSG00000229116,ENSG00000228755
chr10	44301862	44302012	10:44301862-44302012	-
chr10	44306447	44306597	10:44306447-44306597	ENSG00000287901
chr10	44306907	44307057	10:44306907-44307057	ENSG00000287901
chr10	44311187	44311337	10:44311187-44311337	ENSG00000287901
chr10	44313947	44314097	10:44313947-44314097	ENSG00000287901
chr10	44316467	44316617	10:44316467-44316617	ENSG00000287901
chr10	44326587	44326737	10:44326587-44326737	-
chr10	44334927	44335077	10:44334927-44335077	ENSG00000214089
chr10	44339255	44339405	10:44339255-44339405	-
chr10	44352407	44352557	10:44352407-44352557	-
chr10	44366487	44366637	10:44366487-44366637	-
chr10	44367087	44367237	10:44367087-44367237	-
chr10	44368698	44368848	10:44368698-44368848	-
chr10	44369427	44369577	10:44369427-44369577	ENSG00000214089
chr10	44369967	44370117	10:44369967-44370117	-
chr10	44370400	44370550	10:44370400-44370550	-
chr10	44370550	44370671	10:44370550-44370671	-
chr10	44370671	44370821	10:44370671-44370821	-
chr10	44383987	44384137	10:44383987-44384137	ENSG00000107562
chr10	44384327	44384477	10:44384327-44384477	ENSG00000107562
chr10	44384707	44384857	10:44384707-44384857	ENSG00000107562
chr10	44385027	44385177	10:44385027-44385177	ENSG00000107562
chr10	44385307	44385457	10:44385307-44385457	ENSG00000107562
chr10	44385887	44386037	10:44385887-44386037	ENSG00000107562
chr10	44386627	44386777	10:44386627-44386777	ENSG00000107562
chr10	44393287	44393437	10:44393287-44393437	ENSG00000107562
chr10	44394107	44394257	10:44394107-44394257	ENSG00000107562
chr10	44464603	44464753	10:44464603-44464753	-
chr10	44465847	44465997	10:44465847-44465997	ENSG00000270767,ENSG00000214089
chr10	44466387	44466537	10:44466387-44466537	ENSG00000287173,ENSG00000270767,ENSG00000214089,ENSG00000271650
chr10	44477167	44477317	10:44477167-44477317	ENSG00000270767
chr10	44513713	44513863	10:44513713-44513863	ENSG00000287173
chr10	44517107	44517257	10:44517107-44517257	ENSG00000287173,ENSG00000270767
chr10	44519487	44519637	10:44519487-44519637	ENSG00000287173,ENSG00000270767
chr10	44569580	44569730	10:44569580-44569730	-
chr10	44576747	44576897	10:44576747-44576897	ENSG00000234580
chr10	44627687	44627837	10:44627687-44627837	-
chr10	44628087	44628237	10:44628087-44628237	ENSG00000234580
chr10	44628547	44628697	10:44628547-44628697	-
chr10	44629047	44629197	10:44629047-44629197	ENSG00000234580,ENSG00000214089
chr10	44662107	44662257	10:44662107-44662257	-
chr10	44668447	44668597	10:44668447-44668597	-
chr10	44673347	44673497	10:44673347-44673497	-
chr10	44674727	44674877	10:44674727-44674877	-
chr10	44675245	44675395	10:44675245-44675395	-
chr10	44675395	44675545	10:44675395-44675545	-
chr10	44696447	44696597	10:44696447-44696597	-
chr10	44696707	44696857	10:44696707-44696857	-
chr10	44697227	44697377	10:44697227-44697377	-
chr10	44703407	44703557	10:44703407-44703557	-
chr10	44706847	44706997	10:44706847-44706997	ENSG00000243289,ENSG00000234580,ENSG00000214089
chr10	44724927	44725077	10:44724927-44725077	-
chr10	44725467	44725617	10:44725467-44725617	-
chr10	44731407	44731557	10:44731407-44731557	-
chr10	44734207	44734357	10:44734207-44734357	-
chr10	44752947	44753097	10:44752947-44753097	-
chr10	44756367	44756517	10:44756367-44756517	-
chr10	44775129	44775279	10:44775129-44775279	-
chr10	44786607	44786757	10:44786607-44786757	ENSG00000243289,ENSG00000234580
chr10	44802067	44802217	10:44802067-44802217	ENSG00000227395,ENSG00000214089
chr10	44811187	44811337	10:44811187-44811337	ENSG00000227395
chr10	44818807	44818957	10:44818807-44818957	ENSG00000227395,ENSG00000234580,ENSG00000270767
chr10	44823167	44823317	10:44823167-44823317	-
chr10	44823407	44823557	10:44823407-44823557	-
chr10	44830147	44830297	10:44830147-44830297	-
chr10	44835307	44835457	10:44835307-44835457	-
chr10	44839335	44839485	10:44839335-44839485	-
chr10	44839587	44839737	10:44839587-44839737	-
chr10	44853250	44853400	10:44853250-44853400	-
chr10	44857767	44857917	10:44857767-44857917	-
chr10	44858127	44858277	10:44858127-44858277	-
chr10	44859127	44859277	10:44859127-44859277	-
chr10	44860447	44860597	10:44860447-44860597	-
chr10	44861407	44861557	10:44861407-44861557	ENSG00000214089
chr10	44862045	44862195	10:44862045-44862195	-
chr10	44862427	44862577	10:44862427-44862577	-
chr10	44863053	44863203	10:44863053-44863203	-
chr10	44863323	44863473	10:44863323-44863473	-
chr10	44863473	44863623	10:44863473-44863623	-
chr10	44863787	44863937	10:44863787-44863937	-
chr10	44864247	44864397	10:44864247-44864397	-
chr10	44864907	44865057	10:44864907-44865057	ENSG00000214089
chr10	44868927	44869077	10:44868927-44869077	-
chr10	44878787	44878937	10:44878787-44878937	ENSG00000224812
chr10	44879327	44879477	10:44879327-44879477	ENSG00000224812
chr10	44903147	44903297	10:44903147-44903297	ENSG00000187783,ENSG00000234504
chr10	44903788	44903938	10:44903788-44903938	-
chr10	44906627	44906777	10:44906627-44906777	ENSG00000187783,ENSG00000234504
chr10	44908187	44908337	10:44908187-44908337	ENSG00000187783,ENSG00000234504
chr10	44913447	44913597	10:44913447-44913597	ENSG00000279058,ENSG00000187783,ENSG00000234504
chr10	44925327	44925477	10:44925327-44925477	ENSG00000234504
chr10	44932827	44932977	10:44932827-44932977	ENSG00000223462,ENSG00000187783,ENSG00000234504
chr10	44934567	44934717	10:44934567-44934717	ENSG00000223462,ENSG00000187783,ENSG00000234504
chr10	44935727	44935877	10:44935727-44935877	ENSG00000207071,ENSG00000228462,ENSG00000270258,ENSG00000226937,ENSG00000273363,ENSG00000223462,ENSG00000187783,ENSG00000234504,ENSG00000224812
chr10	44937307	44937457	10:44937307-44937457	ENSG00000223462
chr10	44940187	44940337	10:44940187-44940337	ENSG00000223462
chr10	44946367	44946517	10:44946367-44946517	-
chr10	44958307	44958457	10:44958307-44958457	ENSG00000107551,ENSG00000273363,ENSG00000224812
chr10	44959287	44959437	10:44959287-44959437	ENSG00000107551,ENSG00000273363,ENSG00000224812
chr10	44959567	44959717	10:44959567-44959717	ENSG00000107551,ENSG00000273363,ENSG00000224812
chr10	44960243	44960393	10:44960243-44960393	ENSG00000273363
chr10	44964347	44964497	10:44964347-44964497	ENSG00000273363,ENSG00000224812
chr10	44966247	44966397	10:44966247-44966397	ENSG00000107551,ENSG00000273363,ENSG00000224812
chr10	44968227	44968377	10:44968227-44968377	ENSG00000107551
chr10	44974987	44975137	10:44974987-44975137	ENSG00000165507,ENSG00000107551
chr10	44975247	44975397	10:44975247-44975397	ENSG00000165507
chr10	44975607	44975757	10:44975607-44975757	ENSG00000165507,ENSG00000107551
chr10	44978807	44978957	10:44978807-44978957	ENSG00000270258,ENSG00000165512,ENSG00000165511,ENSG00000165507,ENSG00000107551,ENSG00000273363,ENSG00000223462,ENSG00000187783,ENSG00000234504,ENSG00000224812
chr10	44981307	44981457	10:44981307-44981457	ENSG00000165507,ENSG00000107551
chr10	44981567	44981717	10:44981567-44981717	ENSG00000165507,ENSG00000107551
chr10	44985427	44985577	10:44985427-44985577	ENSG00000107551
chr10	44986865	44987015	10:44986865-44987015	-
chr10	44990448	44990598	10:44990448-44990598	-
chr10	44994247	44994397	10:44994247-44994397	-
chr10	44995947	44996097	10:44995947-44996097	ENSG00000165512,ENSG00000165511
chr10	44996447	44996597	10:44996447-44996597	ENSG00000165512,ENSG00000165511
chr10	45000307	45000457	10:45000307-45000457	ENSG00000165512,ENSG00000165511
chr10	45000827	45000977	10:45000827-45000977	ENSG00000165512,ENSG00000165511
chr10	45001447	45001597	10:45001447-45001597	ENSG00000165512,ENSG00000165511
chr10	45008627	45008777	10:45008627-45008777	ENSG00000270369,ENSG00000188234,ENSG00000207071,ENSG00000278531,ENSG00000235690,ENSG00000232554,ENSG00000228462,ENSG00000270258,ENSG00000226937,ENSG00000165512,ENSG00000165511
chr10	45041067	45041217	10:45041067-45041217	ENSG00000270258
chr10	45041297	45041447	10:45041297-45041447	ENSG00000270258
chr10	45105388	45105538	10:45105388-45105538	ENSG00000232554
chr10	45135967	45136117	10:45135967-45136117	ENSG00000243349,ENSG00000235690,ENSG00000277757
chr10	45136172	45136322	10:45136172-45136322	ENSG00000235690,ENSG00000277757
chr10	45136427	45136577	10:45136427-45136577	ENSG00000243349,ENSG00000235690,ENSG00000277757
chr10	45146087	45146237	10:45146087-45146237	ENSG00000236442,ENSG00000243349,ENSG00000232554,ENSG00000277757
chr10	45152871	45153021	10:45152871-45153021	ENSG00000230501,ENSG00000236442,ENSG00000243349,ENSG00000232554,ENSG00000277757
chr10	45154576	45154726	10:45154576-45154726	ENSG00000230501,ENSG00000236442,ENSG00000243349,ENSG00000232554,ENSG00000277757
chr10	45160427	45160577	10:45160427-45160577	ENSG00000207071,ENSG00000263476,ENSG00000230501,ENSG00000236442,ENSG00000243349,ENSG00000235690,ENSG00000232554,ENSG00000277757
chr10	45175927	45176077	10:45175927-45176077	ENSG00000207071,ENSG00000278531,ENSG00000275312,ENSG00000227683,ENSG00000263476
chr10	45196302	45196452	10:45196302-45196452	ENSG00000207071,ENSG00000278531
chr10	45221137	45221287	10:45221137-45221287	-
chr10	45235327	45235477	10:45235327-45235477	ENSG00000234993,ENSG00000207071
chr10	45235767	45235917	10:45235767-45235917	-
chr10	45239788	45239938	10:45239788-45239938	-
chr10	45249627	45249777	10:45249627-45249777	ENSG00000224402,ENSG00000234993
chr10	45250087	45250237	10:45250087-45250237	ENSG00000243289,ENSG00000264217,ENSG00000256574,ENSG00000224402,ENSG00000234993,ENSG00000207071
chr10	45311386	45311536	10:45311386-45311536	ENSG00000256574
chr10	45373769	45373919	10:45373769-45373919	ENSG00000012779
chr10	45410947	45411097	10:45410947-45411097	-
chr10	45419107	45419257	10:45419107-45419257	ENSG00000231964,ENSG00000012779
chr10	45419307	45419457	10:45419307-45419457	ENSG00000231964,ENSG00000012779
chr10	45419487	45419637	10:45419487-45419637	ENSG00000231964,ENSG00000012779
chr10	45421201	45421351	10:45421201-45421351	ENSG00000012779
chr10	45454906	45455056	10:45454906-45455056	ENSG00000231964
chr10	45465107	45465257	10:45465107-45465257	ENSG00000165406,ENSG00000231964
chr10	45470187	45470337	10:45470187-45470337	ENSG00000231964
chr10	45470747	45470897	10:45470747-45470897	ENSG00000252877,ENSG00000239152,ENSG00000188234,ENSG00000231122,ENSG00000165406,ENSG00000231964,ENSG00000012779,ENSG00000256574
chr10	45471687	45471837	10:45471687-45471837	-
chr10	45495907	45496057	10:45495907-45496057	-
chr10	45514967	45515117	10:45514967-45515117	-
chr10	45515347	45515497	10:45515347-45515497	-
chr10	45551067	45551217	10:45551067-45551217	-
chr10	45555967	45556117	10:45555967-45556117	-
chr10	45556207	45556357	10:45556207-45556357	-
chr10	45557619	45557769	10:45557619-45557769	-
chr10	45594267	45594417	10:45594267-45594417	ENSG00000165406
chr10	45594847	45594997	10:45594847-45594997	ENSG00000243289,ENSG00000188234,ENSG00000165406,ENSG00000231964
chr10	45599307	45599457	10:45599307-45599457	-
chr10	45602207	45602357	10:45602207-45602357	ENSG00000165406
chr10	45657327	45657477	10:45657327-45657477	-
chr10	45672707	45672857	10:45672707-45672857	ENSG00000204172,ENSG00000264217,ENSG00000239152,ENSG00000231122,ENSG00000172661,ENSG00000228702,ENSG00000237840,ENSG00000230869,ENSG00000172671,ENSG00000165406,ENSG00000231964,ENSG00000256574
chr10	45673507	45673657	10:45673507-45673657	-
chr10	45710167	45710317	10:45710167-45710317	-
chr10	45710507	45710657	10:45710507-45710657	-
chr10	45711231	45711381	10:45711231-45711381	-
chr10	45726684	45726834	10:45726684-45726834	ENSG00000172661,ENSG00000228702,ENSG00000237840
chr10	45727107	45727257	10:45727107-45727257	ENSG00000273760,ENSG00000188234,ENSG00000172661,ENSG00000228702,ENSG00000237840
chr10	45727873	45728023	10:45727873-45728023	ENSG00000172661,ENSG00000228702,ENSG00000237840
chr10	45735007	45735157	10:45735007-45735157	-
chr10	45748901	45749051	10:45748901-45749051	ENSG00000274186,ENSG00000188234
chr10	45761707	45761857	10:45761707-45761857	ENSG00000280913
chr10	45761857	45762007	10:45761857-45762007	ENSG00000280913
chr10	46154730	46154880	10:46154730-46154880	-
chr10	46640089	46640239	10:46640089-46640239	ENSG00000274186,ENSG00000229927,ENSG00000165874
chr10	46600611	46600761	10:46600611-46600761	ENSG00000286993,ENSG00000231906,ENSG00000248682,ENSG00000170324,ENSG00000238405,ENSG00000204177,ENSG00000265366,ENSG00000204175,ENSG00000270434,ENSG00000275312,ENSG00000227683
chr10	46598071	46598221	10:46598071-46598221	ENSG00000272430,ENSG00000229227,ENSG00000231187,ENSG00000204176,ENSG00000204175,ENSG00000214089
chr10	46597811	46597961	10:46597811-46597961	ENSG00000272430,ENSG00000229227,ENSG00000231187,ENSG00000204176,ENSG00000204175,ENSG00000214089
chr10	46594651	46594801	10:46594651-46594801	ENSG00000274186,ENSG00000229227,ENSG00000231187
chr10	46590271	46590421	10:46590271-46590421	ENSG00000274186,ENSG00000231187
chr10	46589751	46589901	10:46589751-46589901	ENSG00000215097,ENSG00000265366,ENSG00000229227,ENSG00000231187,ENSG00000204176,ENSG00000204175,ENSG00000235690
chr10	46586831	46586981	10:46586831-46586981	ENSG00000215097,ENSG00000265366,ENSG00000229227,ENSG00000231187,ENSG00000204176,ENSG00000204175,ENSG00000235690
chr10	46578752	46578902	10:46578752-46578902	ENSG00000229927,ENSG00000204176
chr10	46578471	46578621	10:46578471-46578621	ENSG00000265366,ENSG00000229927,ENSG00000165874,ENSG00000204176
chr10	46574890	46575040	10:46574890-46575040	ENSG00000150175,ENSG00000274186,ENSG00000204176
chr10	46573431	46573581	10:46573431-46573581	ENSG00000150175,ENSG00000274186,ENSG00000204176
chr10	46569698	46569848	10:46569698-46569848	ENSG00000229927,ENSG00000165874,ENSG00000239152
chr10	46566167	46566317	10:46566167-46566317	ENSG00000229927,ENSG00000165874,ENSG00000239152
chr10	46565691	46565841	10:46565691-46565841	ENSG00000251079,ENSG00000254929,ENSG00000204177,ENSG00000265366,ENSG00000280913,ENSG00000285662,ENSG00000229927,ENSG00000272430,ENSG00000165874,ENSG00000229227,ENSG00000231187,ENSG00000204175,ENSG00000279458,ENSG00000273225,ENSG00000239152,ENSG00000270258
chr10	46545139	46545289	10:46545139-46545289	ENSG00000252877,ENSG00000204175
chr10	46541291	46541441	10:46541291-46541441	ENSG00000264404
chr10	46540111	46540261	10:46540111-46540261	ENSG00000270025,ENSG00000277758,ENSG00000264404,ENSG00000280913,ENSG00000204175
chr10	46534911	46535061	10:46534911-46535061	-
chr10	46531892	46532042	10:46531892-46532042	-
chr10	46531742	46531892	10:46531742-46531892	-
chr10	46530371	46530521	10:46530371-46530521	ENSG00000270025,ENSG00000265018,ENSG00000276430,ENSG00000264717,ENSG00000277758,ENSG00000266217,ENSG00000204176,ENSG00000204175,ENSG00000279058
chr10	46526791	46526941	10:46526791-46526941	ENSG00000272430
chr10	46496475	46496625	10:46496475-46496625	-
chr10	46511903	46512053	10:46511903-46512053	-
chr10	46512053	46512187	10:46512053-46512187	-
chr10	46512187	46512337	10:46512187-46512337	-
chr10	46516735	46516885	10:46516735-46516885	ENSG00000277758,ENSG00000266217,ENSG00000243289
chr10	46523495	46523645	10:46523495-46523645	ENSG00000273760
chr10	46524315	46524465	10:46524315-46524465	ENSG00000276430,ENSG00000273760,ENSG00000277758,ENSG00000252877,ENSG00000229227
chr10	46524835	46524985	10:46524835-46524985	ENSG00000273760
chr10	46525315	46525465	10:46525315-46525465	ENSG00000278561,ENSG00000265018,ENSG00000273760,ENSG00000264717,ENSG00000277758,ENSG00000204172,ENSG00000224919,ENSG00000204179,ENSG00000243289,ENSG00000272430
chr10	46468225	46468375	10:46468225-46468375	ENSG00000285786,ENSG00000278531
chr10	46463653	46463803	10:46463653-46463803	ENSG00000248682,ENSG00000204175,ENSG00000265733
chr10	46456091	46456241	10:46456091-46456241	ENSG00000265018,ENSG00000276430,ENSG00000276850,ENSG00000150175,ENSG00000215097,ENSG00000265366
chr10	46445796	46445946	10:46445796-46445946	ENSG00000204179,ENSG00000165874,ENSG00000213412
chr10	46445536	46445686	10:46445536-46445686	-
chr10	46424569	46424719	10:46424569-46424719	ENSG00000276850,ENSG00000204179
chr10	46420469	46420619	10:46420469-46420619	ENSG00000276850,ENSG00000204179,ENSG00000265733
chr10	46420089	46420239	10:46420089-46420239	ENSG00000276850,ENSG00000263761,ENSG00000204179,ENSG00000265366,ENSG00000273225,ENSG00000265733
chr10	46407567	46407717	10:46407567-46407717	-
chr10	46406482	46406632	10:46406482-46406632	-
chr10	46398376	46398526	10:46398376-46398526	ENSG00000204179,ENSG00000213412,ENSG00000285294
chr10	46398068	46398218	10:46398068-46398218	ENSG00000204179,ENSG00000213412,ENSG00000285294
chr10	46397104	46397254	10:46397104-46397254	ENSG00000204179,ENSG00000213412,ENSG00000285294
chr10	47646703	47646853	10:47646703-47646853	ENSG00000264404,ENSG00000215065,ENSG00000265630,ENSG00000224919,ENSG00000215097,ENSG00000265366,ENSG00000285662
chr10	47666539	47666689	10:47666539-47666689	ENSG00000273760,ENSG00000279058
chr10	47666935	47667085	10:47666935-47667085	-
chr10	47687475	47687625	10:47687475-47687625	ENSG00000189014
chr10	47699854	47700004	10:47699854-47700004	ENSG00000276544
chr10	47700004	47700154	10:47700004-47700154	ENSG00000226964,ENSG00000189014,ENSG00000251079,ENSG00000254929,ENSG00000224919,ENSG00000280913
chr10	47701435	47701585	10:47701435-47701585	ENSG00000226964,ENSG00000189014,ENSG00000251079,ENSG00000254929,ENSG00000224919,ENSG00000280913
chr10	47705682	47705832	10:47705682-47705832	ENSG00000226964,ENSG00000264404,ENSG00000204179
chr10	46171739	46171889	10:46171739-46171889	-
chr10	46198659	46198809	10:46198659-46198809	ENSG00000189090
chr10	46219039	46219189	10:46219039-46219189	-
chr10	46220919	46221069	10:46220919-46221069	-
chr10	46222718	46222868	10:46222718-46222868	-
chr10	46228679	46228829	10:46228679-46228829	ENSG00000265018,ENSG00000264717,ENSG00000243289,ENSG00000274186,ENSG00000204176,ENSG00000213412,ENSG00000279058
chr10	46229319	46229469	10:46229319-46229469	-
chr10	46247011	46247161	10:46247011-46247161	-
chr10	46256179	46256329	10:46256179-46256329	ENSG00000263482
chr10	46271119	46271269	10:46271119-46271269	ENSG00000263482
chr10	46282419	46282569	10:46282419-46282569	ENSG00000274209
chr10	46283039	46283189	10:46283039-46283189	ENSG00000264404,ENSG00000274209,ENSG00000263482,ENSG00000264204
chr10	46284599	46284749	10:46284599-46284749	ENSG00000264404,ENSG00000274209,ENSG00000263482,ENSG00000264204
chr10	46289343	46289493	10:46289343-46289493	ENSG00000274209
chr10	46290617	46290767	10:46290617-46290767	ENSG00000274209
chr10	46311959	46312109	10:46311959-46312109	ENSG00000265018,ENSG00000189090,ENSG00000279058
chr10	46315079	46315229	10:46315079-46315229	ENSG00000279058
chr10	46315599	46315749	10:46315599-46315749	ENSG00000279058
chr10	46325155	46325305	10:46325155-46325305	ENSG00000279058
chr10	46378275	46378425	10:46378275-46378425	ENSG00000276850,ENSG00000285402,ENSG00000264230,ENSG00000279458,ENSG00000273225
chr10	46717436	46717586	10:46717436-46717586	ENSG00000215065,ENSG00000265630,ENSG00000285662,ENSG00000274186
chr10	46720468	46720618	10:46720468-46720618	ENSG00000252149,ENSG00000280913,ENSG00000285662
chr10	47421376	47421526	10:47421376-47421526	-
chr10	47413016	47413166	10:47413016-47413166	-
chr10	47406916	47407066	10:47406916-47407066	ENSG00000264404,ENSG00000266217,ENSG00000189090,ENSG00000270369,ENSG00000265190,ENSG00000263761,ENSG00000243289
chr10	47404600	47404750	10:47404600-47404750	-
chr10	47403496	47403646	10:47403496-47403646	ENSG00000270369,ENSG00000265190
chr10	47403036	47403186	10:47403036-47403186	ENSG00000270025,ENSG00000273760,ENSG00000189014,ENSG00000266217,ENSG00000215065,ENSG00000265630,ENSG00000251079,ENSG00000254929,ENSG00000224919,ENSG00000270369,ENSG00000265190,ENSG00000265763,ENSG00000263761,ENSG00000204179,ENSG00000243289,ENSG00000229227
chr10	47396481	47396631	10:47396481-47396631	ENSG00000266217
chr10	47384356	47384506	10:47384356-47384506	ENSG00000273760,ENSG00000266217,ENSG00000215065,ENSG00000265630,ENSG00000251079,ENSG00000254929,ENSG00000224919,ENSG00000270369,ENSG00000265190,ENSG00000265763,ENSG00000263761,ENSG00000264204
chr10	47383736	47383886	10:47383736-47383886	ENSG00000265763
chr10	47361316	47361466	10:47361316-47361466	ENSG00000224919,ENSG00000189090
chr10	47354365	47354515	10:47354365-47354515	ENSG00000265203
chr10	47346736	47346886	10:47346736-47346886	ENSG00000204172,ENSG00000265203,ENSG00000263761
chr10	47340716	47340866	10:47340716-47340866	ENSG00000204172,ENSG00000270369,ENSG00000265190,ENSG00000265203,ENSG00000263761
chr10	47312216	47312366	10:47312216-47312366	ENSG00000252877,ENSG00000263761,ENSG00000266524
chr10	47299632	47299782	10:47299632-47299782	ENSG00000266524
chr10	47257796	47257946	10:47257796-47257946	-
chr10	47224051	47224201	10:47224051-47224201	-
chr10	47181296	47181446	10:47181296-47181446	-
chr10	47137636	47137786	10:47137636-47137786	-
chr10	47989653	47989803	10:47989653-47989803	ENSG00000276430,ENSG00000276850
chr10	48125597	48125747	10:48125597-48125747	-
chr10	48199792	48199942	10:48199792-48199942	ENSG00000170324,ENSG00000270025,ENSG00000252149
chr10	48215592	48215742	10:48215592-48215742	-
chr10	48225292	48225442	10:48225292-48225442	-
chr10	48228289	48228439	10:48228289-48228439	-
chr10	48251257	48251407	10:48251257-48251407	ENSG00000285786,ENSG00000170324
chr10	48254092	48254242	10:48254092-48254242	ENSG00000285786,ENSG00000170324
chr10	48274692	48274842	10:48274692-48274842	ENSG00000170324
chr10	48289752	48289902	10:48289752-48289902	ENSG00000225482,ENSG00000170324,ENSG00000252149,ENSG00000243289
chr10	48305872	48306022	10:48305872-48306022	-
chr10	48306472	48306622	10:48306472-48306622	ENSG00000107643,ENSG00000225482,ENSG00000278561,ENSG00000204172
chr10	48307032	48307182	10:48307032-48307182	ENSG00000107643,ENSG00000225482,ENSG00000278561,ENSG00000204172
chr10	48307832	48307982	10:48307832-48307982	ENSG00000107643
chr10	48308052	48308202	10:48308052-48308202	ENSG00000107643,ENSG00000278561,ENSG00000204172
chr10	48309812	48309962	10:48309812-48309962	ENSG00000107643,ENSG00000278561,ENSG00000204172
chr10	48330372	48330522	10:48330372-48330522	ENSG00000280913
chr10	48363652	48363802	10:48363652-48363802	ENSG00000264717
chr10	48364092	48364242	10:48364092-48364242	ENSG00000264717
chr10	48364532	48364682	10:48364532-48364682	ENSG00000264717
chr10	48365132	48365282	10:48365132-48365282	-
chr10	48383264	48383414	10:48383264-48383414	ENSG00000204172
chr10	48383492	48383642	10:48383492-48383642	ENSG00000204172
chr10	48384712	48384862	10:48384712-48384862	ENSG00000204172
chr10	48389412	48389562	10:48389412-48389562	-
chr10	48391352	48391502	10:48391352-48391502	ENSG00000277758
chr10	48399052	48399202	10:48399052-48399202	ENSG00000107643
chr10	48399232	48399382	10:48399232-48399382	ENSG00000107643
chr10	48400232	48400382	10:48400232-48400382	ENSG00000107643
chr10	48400892	48401042	10:48400892-48401042	ENSG00000107643
chr10	48404747	48404897	10:48404747-48404897	-
chr10	48406392	48406542	10:48406392-48406542	ENSG00000107643,ENSG00000266217
chr10	48412192	48412342	10:48412192-48412342	-
chr10	48429932	48430082	10:48429932-48430082	-
chr10	48439152	48439302	10:48439152-48439302	ENSG00000279822,ENSG00000252149
chr10	48439752	48439902	10:48439752-48439902	ENSG00000279822,ENSG00000252149
chr10	48439902	48440052	10:48439902-48440052	ENSG00000279822,ENSG00000252149
chr10	48444442	48444592	10:48444442-48444592	ENSG00000279822
chr10	48448872	48449022	10:48448872-48449022	ENSG00000279822
chr10	48456552	48456702	10:48456552-48456702	-
chr10	48463672	48463822	10:48463672-48463822	ENSG00000278561
chr10	48467772	48467922	10:48467772-48467922	-
chr10	48469401	48469551	10:48469401-48469551	-
chr10	48469892	48470042	10:48469892-48470042	-
chr10	48470252	48470402	10:48470252-48470402	ENSG00000252149
chr10	48471432	48471582	10:48471432-48471582	ENSG00000252149
chr10	48497312	48497462	10:48497312-48497462	ENSG00000248682,ENSG00000128805
chr10	48506632	48506782	10:48506632-48506782	ENSG00000248682
chr10	48510050	48510200	10:48510050-48510200	ENSG00000248682
chr10	48523451	48523600	10:48523451-48523600	ENSG00000231906,ENSG00000248682,ENSG00000128805,ENSG00000252149,ENSG00000266217
chr10	48524250	48524400	10:48524250-48524400	-
chr10	48526430	48526580	10:48526430-48526580	ENSG00000231906,ENSG00000264717
chr10	48551950	48552100	10:48551950-48552100	ENSG00000231906
chr10	48578450	48578600	10:48578450-48578600	-
chr10	48579310	48579460	10:48579310-48579460	-
chr10	48589490	48589640	10:48589490-48589640	-
chr10	48597337	48597487	10:48597337-48597487	-
chr10	48603010	48603160	10:48603010-48603160	-
chr10	48603510	48603660	10:48603510-48603660	-
chr10	48603970	48604120	10:48603970-48604120	-
chr10	48604289	48604439	10:48604289-48604439	-
chr10	48605050	48605200	10:48605050-48605200	ENSG00000128805
chr10	48605410	48605560	10:48605410-48605560	-
chr10	48605917	48606067	10:48605917-48606067	-
chr10	48606350	48606500	10:48606350-48606500	ENSG00000128805
chr10	48607070	48607220	10:48607070-48607220	ENSG00000241577,ENSG00000228403,ENSG00000286993,ENSG00000236800,ENSG00000251413,ENSG00000231906,ENSG00000128805,ENSG00000270025,ENSG00000276430,ENSG00000215065,ENSG00000265630,ENSG00000272430
chr10	48608030	48608180	10:48608030-48608180	-
chr10	48608230	48608380	10:48608230-48608380	-
chr10	48608630	48608780	10:48608630-48608780	-
chr10	48609030	48609180	10:48609030-48609180	ENSG00000128805
chr10	48610352	48610502	10:48610352-48610502	-
chr10	48612693	48612843	10:48612693-48612843	-
chr10	48613150	48613300	10:48613150-48613300	-
chr10	48614570	48614720	10:48614570-48614720	ENSG00000251413,ENSG00000128805,ENSG00000204179
chr10	48625130	48625280	10:48625130-48625280	ENSG00000251413
chr10	48628390	48628540	10:48628390-48628540	ENSG00000251413
chr10	48634390	48634540	10:48634390-48634540	ENSG00000236800,ENSG00000251413
chr10	48639790	48639940	10:48639790-48639940	-
chr10	48655090	48655240	10:48655090-48655240	ENSG00000236800
chr10	48655590	48655740	10:48655590-48655740	ENSG00000236800
chr10	48656330	48656480	10:48656330-48656480	ENSG00000241577,ENSG00000286993,ENSG00000236800,ENSG00000231906,ENSG00000128805,ENSG00000270025
chr10	48658370	48658520	10:48658370-48658520	ENSG00000236800
chr10	48659938	48660088	10:48659938-48660088	ENSG00000236800
chr10	48708001	48708151	10:48708001-48708151	-
chr10	48708270	48708420	10:48708270-48708420	-
chr10	48711171	48711321	10:48711171-48711321	ENSG00000278561,ENSG00000189090
chr10	48749710	48749860	10:48749710-48749860	ENSG00000228754
chr10	48751778	48751928	10:48751778-48751928	ENSG00000228754
chr10	48792710	48792860	10:48792710-48792860	-
chr10	48798630	48798780	10:48798630-48798780	ENSG00000241577,ENSG00000228403,ENSG00000286993,ENSG00000228754,ENSG00000128815,ENSG00000236800,ENSG00000229227
chr10	48803985	48804135	10:48803985-48804135	ENSG00000128815
chr10	48804810	48804960	10:48804810-48804960	ENSG00000128815
chr10	48875130	48875280	10:48875130-48875280	ENSG00000228403
chr10	48910225	48910375	10:48910225-48910375	ENSG00000165383,ENSG00000241577
chr10	48917158	48917308	10:48917158-48917308	ENSG00000165383,ENSG00000241577
chr10	48976304	48976454	10:48976304-48976454	ENSG00000226576,ENSG00000233665,ENSG00000128815
chr10	48979717	48979867	10:48979717-48979867	ENSG00000226576,ENSG00000233665
chr10	48981450	48981600	10:48981450-48981600	ENSG00000264800,ENSG00000226576,ENSG00000233665,ENSG00000128815
chr10	48981741	48981891	10:48981741-48981891	ENSG00000264800,ENSG00000226576,ENSG00000233665
chr10	49023870	49024020	10:49023870-49024020	-
chr10	49056150	49056300	10:49056150-49056300	-
chr10	49056430	49056580	10:49056430-49056580	-
chr10	49058630	49058780	10:49058630-49058780	-
chr10	49080130	49080280	10:49080130-49080280	ENSG00000165633
chr10	49089950	49090100	10:49089950-49090100	-
chr10	49110010	49110160	10:49110010-49110160	ENSG00000165633
chr10	49113739	49113889	10:49113739-49113889	ENSG00000165633
chr10	49114990	49115140	10:49114990-49115140	ENSG00000234736,ENSG00000165633
chr10	49115386	49115536	10:49115386-49115536	ENSG00000234736,ENSG00000165633
chr10	49119879	49120029	10:49119879-49120029	ENSG00000234736,ENSG00000165633
chr10	49136110	49136260	10:49136110-49136260	ENSG00000172538,ENSG00000234736
chr10	49138510	49138660	10:49138510-49138660	ENSG00000172538,ENSG00000234736,ENSG00000165633
chr10	49139190	49139340	10:49139190-49139340	ENSG00000172538,ENSG00000234736,ENSG00000165633
chr10	49139970	49140120	10:49139970-49140120	ENSG00000177354,ENSG00000236208,ENSG00000204161,ENSG00000172538,ENSG00000234736,ENSG00000165633,ENSG00000264800,ENSG00000226576,ENSG00000233665,ENSG00000241577,ENSG00000286993,ENSG00000252877,ENSG00000204179
chr10	49144110	49144260	10:49144110-49144260	ENSG00000172538,ENSG00000234736,ENSG00000241577
chr10	49154110	49154260	10:49154110-49154260	-
chr10	49159013	49159163	10:49159013-49159163	-
chr10	49161670	49161820	10:49161670-49161820	ENSG00000204161
chr10	49163850	49164000	10:49163850-49164000	ENSG00000204161,ENSG00000226576,ENSG00000233665
chr10	49164670	49164820	10:49164670-49164820	ENSG00000204161
chr10	49177550	49177700	10:49177550-49177700	ENSG00000285803,ENSG00000177354,ENSG00000236208,ENSG00000204161,ENSG00000233665,ENSG00000241577,ENSG00000243289
chr10	49241550	49241700	10:49241550-49241700	-
chr10	49272450	49272600	10:49272450-49272600	ENSG00000177354,ENSG00000236208
chr10	49300210	49300360	10:49300210-49300360	ENSG00000177354,ENSG00000236208
chr10	49359961	49360111	10:49359961-49360111	-
chr10	49379739	49379889	10:49379739-49379889	-
chr10	49387089	49387239	10:49387089-49387239	ENSG00000165606
chr10	49398069	49398219	10:49398069-49398219	ENSG00000235939,ENSG00000165606
chr10	49407669	49407819	10:49407669-49407819	ENSG00000235939,ENSG00000165606
chr10	49408529	49408679	10:49408529-49408679	ENSG00000235939
chr10	49431549	49431699	10:49431549-49431699	ENSG00000235939
chr10	49435349	49435499	10:49435349-49435499	-
chr10	49446173	49446323	10:49446173-49446323	-
chr10	49446949	49447099	10:49446949-49447099	-
chr10	49457789	49457939	10:49457789-49457939	ENSG00000235939,ENSG00000241577,ENSG00000270025
chr10	49484649	49484799	10:49484649-49484799	-
chr10	49484969	49485119	10:49484969-49485119	-
chr10	49508869	49509019	10:49508869-49509019	-
chr10	49512329	49512479	10:49512329-49512479	ENSG00000225830
chr10	49519109	49519259	10:49519109-49519259	-
chr10	49535129	49535279	10:49535129-49535279	ENSG00000225830
chr10	49539089	49539239	10:49539089-49539239	ENSG00000230011,ENSG00000222108,ENSG00000288603,ENSG00000178440,ENSG00000204152,ENSG00000226389,ENSG00000271237,ENSG00000225830,ENSG00000235939,ENSG00000241577
chr10	49544857	49545007	10:49544857-49545007	-
chr10	49545007	49545157	10:49545007-49545157	ENSG00000271237
chr10	49550649	49550799	10:49550649-49550799	ENSG00000271237
chr10	49552329	49552479	10:49552329-49552479	ENSG00000271237
chr10	49568425	49568575	10:49568425-49568575	-
chr10	49568749	49568899	10:49568749-49568899	-
chr10	49569049	49569199	10:49569049-49569199	-
chr10	49571529	49571679	10:49571529-49571679	-
chr10	49579649	49579799	10:49579649-49579799	-
chr10	49593149	49593299	10:49593149-49593299	ENSG00000187714,ENSG00000070748,ENSG00000278561
chr10	49594669	49594819	10:49594669-49594819	ENSG00000288603,ENSG00000204152,ENSG00000230166,ENSG00000226389,ENSG00000187714,ENSG00000070748,ENSG00000278561
chr10	49607049	49607199	10:49607049-49607199	ENSG00000187714,ENSG00000070748
chr10	49633849	49633999	10:49633849-49633999	ENSG00000070748
chr10	49679529	49679679	10:49679529-49679679	ENSG00000178645
chr10	49741589	49741739	10:49741589-49741739	ENSG00000197444
chr10	49762329	49762479	10:49762329-49762479	ENSG00000226389,ENSG00000197444
chr10	49762679	49762829	10:49762679-49762829	ENSG00000226389,ENSG00000197444
chr10	49831489	49831639	10:49831489-49831639	ENSG00000227345,ENSG00000229870
chr10	49831789	49831939	10:49831789-49831939	ENSG00000285803,ENSG00000227345,ENSG00000229870,ENSG00000226389
chr10	49837329	49837479	10:49837329-49837479	ENSG00000227345,ENSG00000229870
chr10	49844949	49845099	10:49844949-49845099	ENSG00000204149,ENSG00000285803,ENSG00000288603,ENSG00000227345,ENSG00000229870,ENSG00000226389,ENSG00000270369,ENSG00000265190
chr10	49852112	49852262	10:49852112-49852262	ENSG00000222108,ENSG00000229870
chr10	49885049	49885199	10:49885049-49885199	ENSG00000230166
chr10	49890099	49890249	10:49890099-49890249	ENSG00000278561
chr10	49890249	49890399	10:49890249-49890399	ENSG00000278561
chr10	49912556	49912706	10:49912556-49912706	ENSG00000230166,ENSG00000204172
chr10	49917689	49917839	10:49917689-49917839	ENSG00000230166
chr10	49917989	49918139	10:49917989-49918139	ENSG00000230166
chr10	49932495	49932645	10:49932495-49932645	ENSG00000288603,ENSG00000178440,ENSG00000204152,ENSG00000227345
chr10	49938561	49938711	10:49938561-49938711	ENSG00000178440,ENSG00000204152,ENSG00000227345
chr10	46106516	46106666	10:46106516-46106666	ENSG00000264204
chr10	46105956	46106106	10:46105956-46106106	ENSG00000264204
chr10	46099876	46100026	10:46099876-46100026	ENSG00000204174
chr10	46097076	46097226	10:46097076-46097226	ENSG00000204174
chr10	46096556	46096706	10:46096556-46096706	ENSG00000270025,ENSG00000266217,ENSG00000204172,ENSG00000274186,ENSG00000204174,ENSG00000213412,ENSG00000264204,ENSG00000280012,ENSG00000263639,ENSG00000264217,ENSG00000231122,ENSG00000228462,ENSG00000226937
chr10	46094896	46095046	10:46094896-46095046	-
chr10	46084676	46084826	10:46084676-46084826	ENSG00000266217,ENSG00000280012
chr10	46080976	46081126	10:46080976-46081126	ENSG00000266217,ENSG00000280012
chr10	46080336	46080486	10:46080336-46080486	-
chr10	46080036	46080186	10:46080036-46080186	-
chr10	46077376	46077526	10:46077376-46077526	ENSG00000270025,ENSG00000277758,ENSG00000226964,ENSG00000243289,ENSG00000280012,ENSG00000263639,ENSG00000264217,ENSG00000231122
chr10	46070576	46070726	10:46070576-46070726	ENSG00000252877,ENSG00000280012
chr10	46070176	46070326	10:46070176-46070326	ENSG00000252877,ENSG00000280012
chr10	46054836	46054986	10:46054836-46054986	ENSG00000280012,ENSG00000263639
chr10	46052256	46052406	10:46052256-46052406	ENSG00000280012,ENSG00000263639
chr10	46051096	46051246	10:46051096-46051246	ENSG00000243289,ENSG00000280012,ENSG00000263639
chr10	46036236	46036386	10:46036236-46036386	-
chr10	46033836	46033986	10:46033836-46033986	ENSG00000251079,ENSG00000254929,ENSG00000280012,ENSG00000263639,ENSG00000266412,ENSG00000265733,ENSG00000265354,ENSG00000264217,ENSG00000239883,ENSG00000231122
chr10	46030576	46030726	10:46030576-46030726	ENSG00000251079,ENSG00000254929,ENSG00000274186,ENSG00000279058,ENSG00000280012,ENSG00000263639,ENSG00000266412,ENSG00000265733,ENSG00000265354,ENSG00000264217,ENSG00000239883,ENSG00000188234,ENSG00000231122,ENSG00000270434,ENSG00000228462,ENSG00000226937
chr10	46029336	46029486	10:46029336-46029486	-
chr10	46028696	46028846	10:46028696-46028846	ENSG00000277758,ENSG00000252877,ENSG00000266412,ENSG00000265733,ENSG00000265354,ENSG00000264217,ENSG00000239883
chr10	46027744	46027894	10:46027744-46027894	-
chr10	46026234	46026384	10:46026234-46026384	-
chr10	46025036	46025186	10:46025036-46025186	-
chr10	46023396	46023546	10:46023396-46023546	ENSG00000270025,ENSG00000277758,ENSG00000251079,ENSG00000254929,ENSG00000229927,ENSG00000165874,ENSG00000266412,ENSG00000265733,ENSG00000265354,ENSG00000264217,ENSG00000239883,ENSG00000188234,ENSG00000231122,ENSG00000270434
chr10	46023096	46023246	10:46023096-46023246	ENSG00000270025,ENSG00000277758,ENSG00000251079,ENSG00000254929,ENSG00000224919,ENSG00000229927,ENSG00000165874,ENSG00000280012,ENSG00000263639,ENSG00000266412,ENSG00000265733,ENSG00000265354,ENSG00000264217,ENSG00000239883,ENSG00000188234,ENSG00000231122,ENSG00000270434
chr10	46022436	46022586	10:46022436-46022586	-
chr10	46021056	46021206	10:46021056-46021206	ENSG00000270025,ENSG00000277758,ENSG00000251079,ENSG00000254929,ENSG00000266412,ENSG00000265733,ENSG00000265354,ENSG00000264217,ENSG00000239883,ENSG00000188234,ENSG00000231122
chr10	46019936	46020086	10:46019936-46020086	-
chr10	46018556	46018706	10:46018556-46018706	-
chr10	46014856	46015006	10:46014856-46015006	-
chr10	46006356	46006506	10:46006356-46006506	ENSG00000252149
chr10	45963205	45963356	10:45963205-45963356	ENSG00000264217
chr10	49972155	49972305	10:49972155-49972305	ENSG00000222108,ENSG00000178440,ENSG00000227345
chr10	50033615	50033765	10:50033615-50033765	ENSG00000233011,ENSG00000226631,ENSG00000204149,ENSG00000222108
chr10	50035515	50035665	10:50035515-50035665	ENSG00000226631,ENSG00000204149,ENSG00000285803
chr10	50046555	50046705	10:50046555-50046705	-
chr10	50052075	50052225	10:50052075-50052225	ENSG00000233011,ENSG00000226631,ENSG00000235618,ENSG00000204149,ENSG00000285803,ENSG00000222108,ENSG00000288603,ENSG00000178440,ENSG00000204152
chr10	50067371	50067521	10:50067371-50067521	ENSG00000099290,ENSG00000235618
chr10	50067795	50067945	10:50067795-50067945	ENSG00000233011,ENSG00000099290,ENSG00000235618,ENSG00000204149,ENSG00000285803,ENSG00000222108,ENSG00000288603,ENSG00000178440,ENSG00000204152
chr10	50069323	50069473	10:50069323-50069473	ENSG00000099290,ENSG00000235618
chr10	50075675	50075825	10:50075675-50075825	-
chr10	50260955	50261105	10:50260955-50261105	ENSG00000225137,ENSG00000188611
chr10	50275775	50275925	10:50275775-50275925	ENSG00000225137,ENSG00000188611
chr10	50291635	50291785	10:50291635-50291785	-
chr10	50310915	50311065	10:50310915-50311065	-
chr10	50312895	50313045	10:50312895-50313045	-
chr10	50322195	50322345	10:50322195-50322345	ENSG00000279863,ENSG00000286401
chr10	50323145	50323295	10:50323145-50323295	-
chr10	50323295	50323445	10:50323295-50323445	-
chr10	50325495	50325645	10:50325495-50325645	ENSG00000232706,ENSG00000225303,ENSG00000279863,ENSG00000286401,ENSG00000225137,ENSG00000188611,ENSG00000285803,ENSG00000276430
chr10	50326875	50327025	10:50326875-50327025	ENSG00000279863,ENSG00000286401
chr10	50360635	50360785	10:50360635-50360785	-
chr10	50367875	50368025	10:50367875-50368025	-
chr10	50393335	50393485	10:50393335-50393485	-
chr10	50393915	50394065	10:50393915-50394065	-
chr10	50395375	50395525	10:50395375-50395525	ENSG00000222108
chr10	50397095	50397245	10:50397095-50397245	-
chr10	50397475	50397625	10:50397475-50397625	-
chr10	50400855	50401005	10:50400855-50401005	ENSG00000232706,ENSG00000225303,ENSG00000225137,ENSG00000188611,ENSG00000222108
chr10	50402596	50402746	10:50402596-50402746	-
chr10	50403195	50403345	10:50403195-50403345	-
chr10	50404491	50404641	10:50404491-50404641	-
chr10	50418395	50418545	10:50418395-50418545	ENSG00000225303,ENSG00000198964
chr10	50421375	50421525	10:50421375-50421525	-
chr10	50431195	50431345	10:50431195-50431345	-
chr10	50464215	50464365	10:50464215-50464365	ENSG00000225303
chr10	50470916	50471066	10:50470916-50471066	ENSG00000225303
chr10	50497815	50497965	10:50497815-50497965	ENSG00000225303
chr10	50501615	50501765	10:50501615-50501765	ENSG00000225303
chr10	50511015	50511165	10:50511015-50511165	-
chr10	50511295	50511445	10:50511295-50511445	-
chr10	50511944	50512094	10:50511944-50512094	-
chr10	50534835	50534985	10:50534835-50534985	ENSG00000278561
chr10	50552415	50552565	10:50552415-50552565	ENSG00000232706,ENSG00000225303
chr10	50552915	50553065	10:50552915-50553065	-
chr10	50558533	50558683	10:50558533-50558683	-
chr10	50561455	50561605	10:50561455-50561605	-
chr10	50561875	50562025	10:50561875-50562025	-
chr10	50577835	50577985	10:50577835-50577985	-
chr10	50580103	50580253	10:50580103-50580253	-
chr10	50586615	50586765	10:50586615-50586765	ENSG00000230011,ENSG00000238523
chr10	50593695	50593845	10:50593695-50593845	ENSG00000238523
chr10	50594135	50594285	10:50594135-50594285	ENSG00000238523
chr10	50600955	50601105	10:50600955-50601105	-
chr10	50604275	50604425	10:50604275-50604425	-
chr10	50604935	50605085	10:50604935-50605085	-
chr10	50605495	50605645	10:50605495-50605645	ENSG00000226168,ENSG00000238523
chr10	50622095	50622245	10:50622095-50622245	ENSG00000231588,ENSG00000226200,ENSG00000198964
chr10	50622715	50622865	10:50622715-50622865	ENSG00000226200,ENSG00000198964
chr10	50623355	50623505	10:50623355-50623505	-
chr10	50623915	50624065	10:50623915-50624065	ENSG00000232706,ENSG00000231588,ENSG00000226200,ENSG00000225303,ENSG00000198964
chr10	50624255	50624405	10:50624255-50624405	ENSG00000232706,ENSG00000231588,ENSG00000226200,ENSG00000225303,ENSG00000198964
chr10	50624515	50624665	10:50624515-50624665	ENSG00000230011,ENSG00000226168,ENSG00000232706,ENSG00000231345,ENSG00000231588,ENSG00000226200,ENSG00000225303,ENSG00000198964,ENSG00000225137,ENSG00000188611,ENSG00000222108,ENSG00000204152
chr10	50625275	50625425	10:50625275-50625425	ENSG00000230011,ENSG00000232706,ENSG00000231345,ENSG00000231588,ENSG00000226200,ENSG00000198964,ENSG00000233011
chr10	50651674	50651824	10:50651674-50651824	ENSG00000231345
chr10	50651995	50652145	10:50651995-50652145	ENSG00000231345
chr10	50653275	50653425	10:50653275-50653425	ENSG00000232706,ENSG00000231345
chr10	50688273	50688423	10:50688273-50688423	ENSG00000230011,ENSG00000226168,ENSG00000232706
chr10	50739237	50739387	10:50739237-50739387	-
chr10	50739815	50739965	10:50739815-50739965	ENSG00000204147,ENSG00000287221,ENSG00000213667,ENSG00000230011,ENSG00000226168,ENSG00000232706
chr10	50740115	50740265	10:50740115-50740265	ENSG00000204147,ENSG00000287221,ENSG00000213667,ENSG00000226168
chr10	50740415	50740565	10:50740415-50740565	ENSG00000204147,ENSG00000287221,ENSG00000213667,ENSG00000230011,ENSG00000226168,ENSG00000232706
chr10	50766899	50767049	10:50766899-50767049	-
chr10	50780161	50780311	10:50780161-50780311	-
chr10	50789075	50789225	10:50789075-50789225	ENSG00000229711
chr10	50808275	50808425	10:50808275-50808425	ENSG00000229711
chr10	50808535	50808685	10:50808535-50808685	ENSG00000229711
chr10	50849622	50849772	10:50849622-50849772	ENSG00000229711
chr10	50850055	50850205	10:50850055-50850205	ENSG00000229711,ENSG00000148584
chr10	50891035	50891185	10:50891035-50891185	ENSG00000148584
chr10	50891295	50891445	10:50891295-50891445	ENSG00000148584
chr10	50917635	50917785	10:50917635-50917785	-
chr10	50937675	50937825	10:50937675-50937825	ENSG00000261368,ENSG00000236944
chr10	50988855	50989005	10:50988855-50989005	ENSG00000261368,ENSG00000236944
chr10	50990735	50990885	10:50990735-50990885	ENSG00000185532,ENSG00000261368,ENSG00000236944,ENSG00000229711
chr10	50991795	50991945	10:50991795-50991945	ENSG00000185532,ENSG00000261368,ENSG00000236944
chr10	50992095	50992245	10:50992095-50992245	ENSG00000185532,ENSG00000261368,ENSG00000236944
chr10	50992655	50992805	10:50992655-50992805	-
chr10	50993475	50993625	10:50993475-50993625	ENSG00000185532,ENSG00000261368,ENSG00000236944
chr10	50993935	50994085	10:50993935-50994085	ENSG00000185532,ENSG00000261368,ENSG00000236944,ENSG00000229711
chr10	50995175	50995325	10:50995175-50995325	-
chr10	50996955	50997105	10:50996955-50997105	-
chr10	50997505	50997655	10:50997505-50997655	-
chr10	50997655	50997805	10:50997655-50997805	-
chr10	50998038	50998188	10:50998038-50998188	-
chr10	50999295	50999445	10:50999295-50999445	-
chr10	51000275	51000425	10:51000275-51000425	ENSG00000185532,ENSG00000261368,ENSG00000236944,ENSG00000229711,ENSG00000230011,ENSG00000232706,ENSG00000233011,ENSG00000285803
chr10	51001195	51001345	10:51001195-51001345	ENSG00000230011
chr10	51001715	51001865	10:51001715-51001865	ENSG00000230011
chr10	51002695	51002845	10:51002695-51002845	-
chr10	51005695	51005845	10:51005695-51005845	-
chr10	51007915	51008065	10:51007915-51008065	-
chr10	51011035	51011185	10:51011035-51011185	-
chr10	51014815	51014965	10:51014815-51014965	-
chr10	51015115	51015265	10:51015115-51015265	-
chr10	51015455	51015605	10:51015455-51015605	-
chr10	51029395	51029545	10:51029395-51029545	-
chr10	51030655	51030805	10:51030655-51030805	-
chr10	51047933	51048083	10:51047933-51048083	-
chr10	51063795	51063945	10:51063795-51063945	ENSG00000223502
chr10	51066375	51066525	10:51066375-51066525	ENSG00000223502
chr10	51073895	51074045	10:51073895-51074045	ENSG00000223502,ENSG00000185532
chr10	51074375	51074525	10:51074375-51074525	ENSG00000223502,ENSG00000185532
chr10	51074655	51074805	10:51074655-51074805	ENSG00000223502,ENSG00000185532
chr10	51079457	51079607	10:51079457-51079607	-
chr10	51083455	51083605	10:51083455-51083605	-
chr10	51103975	51104125	10:51103975-51104125	-
chr10	51109975	51110125	10:51109975-51110125	-
chr10	51110795	51110945	10:51110795-51110945	-
chr10	51113855	51114005	10:51113855-51114005	-
chr10	51117395	51117545	10:51117395-51117545	-
chr10	51117895	51118045	10:51117895-51118045	-
chr10	51130235	51130385	10:51130235-51130385	-
chr10	51137835	51137985	10:51137835-51137985	-
chr10	51138295	51138445	10:51138295-51138445	-
chr10	51139336	51139486	10:51139336-51139486	-
chr10	51162135	51162285	10:51162135-51162285	-
chr10	51170615	51170765	10:51170615-51170765	-
chr10	51171035	51171185	10:51171035-51171185	-
chr10	51171295	51171445	10:51171295-51171445	-
chr10	51172075	51172225	10:51172075-51172225	-
chr10	51177095	51177245	10:51177095-51177245	-
chr10	51204835	51204985	10:51204835-51204985	-
chr10	51216095	51216245	10:51216095-51216245	-
chr10	51216315	51216465	10:51216315-51216465	-
chr10	51217655	51217805	10:51217655-51217805	-
chr10	51218275	51218425	10:51218275-51218425	ENSG00000207813,ENSG00000231132,ENSG00000229711,ENSG00000232706,ENSG00000233011,ENSG00000204149,ENSG00000285803,ENSG00000222108,ENSG00000288603
chr10	51224115	51224265	10:51224115-51224265	-
chr10	51224675	51224825	10:51224675-51224825	-
chr10	51228275	51228425	10:51228275-51228425	-
chr10	51228715	51228865	10:51228715-51228865	-
chr10	51244435	51244585	10:51244435-51244585	ENSG00000231132
chr10	51244955	51245105	10:51244955-51245105	ENSG00000231132
chr10	51250102	51250252	10:51250102-51250252	ENSG00000231132
chr10	51250635	51250785	10:51250635-51250785	ENSG00000231132
chr10	51251275	51251425	10:51251275-51251425	ENSG00000231132
chr10	51251755	51251905	10:51251755-51251905	ENSG00000231132
chr10	51269915	51270065	10:51269915-51270065	-
chr10	51297555	51297705	10:51297555-51297705	ENSG00000235279,ENSG00000207813
chr10	51300915	51301065	10:51300915-51301065	ENSG00000235279,ENSG00000207813
chr10	51301835	51301985	10:51301835-51301985	ENSG00000235279,ENSG00000207813
chr10	51311295	51311445	10:51311295-51311445	ENSG00000213659
chr10	51312713	51312863	10:51312713-51312863	ENSG00000213659
chr10	51312863	51313013	10:51312863-51313013	ENSG00000213659
chr10	51322055	51322205	10:51322055-51322205	ENSG00000213659
chr10	51339195	51339345	10:51339195-51339345	-
chr10	51367155	51367305	10:51367155-51367305	-
chr10	51370055	51370205	10:51370055-51370205	-
chr10	51371895	51372045	10:51371895-51372045	-
chr10	51381495	51381645	10:51381495-51381645	-
chr10	51389475	51389625	10:51389475-51389625	-
chr10	51389995	51390145	10:51389995-51390145	-
chr10	51397771	51397921	10:51397771-51397921	-
chr10	51421975	51422125	10:51421975-51422125	-
chr10	51422695	51422845	10:51422695-51422845	-
chr10	51423033	51423183	10:51423033-51423183	-
chr10	51427907	51428057	10:51427907-51428057	-
chr10	51445715	51445865	10:51445715-51445865	-
chr10	51448286	51448436	10:51448286-51448436	-
chr10	51462435	51462585	10:51462435-51462585	-
chr10	51510355	51510505	10:51510355-51510505	-
chr10	51523120	51523270	10:51523120-51523270	-
chr10	51523270	51523420	10:51523270-51523420	-
chr10	51524155	51524305	10:51524155-51524305	-
chr10	51527915	51528065	10:51527915-51528065	-
chr10	51532635	51532785	10:51532635-51532785	-
chr10	51567360	51567510	10:51567360-51567510	-
chr10	51573875	51574025	10:51573875-51574025	-
chr10	51602152	51602302	10:51602152-51602302	-
chr10	51602435	51602585	10:51602435-51602585	-
chr10	51622469	51622619	10:51622469-51622619	-
chr10	51649155	51649305	10:51649155-51649305	-
chr10	51651235	51651385	10:51651235-51651385	-
chr10	51667881	51668031	10:51667881-51668031	-
chr10	51668155	51668305	10:51668155-51668305	-
chr10	51682431	51682581	10:51682431-51682581	-
chr10	51683135	51683285	10:51683135-51683285	-
chr10	51683355	51683505	10:51683355-51683505	-
chr10	51685895	51686045	10:51685895-51686045	-
chr10	51696375	51696525	10:51696375-51696525	-
chr10	51696851	51697001	10:51696851-51697001	-
chr10	51698755	51698905	10:51698755-51698905	-
chr10	51699575	51699725	10:51699575-51699725	ENSG00000177613
chr10	51699835	51699985	10:51699835-51699985	ENSG00000177613
chr10	51700515	51700665	10:51700515-51700665	-
chr10	51719075	51719225	10:51719075-51719225	-
chr10	51733175	51733325	10:51733175-51733325	-
chr10	51755395	51755545	10:51755395-51755545	-
chr10	51770795	51770945	10:51770795-51770945	-
chr10	51804995	51805145	10:51804995-51805145	-
chr10	51811695	51811845	10:51811695-51811845	-
chr10	51820615	51820765	10:51820615-51820765	-
chr10	51821115	51821265	10:51821115-51821265	-
chr10	51833075	51833225	10:51833075-51833225	-
chr10	51860062	51860212	10:51860062-51860212	-
chr10	51860355	51860505	10:51860355-51860505	-
chr10	51867975	51868125	10:51867975-51868125	ENSG00000230011
chr10	51879355	51879505	10:51879355-51879505	ENSG00000261368,ENSG00000236944,ENSG00000229711,ENSG00000226168,ENSG00000232706,ENSG00000188611,ENSG00000233011,ENSG00000204149,ENSG00000285803,ENSG00000288603,ENSG00000178440,ENSG00000204152,ENSG00000230166
chr10	51886535	51886685	10:51886535-51886685	-
chr10	51893435	51893585	10:51893435-51893585	-
chr10	51894895	51895045	10:51894895-51895045	-
chr10	51895295	51895445	10:51895295-51895445	-
chr10	51910292	51910442	10:51910292-51910442	-
chr10	51918607	51918757	10:51918607-51918757	-
chr10	51937475	51937625	10:51937475-51937625	-
chr10	51937875	51938025	10:51937875-51938025	-
chr10	51960219	51960369	10:51960219-51960369	-
chr10	51960535	51960685	10:51960535-51960685	-
chr10	51964791	51964941	10:51964791-51964941	-
chr10	52002474	52002624	10:52002474-52002624	-
chr10	52004435	52004585	10:52004435-52004585	-
chr10	52027155	52027305	10:52027155-52027305	-
chr10	52030595	52030745	10:52030595-52030745	-
chr10	52031911	52032061	10:52031911-52032061	-
chr10	52051775	52051925	10:52051775-52051925	-
chr10	52056475	52056625	10:52056475-52056625	-
chr10	52089485	52089635	10:52089485-52089635	-
chr10	52106995	52107145	10:52106995-52107145	-
chr10	52128140	52128290	10:52128140-52128290	-
chr10	52137135	52137285	10:52137135-52137285	-
chr10	52146895	52147045	10:52146895-52147045	-
chr10	52172695	52172845	10:52172695-52172845	-
chr10	52198695	52198845	10:52198695-52198845	-
chr10	52199535	52199685	10:52199535-52199685	-
chr10	52210286	52210436	10:52210286-52210436	-
chr10	52212195	52212345	10:52212195-52212345	-
chr10	52213595	52213745	10:52213595-52213745	-
chr10	52214048	52214198	10:52214048-52214198	-
chr10	52214650	52214800	10:52214650-52214800	-
chr10	52215875	52216025	10:52215875-52216025	-
chr10	52216995	52217145	10:52216995-52217145	ENSG00000261368,ENSG00000236944,ENSG00000229711,ENSG00000233011
chr10	52226575	52226725	10:52226575-52226725	-
chr10	52229375	52229525	10:52229375-52229525	-
chr10	52232895	52233045	10:52232895-52233045	-
chr10	52257335	52257485	10:52257335-52257485	-
chr10	52259175	52259325	10:52259175-52259325	-
chr10	52283275	52283425	10:52283275-52283425	-
chr10	52308335	52308485	10:52308335-52308485	ENSG00000107984,ENSG00000236671
chr10	52313135	52313285	10:52313135-52313285	ENSG00000107984,ENSG00000236671
chr10	52314195	52314345	10:52314195-52314345	ENSG00000107984,ENSG00000236671
chr10	52314495	52314645	10:52314495-52314645	ENSG00000107984,ENSG00000236671
chr10	52314935	52315085	10:52314935-52315085	ENSG00000107984,ENSG00000236671
chr10	52315395	52315545	10:52315395-52315545	-
chr10	52315809	52315959	10:52315809-52315959	-
chr10	52316115	52316265	10:52316115-52316265	ENSG00000107984,ENSG00000236671
chr10	52316523	52316673	10:52316523-52316673	-
chr10	52318275	52318425	10:52318275-52318425	ENSG00000107984,ENSG00000236671
chr10	52318555	52318705	10:52318555-52318705	ENSG00000107984,ENSG00000236671
chr10	52319195	52319345	10:52319195-52319345	ENSG00000107984,ENSG00000236671
chr10	52320075	52320225	10:52320075-52320225	ENSG00000107984
chr10	52332955	52333105	10:52332955-52333105	-
chr10	52353346	52353496	10:52353346-52353496	-
chr10	52354035	52354185	10:52354035-52354185	ENSG00000227972,ENSG00000213657
chr10	52358115	52358265	10:52358115-52358265	-
chr10	52383215	52383365	10:52383215-52383365	ENSG00000213657
chr10	52400675	52400825	10:52400675-52400825	ENSG00000227972
chr10	52423515	52423665	10:52423515-52423665	ENSG00000227972
chr10	52424455	52424605	10:52424455-52424605	ENSG00000227972
chr10	52437235	52437385	10:52437235-52437385	-
chr10	52442385	52442535	10:52442385-52442535	-
chr10	52442695	52442845	10:52442695-52442845	ENSG00000227972
chr10	52443455	52443605	10:52443455-52443605	ENSG00000227972
chr10	52443835	52443985	10:52443835-52443985	ENSG00000227972,ENSG00000213657
chr10	52448055	52448205	10:52448055-52448205	-
chr10	52451955	52452105	10:52451955-52452105	ENSG00000231131
chr10	52452755	52452905	10:52452755-52452905	-
chr10	52486895	52487045	10:52486895-52487045	-
chr10	52488995	52489145	10:52488995-52489145	-
chr10	52491415	52491565	10:52491415-52491565	-
chr10	52491654	52491804	10:52491654-52491804	-
chr10	52518595	52518745	10:52518595-52518745	-
chr10	52525915	52526065	10:52525915-52526065	-
chr10	52526275	52526425	10:52526275-52526425	-
chr10	52526475	52526625	10:52526475-52526625	-
chr10	52530735	52530885	10:52530735-52530885	-
chr10	52539595	52539745	10:52539595-52539745	-
chr10	52541235	52541385	10:52541235-52541385	-
chr10	52556547	52556697	10:52556547-52556697	-
chr10	52567075	52567225	10:52567075-52567225	-
chr10	52568395	52568545	10:52568395-52568545	-
chr10	52571155	52571305	10:52571155-52571305	-
chr10	52571666	52571816	10:52571666-52571816	-
chr10	52579215	52579365	10:52579215-52579365	-
chr10	52595415	52595565	10:52595415-52595565	-
chr10	52597595	52597745	10:52597595-52597745	-
chr10	52623875	52624025	10:52623875-52624025	-
chr10	52639755	52639905	10:52639755-52639905	-
chr10	52644795	52644945	10:52644795-52644945	-
chr10	52649515	52649665	10:52649515-52649665	-
chr10	52652695	52652845	10:52652695-52652845	-
chr10	52653635	52653785	10:52653635-52653785	-
chr10	52658275	52658425	10:52658275-52658425	-
chr10	52678825	52678975	10:52678825-52678975	-
chr10	52701795	52701945	10:52701795-52701945	-
chr10	52729615	52729765	10:52729615-52729765	-
chr10	52740955	52741105	10:52740955-52741105	ENSG00000165471
chr10	52741354	52741504	10:52741354-52741504	-
chr10	52755515	52755665	10:52755515-52755665	ENSG00000165471,ENSG00000231131
chr10	52756375	52756525	10:52756375-52756525	ENSG00000165471,ENSG00000231131
chr10	52776226	52776376	10:52776226-52776376	ENSG00000165471
chr10	52778844	52778994	10:52778844-52778994	ENSG00000165471
chr10	52780195	52780345	10:52780195-52780345	ENSG00000165471
chr10	52781844	52781994	10:52781844-52781994	ENSG00000165471
chr10	52818075	52818225	10:52818075-52818225	-
chr10	52856090	52856240	10:52856090-52856240	ENSG00000201196
chr10	52863586	52863736	10:52863586-52863736	-
chr10	52864555	52864705	10:52864555-52864705	ENSG00000221594,ENSG00000224697,ENSG00000234173,ENSG00000252252,ENSG00000252161,ENSG00000201196,ENSG00000165471
chr10	52866175	52866325	10:52866175-52866325	-
chr10	52879415	52879565	10:52879415-52879565	-
chr10	52879755	52879905	10:52879755-52879905	-
chr10	52880275	52880425	10:52880275-52880425	-
chr10	52884375	52884525	10:52884375-52884525	-
chr10	52911823	52911973	10:52911823-52911973	-
chr10	52912055	52912205	10:52912055-52912205	-
chr10	52942955	52943105	10:52942955-52943105	-
chr10	52951955	52952105	10:52951955-52952105	ENSG00000285958
chr10	52956989	52957139	10:52956989-52957139	ENSG00000285958
chr10	52961475	52961625	10:52961475-52961625	ENSG00000285958
chr10	52984275	52984425	10:52984275-52984425	ENSG00000227121
chr10	53000975	53001125	10:53000975-53001125	-
chr10	53007095	53007245	10:53007095-53007245	-
chr10	53007475	53007625	10:53007475-53007625	-
chr10	53030335	53030485	10:53030335-53030485	ENSG00000231399,ENSG00000227121
chr10	53030535	53030685	10:53030535-53030685	ENSG00000231399,ENSG00000227121
chr10	53057462	53057612	10:53057462-53057612	-
chr10	53089076	53089226	10:53089076-53089226	-
chr10	53092503	53092653	10:53092503-53092653	-
chr10	53092653	53092803	10:53092653-53092803	-
chr10	53140595	53140745	10:53140595-53140745	-
chr10	53210055	53210205	10:53210055-53210205	-
chr10	53218659	53218809	10:53218659-53218809	-
chr10	53218809	53218959	10:53218809-53218959	-
chr10	53221565	53221715	10:53221565-53221715	-
chr10	53224042	53224192	10:53224042-53224192	-
chr10	53315015	53315165	10:53315015-53315165	ENSG00000252161,ENSG00000226296
chr10	53315769	53315919	10:53315769-53315919	ENSG00000226296
chr10	53356769	53356919	10:53356769-53356919	-
chr10	53380095	53380245	10:53380095-53380245	-
chr10	53403835	53403985	10:53403835-53403985	-
chr10	53406695	53406845	10:53406695-53406845	-
chr10	53439195	53439345	10:53439195-53439345	ENSG00000252161
chr10	53439495	53439645	10:53439495-53439645	ENSG00000252161
chr10	53453328	53453478	10:53453328-53453478	ENSG00000252161
chr10	53536435	53536585	10:53536435-53536585	-
chr10	53544670	53544820	10:53544670-53544820	-
chr10	53544895	53545045	10:53544895-53545045	-
chr10	53577647	53577797	10:53577647-53577797	-
chr10	53578235	53578385	10:53578235-53578385	-
chr10	53578815	53578965	10:53578815-53578965	-
chr10	53598055	53598205	10:53598055-53598205	-
chr10	53601375	53601525	10:53601375-53601525	-
chr10	53607095	53607245	10:53607095-53607245	-
chr10	53619787	53619937	10:53619787-53619937	-
chr10	53635255	53635405	10:53635255-53635405	-
chr10	53646615	53646765	10:53646615-53646765	-
chr10	53664795	53664945	10:53664795-53664945	-
chr10	53697155	53697305	10:53697155-53697305	-
chr10	53752095	53752245	10:53752095-53752245	-
chr10	53754935	53755085	10:53754935-53755085	-
chr10	53765415	53765565	10:53765415-53765565	ENSG00000233805
chr10	53832055	53832205	10:53832055-53832205	-
chr10	53835944	53836094	10:53835944-53836094	-
chr10	53836417	53836567	10:53836417-53836567	-
chr10	53836755	53836905	10:53836755-53836905	-
chr10	53839575	53839725	10:53839575-53839725	-
chr10	53839975	53840125	10:53839975-53840125	-
chr10	53844075	53844225	10:53844075-53844225	-
chr10	53886755	53886905	10:53886755-53886905	ENSG00000234173
chr10	53900055	53900205	10:53900055-53900205	ENSG00000150275
chr10	53918855	53919005	10:53918855-53919005	-
chr10	53930529	53930679	10:53930529-53930679	-
chr10	53944682	53944832	10:53944682-53944832	-
chr10	53953806	53953956	10:53953806-53953956	-
chr10	53957115	53957265	10:53957115-53957265	-
chr10	53957515	53957665	10:53957515-53957665	-
chr10	53998075	53998225	10:53998075-53998225	-
chr10	54037918	54038068	10:54037918-54038068	-
chr10	54133315	54133465	10:54133315-54133465	-
chr10	54139935	54140085	10:54139935-54140085	-
chr10	54242800	54242950	10:54242800-54242950	-
chr10	54284635	54284785	10:54284635-54284785	-
chr10	54363555	54363705	10:54363555-54363705	-
chr10	54402715	54402865	10:54402715-54402865	ENSG00000234173,ENSG00000252252
chr10	54403008	54403158	10:54403008-54403158	-
chr10	54411455	54411605	10:54411455-54411605	ENSG00000234173,ENSG00000252252
chr10	54411675	54411825	10:54411675-54411825	ENSG00000252252
chr10	54412844	54412994	10:54412844-54412994	-
chr10	54434335	54434485	10:54434335-54434485	ENSG00000252252
chr10	54434655	54434805	10:54434655-54434805	ENSG00000252252
chr10	54439430	54439580	10:54439430-54439580	ENSG00000252252
chr10	54441375	54441525	10:54441375-54441525	ENSG00000234173,ENSG00000252252
chr10	54470142	54470292	10:54470142-54470292	ENSG00000234173,ENSG00000252252
chr10	54559615	54559765	10:54559615-54559765	ENSG00000221594,ENSG00000224697,ENSG00000234173,ENSG00000252252
chr10	54560033	54560183	10:54560033-54560183	ENSG00000221594
chr10	54585675	54585825	10:54585675-54585825	ENSG00000221594,ENSG00000224697
chr10	54588121	54588271	10:54588121-54588271	ENSG00000221594,ENSG00000224697
chr10	54665185	54665335	10:54665185-54665335	-
chr10	54666255	54666405	10:54666255-54666405	-
chr10	54685355	54685505	10:54685355-54685505	ENSG00000221594
chr10	54703095	54703245	10:54703095-54703245	-
chr10	54744089	54744239	10:54744089-54744239	-
chr10	54745315	54745465	10:54745315-54745465	-
chr10	54745465	54745615	10:54745465-54745615	-
chr10	54746955	54747105	10:54746955-54747105	-
chr10	54758915	54759065	10:54758915-54759065	-
chr10	54796937	54797087	10:54796937-54797087	ENSG00000150275
chr10	54797087	54797237	10:54797087-54797237	ENSG00000150275
chr10	54798115	54798265	10:54798115-54798265	ENSG00000150275
chr10	54801215	54801365	10:54801215-54801365	ENSG00000150275
chr10	54842073	54842223	10:54842073-54842223	-
chr10	54862650	54862800	10:54862650-54862800	ENSG00000236958
chr10	54898710	54898860	10:54898710-54898860	-
chr10	54903301	54903451	10:54903301-54903451	-
chr10	54943176	54943326	10:54943176-54943326	-
chr10	54964075	54964225	10:54964075-54964225	-
chr10	54983335	54983485	10:54983335-54983485	-
chr10	54985875	54986025	10:54985875-54986025	-
chr10	55024795	55024945	10:55024795-55024945	-
chr10	55064029	55064179	10:55064029-55064179	-
chr10	55091835	55091985	10:55091835-55091985	-
chr10	55144135	55144285	10:55144135-55144285	-
chr10	55144492	55144642	10:55144492-55144642	-
chr10	55146175	55146325	10:55146175-55146325	ENSG00000221594
chr10	55158735	55158885	10:55158735-55158885	-
chr10	55184108	55184258	10:55184108-55184258	-
chr10	55202775	55202925	10:55202775-55202925	-
chr10	55203475	55203625	10:55203475-55203625	-
chr10	55218115	55218265	10:55218115-55218265	-
chr10	55221095	55221245	10:55221095-55221245	-
chr10	55264035	55264185	10:55264035-55264185	-
chr10	55264268	55264418	10:55264268-55264418	-
chr10	55283155	55283305	10:55283155-55283305	-
chr10	55287475	55287625	10:55287475-55287625	-
chr10	55330615	55330765	10:55330615-55330765	-
chr10	55335475	55335625	10:55335475-55335625	-
chr10	55369695	55369845	10:55369695-55369845	-
chr10	55369845	55369995	10:55369845-55369995	-
chr10	55370195	55370345	10:55370195-55370345	ENSG00000223800
chr10	55375026	55375176	10:55375026-55375176	-
chr10	55395075	55395225	10:55395075-55395225	ENSG00000223800
chr10	55398268	55398418	10:55398268-55398418	-
chr10	55400215	55400365	10:55400215-55400365	ENSG00000223800
chr10	55400815	55400965	10:55400815-55400965	ENSG00000223800
chr10	55401395	55401545	10:55401395-55401545	-
chr10	55410715	55410865	10:55410715-55410865	ENSG00000223800
chr10	55444655	55444805	10:55444655-55444805	ENSG00000223800
chr10	55445855	55446005	10:55445855-55446005	ENSG00000223800
chr10	55476235	55476385	10:55476235-55476385	ENSG00000223800
chr10	55501075	55501225	10:55501075-55501225	ENSG00000228048,ENSG00000223800
chr10	55518155	55518305	10:55518155-55518305	ENSG00000228048
chr10	55518555	55518705	10:55518555-55518705	ENSG00000228048
chr10	55518838	55518988	10:55518838-55518988	ENSG00000228048
chr10	55548215	55548365	10:55548215-55548365	-
chr10	55548555	55548705	10:55548555-55548705	-
chr10	55550375	55550525	10:55550375-55550525	ENSG00000249860,ENSG00000223800,ENSG00000236744
chr10	55562730	55562880	10:55562730-55562880	-
chr10	55601795	55601945	10:55601795-55601945	ENSG00000249860,ENSG00000236744
chr10	55627675	55627825	10:55627675-55627825	ENSG00000150275
chr10	55628315	55628465	10:55628315-55628465	ENSG00000150275
chr10	55629835	55629985	10:55629835-55629985	ENSG00000236993,ENSG00000249860,ENSG00000236744,ENSG00000150275
chr10	55630535	55630685	10:55630535-55630685	ENSG00000150275
chr10	55631255	55631405	10:55631255-55631405	ENSG00000236993,ENSG00000249860,ENSG00000236744,ENSG00000150275
chr10	55641735	55641885	10:55641735-55641885	-
chr10	55668455	55668605	10:55668455-55668605	ENSG00000236993
chr10	55670807	55670957	10:55670807-55670957	ENSG00000236993
chr10	55734235	55734385	10:55734235-55734385	ENSG00000270541
chr10	55740875	55741025	10:55740875-55741025	ENSG00000270541
chr10	55750575	55750725	10:55750575-55750725	ENSG00000270541
chr10	55782275	55782425	10:55782275-55782425	-
chr10	55820572	55820722	10:55820572-55820722	-
chr10	55867945	55868095	10:55867945-55868095	-
chr10	55933015	55933165	10:55933015-55933165	-
chr10	55960875	55961025	10:55960875-55961025	-
chr10	55966282	55966432	10:55966282-55966432	-
chr10	55968975	55969125	10:55968975-55969125	-
chr10	55985399	55985549	10:55985399-55985549	-
chr10	56078477	56078627	10:56078477-56078627	-
chr10	56116774	56116924	10:56116774-56116924	-
chr10	56123394	56123544	10:56123394-56123544	-
chr10	56240788	56240938	10:56240788-56240938	-
chr10	56268978	56269128	10:56268978-56269128	-
chr10	56269254	56269404	10:56269254-56269404	-
chr10	56315794	56315944	10:56315794-56315944	-
chr10	56319554	56319704	10:56319554-56319704	-
chr10	56347194	56347344	10:56347194-56347344	-
chr10	56347774	56347924	10:56347774-56347924	-
chr10	56361294	56361444	10:56361294-56361444	ENSG00000287016,ENSG00000122952
chr10	56370774	56370924	10:56370774-56370924	-
chr10	56393214	56393364	10:56393214-56393364	-
chr10	56402449	56402599	10:56402449-56402599	-
chr10	56432555	56432705	10:56432555-56432705	-
chr10	56433881	56434031	10:56433881-56434031	-
chr10	56434154	56434304	10:56434154-56434304	-
chr10	56449894	56450044	10:56449894-56450044	-
chr10	56504064	56504214	10:56504064-56504214	-
chr10	56532343	56532493	10:56532343-56532493	-
chr10	56538115	56538265	10:56538115-56538265	ENSG00000235810,ENSG00000264747,ENSG00000238707
chr10	56551241	56551391	10:56551241-56551391	-
chr10	56622435	56622585	10:56622435-56622585	ENSG00000238707
chr10	56622955	56623105	10:56622955-56623105	ENSG00000238707
chr10	56720283	56720433	10:56720283-56720433	-
chr10	56757515	56757665	10:56757515-56757665	-
chr10	56823995	56824145	10:56823995-56824145	-
chr10	56893467	56893617	10:56893467-56893617	-
chr10	56912215	56912365	10:56912215-56912365	-
chr10	56928855	56929005	10:56928855-56929005	-
chr10	56938437	56938587	10:56938437-56938587	-
chr10	56941535	56941685	10:56941535-56941685	-
chr10	56991795	56991945	10:56991795-56991945	-
chr10	57024829	57024979	10:57024829-57024979	-
chr10	57034179	57034329	10:57034179-57034329	-
chr10	57084175	57084325	10:57084175-57084325	-
chr10	57173098	57173248	10:57173098-57173248	-
chr10	57183895	57184045	10:57183895-57184045	-
chr10	57184045	57184195	10:57184045-57184195	-
chr10	57185995	57186145	10:57185995-57186145	ENSG00000264747
chr10	57186235	57186385	10:57186235-57186385	-
chr10	57188995	57189145	10:57188995-57189145	-
chr10	57246982	57247132	10:57246982-57247132	-
chr10	57263206	57263356	10:57263206-57263356	ENSG00000264747
chr10	57339215	57339365	10:57339215-57339365	ENSG00000235810,ENSG00000264747
chr10	57361195	57361345	10:57361195-57361345	-
chr10	57387795	57387945	10:57387795-57387945	-
chr10	57396035	57396185	10:57396035-57396185	ENSG00000235810,ENSG00000264747
chr10	57448215	57448365	10:57448215-57448365	ENSG00000235810
chr10	57473333	57473483	10:57473333-57473483	ENSG00000235810
chr10	57501022	57501172	10:57501022-57501172	ENSG00000235810
chr10	57580055	57580205	10:57580055-57580205	ENSG00000235810
chr10	57600622	57600772	10:57600622-57600772	-
chr10	57628535	57628685	10:57628535-57628685	-
chr10	57633175	57633325	10:57633175-57633325	-
chr10	57657275	57657425	10:57657275-57657425	ENSG00000235810
chr10	57664955	57665105	10:57664955-57665105	-
chr10	57691230	57691380	10:57691230-57691380	-
chr10	57691595	57691745	10:57691595-57691745	-
chr10	57692395	57692545	10:57692395-57692545	ENSG00000235810,ENSG00000264747
chr10	57695075	57695225	10:57695075-57695225	-
chr10	57695295	57695445	10:57695295-57695445	-
chr10	57696815	57696965	10:57696815-57696965	ENSG00000235810
chr10	57700015	57700165	10:57700015-57700165	-
chr10	57703915	57704065	10:57703915-57704065	ENSG00000235810,ENSG00000264747
chr10	57717015	57717165	10:57717015-57717165	-
chr10	57762675	57762825	10:57762675-57762825	-
chr10	57802948	57803098	10:57802948-57803098	-
chr10	57849855	57850005	10:57849855-57850005	-
chr10	57900609	57900759	10:57900609-57900759	-
chr10	57922256	57922406	10:57922256-57922406	-
chr10	57928415	57928565	10:57928415-57928565	-
chr10	57952557	57952707	10:57952557-57952707	ENSG00000223841
chr10	57952875	57953025	10:57952875-57953025	ENSG00000223841
chr10	57955215	57955365	10:57955215-57955365	ENSG00000223841
chr10	57977295	57977445	10:57977295-57977445	ENSG00000270192
chr10	57977680	57977830	10:57977680-57977830	ENSG00000270192
chr10	57979575	57979725	10:57979575-57979725	ENSG00000270192
chr10	57980035	57980185	10:57980035-57980185	ENSG00000270192
chr10	58017815	58017965	10:58017815-58017965	-
chr10	58023755	58023905	10:58023755-58023905	-
chr10	58027579	58027729	10:58027579-58027729	-
chr10	58029095	58029245	10:58029095-58029245	-
chr10	58044215	58044365	10:58044215-58044365	-
chr10	58065355	58065505	10:58065355-58065505	-
chr10	58107614	58107764	10:58107614-58107764	ENSG00000232115
chr10	58149034	58149184	10:58149034-58149184	ENSG00000232115,ENSG00000264747
chr10	58152814	58152964	10:58152814-58152964	-
chr10	58157474	58157624	10:58157474-58157624	-
chr10	58158854	58159004	10:58158854-58159004	-
chr10	58176114	58176264	10:58176114-58176264	-
chr10	58177474	58177624	10:58177474-58177624	-
chr10	58178914	58179064	10:58178914-58179064	-
chr10	58179374	58179524	10:58179374-58179524	-
chr10	58180704	58180854	10:58180704-58180854	-
chr10	58189394	58189544	10:58189394-58189544	-
chr10	58217734	58217884	10:58217734-58217884	ENSG00000180221
chr10	58218054	58218204	10:58218054-58218204	ENSG00000180221
chr10	58221174	58221324	10:58221174-58221324	ENSG00000180221
chr10	58236889	58237039	10:58236889-58237039	-
chr10	58237574	58237724	10:58237574-58237724	ENSG00000180221
chr10	58239869	58240019	10:58239869-58240019	-
chr10	58264875	58265025	10:58264875-58265025	-
chr10	58265781	58265931	10:58265781-58265931	-
chr10	58266415	58266565	10:58266415-58266565	ENSG00000122873,ENSG00000180221,ENSG00000151151
chr10	58267015	58267165	10:58267015-58267165	ENSG00000122873,ENSG00000151151
chr10	58267995	58268145	10:58267995-58268145	ENSG00000122873,ENSG00000180221,ENSG00000151151
chr10	58268995	58269145	10:58268995-58269145	ENSG00000108064,ENSG00000072401,ENSG00000228527,ENSG00000122873,ENSG00000180221,ENSG00000151151
chr10	58269655	58269805	10:58269655-58269805	ENSG00000122873,ENSG00000151151
chr10	58270655	58270805	10:58270655-58270805	-
chr10	58274315	58274465	10:58274315-58274465	-
chr10	58276035	58276185	10:58276035-58276185	ENSG00000122873
chr10	58280525	58280675	10:58280525-58280675	-
chr10	58282815	58282965	10:58282815-58282965	-
chr10	58287195	58287345	10:58287195-58287345	-
chr10	58287515	58287665	10:58287515-58287665	-
chr10	58291655	58291805	10:58291655-58291805	ENSG00000228527
chr10	58299615	58299765	10:58299615-58299765	ENSG00000228527
chr10	58319755	58319905	10:58319755-58319905	-
chr10	58322595	58322745	10:58322595-58322745	ENSG00000261076
chr10	58323155	58323305	10:58323155-58323305	ENSG00000261076
chr10	58327235	58327385	10:58327235-58327385	ENSG00000072401,ENSG00000261076
chr10	58334895	58335045	10:58334895-58335045	ENSG00000072401,ENSG00000261076
chr10	58335755	58335905	10:58335755-58335905	ENSG00000072401
chr10	58336315	58336465	10:58336315-58336465	ENSG00000072401
chr10	58348335	58348485	10:58348335-58348485	-
chr10	58348635	58348785	10:58348635-58348785	-
chr10	58350735	58350885	10:58350735-58350885	-
chr10	58351735	58351885	10:58351735-58351885	-
chr10	58352115	58352265	10:58352115-58352265	-
chr10	58353335	58353485	10:58353335-58353485	ENSG00000072401
chr10	58357012	58357162	10:58357012-58357162	ENSG00000072401
chr10	58358825	58358975	10:58358825-58358975	ENSG00000072401
chr10	58362195	58362345	10:58362195-58362345	ENSG00000072401
chr10	58362475	58362625	10:58362475-58362625	ENSG00000072401
chr10	58385275	58385425	10:58385275-58385425	ENSG00000108064,ENSG00000072401,ENSG00000228527
chr10	58385875	58386025	10:58385875-58386025	ENSG00000108064
chr10	58393435	58393585	10:58393435-58393585	ENSG00000108064
chr10	58399575	58399725	10:58399575-58399725	-
chr10	58400735	58400885	10:58400735-58400885	-
chr10	58404135	58404285	10:58404135-58404285	ENSG00000108064
chr10	58412595	58412745	10:58412595-58412745	-
chr10	58414655	58414805	10:58414655-58414805	-
chr10	58435415	58435565	10:58435415-58435565	ENSG00000236556,ENSG00000226557,ENSG00000237949,ENSG00000252076,ENSG00000183055,ENSG00000122870,ENSG00000108064,ENSG00000072401,ENSG00000228527
chr10	58438435	58438585	10:58438435-58438585	-
chr10	58438655	58438805	10:58438655-58438805	-
chr10	58453295	58453445	10:58453295-58453445	-
chr10	58458295	58458445	10:58458295-58458445	-
chr10	58474095	58474245	10:58474095-58474245	-
chr10	58475475	58475625	10:58475475-58475625	-
chr10	58475715	58475865	10:58475715-58475865	-
chr10	58508335	58508485	10:58508335-58508485	ENSG00000122870
chr10	58512635	58512785	10:58512635-58512785	ENSG00000122870
chr10	58513015	58513165	10:58513015-58513165	ENSG00000122870
chr10	58513315	58513465	10:58513315-58513465	ENSG00000122870
chr10	58513735	58513885	10:58513735-58513885	ENSG00000122870
chr10	58531215	58531365	10:58531215-58531365	ENSG00000183055
chr10	58543235	58543385	10:58543235-58543385	-
chr10	58570451	58570601	10:58570451-58570601	-
chr10	58577009	58577159	10:58577009-58577159	-
chr10	58577159	58577309	10:58577159-58577309	-
chr10	58577515	58577665	10:58577515-58577665	-
chr10	58590255	58590405	10:58590255-58590405	ENSG00000183055
chr10	58609868	58610018	10:58609868-58610018	-
chr10	58625248	58625398	10:58625248-58625398	ENSG00000122870
chr10	58641275	58641425	10:58641275-58641425	ENSG00000183055,ENSG00000122870
chr10	58641775	58641925	10:58641775-58641925	-
chr10	58645915	58646065	10:58645915-58646065	-
chr10	58651175	58651325	10:58651175-58651325	-
chr10	58662455	58662605	10:58662455-58662605	ENSG00000183055
chr10	58672935	58673085	10:58672935-58673085	-
chr10	58692121	58692271	10:58692121-58692271	-
chr10	58701583	58701733	10:58701583-58701733	ENSG00000183055
chr10	58701733	58701883	10:58701733-58701883	ENSG00000183055
chr10	58742255	58742405	10:58742255-58742405	ENSG00000183055
chr10	58743595	58743745	10:58743595-58743745	ENSG00000183055
chr10	58755815	58755965	10:58755815-58755965	ENSG00000183055
chr10	58756215	58756365	10:58756215-58756365	ENSG00000183055
chr10	58773415	58773565	10:58773415-58773565	-
chr10	58776295	58776445	10:58776295-58776445	ENSG00000183055
chr10	58781995	58782145	10:58781995-58782145	-
chr10	58782714	58782864	10:58782714-58782864	-
chr10	58782864	58782917	10:58782864-58782917	-
chr10	58782917	58783067	10:58782917-58783067	-
chr10	58783175	58783325	10:58783175-58783325	-
chr10	58784475	58784625	10:58784475-58784625	-
chr10	58813711	58813861	10:58813711-58813861	-
chr10	58813995	58814145	10:58813995-58814145	-
chr10	58816695	58816845	10:58816695-58816845	-
chr10	58817575	58817725	10:58817575-58817725	-
chr10	58819055	58819205	10:58819055-58819205	-
chr10	58819815	58819965	10:58819815-58819965	-
chr10	58820975	58821125	10:58820975-58821125	-
chr10	58851695	58851845	10:58851695-58851845	-
chr10	58855834	58855984	10:58855834-58855984	ENSG00000252076
chr10	58856615	58856765	10:58856615-58856765	ENSG00000252076
chr10	58857035	58857185	10:58857035-58857185	ENSG00000252076
chr10	58857375	58857525	10:58857375-58857525	ENSG00000252076
chr10	58892375	58892525	10:58892375-58892525	-
chr10	58892544	58892694	10:58892544-58892694	-
chr10	58897855	58898005	10:58897855-58898005	-
chr10	58920075	58920225	10:58920075-58920225	-
chr10	58920435	58920585	10:58920435-58920585	-
chr10	58932255	58932405	10:58932255-58932405	-
chr10	58952255	58952405	10:58952255-58952405	-
chr10	58952795	58952945	10:58952795-58952945	ENSG00000237949
chr10	58967675	58967825	10:58967675-58967825	-
chr10	59006575	59006725	10:59006575-59006725	ENSG00000237949
chr10	59016160	59016310	10:59016160-59016310	-
chr10	59055195	59055345	10:59055195-59055345	-
chr10	59057478	59057628	10:59057478-59057628	-
chr10	59058123	59058273	10:59058123-59058273	-
chr10	59079755	59079905	10:59079755-59079905	ENSG00000226888
chr10	59085219	59085369	10:59085219-59085369	ENSG00000226888
chr10	59085835	59085985	10:59085835-59085985	ENSG00000226888
chr10	59098535	59098685	10:59098535-59098685	ENSG00000226557,ENSG00000226888,ENSG00000237949
chr10	59098915	59099065	10:59098915-59099065	ENSG00000226557,ENSG00000226888
chr10	59099655	59099805	10:59099655-59099805	ENSG00000226888
chr10	59109935	59110085	10:59109935-59110085	ENSG00000226557
chr10	59126447	59126597	10:59126447-59126597	ENSG00000226557
chr10	59177455	59177605	10:59177455-59177605	ENSG00000165443,ENSG00000226557
chr10	59181795	59181945	10:59181795-59181945	ENSG00000165443,ENSG00000226557
chr10	59222928	59223078	10:59222928-59223078	-
chr10	59234955	59235105	10:59234955-59235105	ENSG00000165443
chr10	59240715	59240865	10:59240715-59240865	ENSG00000165443
chr10	59241827	59241977	10:59241827-59241977	-
chr10	59270595	59270745	10:59270595-59270745	ENSG00000236556
chr10	59273575	59273725	10:59273575-59273725	ENSG00000236556
chr10	59298186	59298336	10:59298186-59298336	-
chr10	59323115	59323265	10:59323115-59323265	ENSG00000148541
chr10	59324735	59324885	10:59324735-59324885	-
chr10	59336835	59336985	10:59336835-59336985	ENSG00000287969,ENSG00000236556,ENSG00000148541
chr10	59337295	59337445	10:59337295-59337445	ENSG00000287969,ENSG00000236556
chr10	59346375	59346525	10:59346375-59346525	ENSG00000287969,ENSG00000148541
chr10	59361815	59361965	10:59361815-59361965	ENSG00000287969,ENSG00000148541
chr10	59362435	59362587	10:59362435-59362587	ENSG00000287969,ENSG00000148541
chr10	59363137	59363287	10:59363137-59363287	ENSG00000287969,ENSG00000148541
chr10	59366477	59366627	10:59366477-59366627	ENSG00000148541
chr10	59372197	59372347	10:59372197-59372347	-
chr10	59372657	59372807	10:59372657-59372807	-
chr10	59373197	59373347	10:59373197-59373347	-
chr10	59376917	59377067	10:59376917-59377067	-
chr10	59382477	59382627	10:59382477-59382627	ENSG00000236556,ENSG00000148541
chr10	59382897	59383047	10:59382897-59383047	ENSG00000287969,ENSG00000236556,ENSG00000148541
chr10	59383097	59383247	10:59383097-59383247	ENSG00000287969,ENSG00000236556,ENSG00000148541
chr10	59383597	59383747	10:59383597-59383747	-
chr10	59384897	59385047	10:59384897-59385047	-
chr10	59387197	59387347	10:59387197-59387347	-
chr10	59388077	59388227	10:59388077-59388227	ENSG00000287969,ENSG00000236556,ENSG00000148541
chr10	59398077	59398227	10:59398077-59398227	-
chr10	59432577	59432727	10:59432577-59432727	-
chr10	59434770	59434920	10:59434770-59434920	-
chr10	59434920	59435037	10:59434920-59435037	-
chr10	59435037	59435187	10:59435037-59435187	-
chr10	59456797	59456947	10:59456797-59456947	-
chr10	59462372	59462522	10:59462372-59462522	-
chr10	59465157	59465307	10:59465157-59465307	-
chr10	59508357	59508507	10:59508357-59508507	-
chr10	59536257	59536407	10:59536257-59536407	ENSG00000235140,ENSG00000235469,ENSG00000236556,ENSG00000226557
chr10	59536597	59536747	10:59536597-59536747	ENSG00000235140,ENSG00000235469,ENSG00000236556,ENSG00000226557
chr10	59537577	59537727	10:59537577-59537727	-
chr10	59557238	59557388	10:59557238-59557388	ENSG00000235469
chr10	59578557	59578707	10:59578557-59578707	ENSG00000235140
chr10	59580357	59580507	10:59580357-59580507	ENSG00000235140
chr10	59585417	59585567	10:59585417-59585567	ENSG00000235140
chr10	59595677	59595827	10:59595677-59595827	ENSG00000235140
chr10	59606537	59606687	10:59606537-59606687	-
chr10	59608859	59609009	10:59608859-59609009	-
chr10	59622437	59622587	10:59622437-59622587	-
chr10	59626097	59626247	10:59626097-59626247	-
chr10	59648717	59648867	10:59648717-59648867	-
chr10	59648937	59649087	10:59648937-59649087	-
chr10	59654197	59654347	10:59654197-59654347	-
chr10	59668217	59668367	10:59668217-59668367	ENSG00000227877,ENSG00000165449
chr10	59674337	59674487	10:59674337-59674487	-
chr10	59675933	59676083	10:59675933-59676083	-
chr10	59683517	59683667	10:59683517-59683667	-
chr10	59708897	59709047	10:59708897-59709047	ENSG00000165449
chr10	59709757	59709907	10:59709757-59709907	ENSG00000227877,ENSG00000165449
chr10	59710277	59710427	10:59710277-59710427	ENSG00000165449
chr10	59740117	59740267	10:59740117-59740267	ENSG00000227877,ENSG00000165449
chr10	59805177	59805327	10:59805177-59805327	ENSG00000108091
chr10	59809477	59809627	10:59809477-59809627	ENSG00000108091
chr10	59830737	59830887	10:59830737-59830887	-
chr10	59832145	59832295	10:59832145-59832295	-
chr10	59839697	59839847	10:59839697-59839847	-
chr10	59840554	59840704	10:59840554-59840704	-
chr10	59858880	59859030	10:59858880-59859030	-
chr10	59871257	59871407	10:59871257-59871407	-
chr10	59873237	59873387	10:59873237-59873387	-
chr10	59877497	59877647	10:59877497-59877647	-
chr10	59879356	59879506	10:59879356-59879506	-
chr10	59887157	59887307	10:59887157-59887307	-
chr10	59894201	59894351	10:59894201-59894351	-
chr10	59895792	59895942	10:59895792-59895942	-
chr10	59903977	59904127	10:59903977-59904127	-
chr10	59904557	59904707	10:59904557-59904707	-
chr10	59905137	59905287	10:59905137-59905287	ENSG00000108091
chr10	59905477	59905627	10:59905477-59905627	ENSG00000108091
chr10	59905817	59905967	10:59905817-59905967	-
chr10	59906497	59906647	10:59906497-59906647	ENSG00000232682,ENSG00000108091,ENSG00000227877
chr10	59907697	59907847	10:59907697-59907847	ENSG00000108091
chr10	59907977	59908127	10:59907977-59908127	ENSG00000108091
chr10	59908517	59908667	10:59908517-59908667	ENSG00000232682,ENSG00000108091,ENSG00000227877
chr10	59911037	59911187	10:59911037-59911187	-
chr10	59954408	59954558	10:59954408-59954558	ENSG00000235931
chr10	59959697	59959847	10:59959697-59959847	ENSG00000235931
chr10	59960897	59961047	10:59960897-59961047	ENSG00000235931
chr10	59972017	59972167	10:59972017-59972167	ENSG00000235931
chr10	59976797	59976947	10:59976797-59976947	-
chr10	59977037	59977187	10:59977037-59977187	-
chr10	59977617	59977767	10:59977617-59977767	-
chr10	59977767	59977917	10:59977767-59977917	-
chr10	59991737	59991887	10:59991737-59991887	-
chr10	60023376	60023526	10:60023376-60023526	-
chr10	60025204	60025354	10:60025204-60025354	-
chr10	60025354	60025504	10:60025354-60025504	-
chr10	60030533	60030683	10:60030533-60030683	-
chr10	60031858	60032008	10:60031858-60032008	-
chr10	60032857	60033007	10:60032857-60033007	-
chr10	60041577	60041727	10:60041577-60041727	ENSG00000232682
chr10	60043057	60043207	10:60043057-60043207	ENSG00000232682
chr10	60044357	60044507	10:60044357-60044507	ENSG00000232682
chr10	60045077	60045227	10:60045077-60045227	ENSG00000232682
chr10	60048257	60048407	10:60048257-60048407	ENSG00000232682
chr10	60089217	60089367	10:60089217-60089367	ENSG00000202190
chr10	60097237	60097387	10:60097237-60097387	-
chr10	60099177	60099327	10:60099177-60099327	-
chr10	60100277	60100427	10:60100277-60100427	ENSG00000202190
chr10	60114897	60115047	10:60114897-60115047	ENSG00000151150
chr10	60123297	60123447	10:60123297-60123447	-
chr10	60123677	60123827	10:60123677-60123827	-
chr10	60134677	60134827	10:60134677-60134827	ENSG00000282121,ENSG00000151150
chr10	60135097	60135247	10:60135097-60135247	ENSG00000282121
chr10	60140037	60140187	10:60140037-60140187	ENSG00000282121,ENSG00000151150
chr10	60140697	60140847	10:60140697-60140847	ENSG00000282121,ENSG00000151150
chr10	60141017	60141167	10:60141017-60141167	ENSG00000282121,ENSG00000151150
chr10	60148297	60148447	10:60148297-60148447	ENSG00000282121,ENSG00000151150
chr10	60149157	60149307	10:60149157-60149307	-
chr10	60170317	60170467	10:60170317-60170467	ENSG00000151150
chr10	60175517	60175667	10:60175517-60175667	-
chr10	60204177	60204327	10:60204177-60204327	-
chr10	60204700	60204850	10:60204700-60204850	-
chr10	60206877	60207027	10:60206877-60207027	-
chr10	60208797	60208947	10:60208797-60208947	-
chr10	60231037	60231187	10:60231037-60231187	-
chr10	60235137	60235287	10:60235137-60235287	-
chr10	60237277	60237427	10:60237277-60237427	-
chr10	60238617	60238767	10:60238617-60238767	-
chr10	60246577	60246727	10:60246577-60246727	-
chr10	60258137	60258287	10:60258137-60258287	-
chr10	60270517	60270667	10:60270517-60270667	-
chr10	60281437	60281587	10:60281437-60281587	-
chr10	60282057	60282207	10:60282057-60282207	-
chr10	60282937	60283087	10:60282937-60283087	-
chr10	60286837	60286987	10:60286837-60286987	-
chr10	60291437	60291587	10:60291437-60291587	-
chr10	60296237	60296387	10:60296237-60296387	-
chr10	60300037	60300187	10:60300037-60300187	-
chr10	60300557	60300707	10:60300557-60300707	ENSG00000151150
chr10	60304917	60305067	10:60304917-60305067	-
chr10	60305517	60305667	10:60305517-60305667	-
chr10	60307997	60308147	10:60307997-60308147	-
chr10	60310857	60311007	10:60310857-60311007	-
chr10	60313377	60313527	10:60313377-60313527	-
chr10	60313837	60313987	10:60313837-60313987	-
chr10	60314457	60314607	10:60314457-60314607	-
chr10	60323297	60323447	10:60323297-60323447	-
chr10	60343357	60343507	10:60343357-60343507	-
chr10	60349057	60349207	10:60349057-60349207	-
chr10	60349557	60349707	10:60349557-60349707	-
chr10	60349977	60350127	10:60349977-60350127	-
chr10	60350457	60350607	10:60350457-60350607	-
chr10	60351361	60351511	10:60351361-60351511	-
chr10	60353817	60353967	10:60353817-60353967	-
chr10	60363297	60363447	10:60363297-60363447	-
chr10	60378097	60378247	10:60378097-60378247	-
chr10	60383097	60383247	10:60383097-60383247	-
chr10	60384817	60384967	10:60384817-60384967	-
chr10	60390317	60390467	10:60390317-60390467	-
chr10	60396757	60396907	10:60396757-60396907	-
chr10	60414917	60415067	10:60414917-60415067	ENSG00000202190
chr10	60417121	60417271	10:60417121-60417271	-
chr10	60421672	60421822	10:60421672-60421822	-
chr10	60425497	60425647	10:60425497-60425647	-
chr10	60426497	60426647	10:60426497-60426647	-
chr10	60428217	60428367	10:60428217-60428367	-
chr10	60428457	60428607	10:60428457-60428607	-
chr10	60429157	60429307	10:60429157-60429307	-
chr10	60433837	60433987	10:60433837-60433987	-
chr10	60434537	60434687	10:60434537-60434687	-
chr10	60444595	60444745	10:60444595-60444745	-
chr10	60446949	60447099	10:60446949-60447099	-
chr10	60456217	60456367	10:60456217-60456367	-
chr10	60465945	60466095	10:60465945-60466095	-
chr10	60466397	60466547	10:60466397-60466547	-
chr10	60466957	60467107	10:60466957-60467107	-
chr10	60481257	60481407	10:60481257-60481407	-
chr10	60490157	60490307	10:60490157-60490307	-
chr10	60495490	60495640	10:60495490-60495640	-
chr10	60496277	60496427	10:60496277-60496427	-
chr10	60511957	60512107	10:60511957-60512107	-
chr10	60517917	60518067	10:60517917-60518067	-
chr10	60524677	60524827	10:60524677-60524827	-
chr10	60536657	60536807	10:60536657-60536807	-
chr10	60537840	60537990	10:60537840-60537990	-
chr10	60549837	60549987	10:60549837-60549987	-
chr10	60565637	60565787	10:60565637-60565787	-
chr10	60572183	60572333	10:60572183-60572333	-
chr10	60572617	60572767	10:60572617-60572767	-
chr10	60572917	60573067	10:60572917-60573067	-
chr10	60573397	60573547	10:60573397-60573547	-
chr10	60576227	60576377	10:60576227-60576377	-
chr10	60576377	60576527	10:60576377-60576527	-
chr10	60594777	60594927	10:60594777-60594927	-
chr10	60604497	60604647	10:60604497-60604647	-
chr10	60606757	60606907	10:60606757-60606907	-
chr10	60611517	60611667	10:60611517-60611667	-
chr10	60643957	60644107	10:60643957-60644107	-
chr10	60647337	60647487	10:60647337-60647487	ENSG00000122872
chr10	60649757	60649907	10:60649757-60649907	-
chr10	60649916	60650066	10:60649916-60650066	-
chr10	60650097	60650247	10:60650097-60650247	-
chr10	60654917	60655067	10:60654917-60655067	ENSG00000122872
chr10	60661817	60661967	10:60661817-60661967	ENSG00000122872
chr10	60663057	60663207	10:60663057-60663207	ENSG00000122872
chr10	60663377	60663527	10:60663377-60663527	ENSG00000122872
chr10	60666317	60666467	10:60666317-60666467	ENSG00000122872
chr10	60704559	60704709	10:60704559-60704709	-
chr10	60714357	60714507	10:60714357-60714507	ENSG00000122872
chr10	60718017	60718167	10:60718017-60718167	-
chr10	60718977	60719127	10:60718977-60719127	-
chr10	60729277	60729427	10:60729277-60729427	ENSG00000254271
chr10	60731297	60731447	10:60731297-60731447	ENSG00000254271
chr10	60731917	60732067	10:60731917-60732067	ENSG00000254271
chr10	60732377	60732527	10:60732377-60732527	ENSG00000254271
chr10	60732817	60732967	10:60732817-60732967	ENSG00000254271
chr10	60733337	60733487	10:60733337-60733487	ENSG00000254271
chr10	60733957	60734107	10:60733957-60734107	ENSG00000254271
chr10	60739117	60739267	10:60739117-60739267	ENSG00000254271
chr10	60739697	60739847	10:60739697-60739847	ENSG00000254271
chr10	60757657	60757807	10:60757657-60757807	-
chr10	60768937	60769087	10:60768937-60769087	-
chr10	60778277	60778427	10:60778277-60778427	ENSG00000170312,ENSG00000122872
chr10	60779277	60779427	10:60779277-60779427	-
chr10	60781677	60781827	10:60781677-60781827	-
chr10	60781834	60781984	10:60781834-60781984	-
chr10	60782977	60783127	10:60782977-60783127	-
chr10	60797297	60797447	10:60797297-60797447	-
chr10	60798197	60798347	10:60798197-60798347	-
chr10	60801117	60801267	10:60801117-60801267	-
chr10	60801637	60801787	10:60801637-60801787	-
chr10	60802201	60802351	10:60802201-60802351	-
chr10	60809277	60809427	10:60809277-60809427	-
chr10	60810917	60811067	10:60810917-60811067	-
chr10	60816677	60816827	10:60816677-60816827	-
chr10	60817537	60817687	10:60817537-60817687	-
chr10	60818557	60818707	10:60818557-60818707	-
chr10	60820457	60820607	10:60820457-60820607	-
chr10	60821777	60821927	10:60821777-60821927	-
chr10	60822937	60823087	10:60822937-60823087	-
chr10	60828117	60828267	10:60828117-60828267	-
chr10	60828597	60828747	10:60828597-60828747	-
chr10	60846277	60846427	10:60846277-60846427	-
chr10	60848257	60848407	10:60848257-60848407	-
chr10	60849277	60849427	10:60849277-60849427	-
chr10	60876977	60877127	10:60876977-60877127	-
chr10	60877504	60877654	10:60877504-60877654	-
chr10	60883217	60883367	10:60883217-60883367	ENSG00000072422
chr10	60894917	60895067	10:60894917-60895067	ENSG00000072422
chr10	60896057	60896207	10:60896057-60896207	-
chr10	60898417	60898567	10:60898417-60898567	-
chr10	60914737	60914887	10:60914737-60914887	ENSG00000223107
chr10	60938417	60938567	10:60938417-60938567	ENSG00000072422
chr10	60942817	60942967	10:60942817-60942967	ENSG00000223107,ENSG00000072422
chr10	60943437	60943587	10:60943437-60943587	ENSG00000072422
chr10	60944237	60944387	10:60944237-60944387	ENSG00000223107,ENSG00000072422
chr10	60944657	60944807	10:60944657-60944807	ENSG00000072422
chr10	60948977	60949127	10:60948977-60949127	-
chr10	60951497	60951647	10:60951497-60951647	-
chr10	60955568	60955718	10:60955568-60955718	-
chr10	60955977	60956127	10:60955977-60956127	-
chr10	60956257	60956407	10:60956257-60956407	-
chr10	60959037	60959187	10:60959037-60959187	-
chr10	60959437	60959587	10:60959437-60959587	-
chr10	60963067	60963217	10:60963067-60963217	-
chr10	60963517	60963667	10:60963517-60963667	-
chr10	60963837	60963987	10:60963837-60963987	-
chr10	60964277	60964427	10:60964277-60964427	-
chr10	60964577	60964727	10:60964577-60964727	ENSG00000072422
chr10	60964937	60965087	10:60964937-60965087	-
chr10	60974857	60975007	10:60974857-60975007	-
chr10	60978517	60978667	10:60978517-60978667	-
chr10	60978897	60979047	10:60978897-60979047	-
chr10	60986076	60986226	10:60986076-60986226	-
chr10	61000977	61001127	10:61000977-61001127	ENSG00000072422
chr10	61024817	61024967	10:61024817-61024967	ENSG00000227244
chr10	61028977	61029127	10:61028977-61029127	ENSG00000227244
chr10	61029177	61029327	10:61029177-61029327	ENSG00000227244
chr10	61047157	61047307	10:61047157-61047307	-
chr10	61064070	61064220	10:61064070-61064220	-
chr10	61068577	61068727	10:61068577-61068727	-
chr10	61076837	61076987	10:61076837-61076987	-
chr10	61078677	61078827	10:61078677-61078827	-
chr10	61110378	61110528	10:61110378-61110528	-
chr10	61125874	61126024	10:61125874-61126024	-
chr10	61126024	61126174	10:61126024-61126174	-
chr10	61136237	61136387	10:61136237-61136387	-
chr10	61140897	61141047	10:61140897-61141047	-
chr10	61160337	61160487	10:61160337-61160487	-
chr10	61164437	61164587	10:61164437-61164587	-
chr10	61184037	61184187	10:61184037-61184187	-
chr10	61188737	61188887	10:61188737-61188887	-
chr10	61190777	61190927	10:61190777-61190927	-
chr10	61197157	61197307	10:61197157-61197307	-
chr10	61211597	61211747	10:61211597-61211747	-
chr10	61211916	61212066	10:61211916-61212066	-
chr10	61229617	61229767	10:61229617-61229767	-
chr10	61258077	61258227	10:61258077-61258227	-
chr10	61262937	61263087	10:61262937-61263087	-
chr10	61271557	61271707	10:61271557-61271707	-
chr10	61280417	61280567	10:61280417-61280567	-
chr10	61283617	61283767	10:61283617-61283767	-
chr10	61284357	61284507	10:61284357-61284507	-
chr10	61304894	61305044	10:61304894-61305044	-
chr10	61313597	61313747	10:61313597-61313747	-
chr10	61319497	61319647	10:61319497-61319647	-
chr10	61320077	61320227	10:61320077-61320227	-
chr10	61342913	61343063	10:61342913-61343063	-
chr10	61353497	61353647	10:61353497-61353647	-
chr10	61397317	61397467	10:61397317-61397467	-
chr10	61397777	61397927	10:61397777-61397927	-
chr10	61398457	61398607	10:61398457-61398607	-
chr10	61404877	61405027	10:61404877-61405027	-
chr10	61408137	61408287	10:61408137-61408287	-
chr10	61438717	61438867	10:61438717-61438867	ENSG00000196932
chr10	61447257	61447407	10:61447257-61447407	ENSG00000237233,ENSG00000196932
chr10	61452497	61452647	10:61452497-61452647	ENSG00000237233,ENSG00000196932
chr10	61452937	61453087	10:61452937-61453087	ENSG00000237233,ENSG00000196932
chr10	61453357	61453507	10:61453357-61453507	ENSG00000237233,ENSG00000196932
chr10	61456497	61456647	10:61456497-61456647	ENSG00000237233,ENSG00000196932
chr10	61464617	61464767	10:61464617-61464767	ENSG00000237233,ENSG00000196932
chr10	61465077	61465227	10:61465077-61465227	ENSG00000237233,ENSG00000196932
chr10	61465922	61466072	10:61465922-61466072	-
chr10	61466157	61466307	10:61466157-61466307	-
chr10	61471617	61471767	10:61471617-61471767	-
chr10	61472357	61472507	10:61472357-61472507	-
chr10	61475557	61475707	10:61475557-61475707	-
chr10	61486357	61486507	10:61486357-61486507	ENSG00000288052
chr10	61486897	61487047	10:61486897-61487047	ENSG00000288052
chr10	61487617	61487767	10:61487617-61487767	ENSG00000288052
chr10	61504250	61504400	10:61504250-61504400	-
chr10	61549317	61549467	10:61549317-61549467	-
chr10	61549897	61550047	10:61549897-61550047	-
chr10	61580078	61580228	10:61580078-61580228	-
chr10	61580377	61580527	10:61580377-61580527	-
chr10	61588857	61589007	10:61588857-61589007	-
chr10	61589480	61589630	10:61589480-61589630	-
chr10	61589637	61589787	10:61589637-61589787	-
chr10	61590037	61590187	10:61590037-61590187	-
chr10	61592716	61592866	10:61592716-61592866	-
chr10	61607457	61607607	10:61607457-61607607	-
chr10	61623797	61623947	10:61623797-61623947	-
chr10	61627437	61627587	10:61627437-61627587	-
chr10	61627697	61627847	10:61627697-61627847	-
chr10	61628297	61628447	10:61628297-61628447	-
chr10	61628997	61629147	10:61628997-61629147	ENSG00000272592,ENSG00000183346
chr10	61634897	61635047	10:61634897-61635047	-
chr10	61636121	61636271	10:61636121-61636271	-
chr10	61655597	61655747	10:61655597-61655747	ENSG00000183346
chr10	61662837	61662987	10:61662837-61662987	ENSG00000272592,ENSG00000183346
chr10	61663597	61663747	10:61663597-61663747	ENSG00000183346
chr10	61663938	61664088	10:61663938-61664088	ENSG00000183346
chr10	61669417	61669567	10:61669417-61669567	ENSG00000183346
chr10	61701945	61702095	10:61701945-61702095	-
chr10	61702377	61702527	10:61702377-61702527	ENSG00000272592
chr10	61702717	61702867	10:61702717-61702867	ENSG00000272592
chr10	61705397	61705547	10:61705397-61705547	-
chr10	61733457	61733607	10:61733457-61733607	-
chr10	61751097	61751247	10:61751097-61751247	-
chr10	61752217	61752367	10:61752217-61752367	ENSG00000272592
chr10	61753413	61753563	10:61753413-61753563	-
chr10	61753717	61753867	10:61753717-61753867	-
chr10	61754617	61754767	10:61754617-61754767	-
chr10	61754817	61754967	10:61754817-61754967	-
chr10	61755337	61755487	10:61755337-61755487	-
chr10	61757637	61757787	10:61757637-61757787	ENSG00000272592
chr10	61758557	61758707	10:61758557-61758707	-
chr10	61761057	61761207	10:61761057-61761207	-
chr10	61779997	61780147	10:61779997-61780147	ENSG00000233643,ENSG00000272592
chr10	61786797	61786947	10:61786797-61786947	-
chr10	61791257	61791407	10:61791257-61791407	-
chr10	61791856	61792006	10:61791856-61792006	-
chr10	61792477	61792627	10:61792477-61792627	-
chr10	61792997	61793147	10:61792997-61793147	-
chr10	61793877	61794027	10:61793877-61794027	-
chr10	61794197	61794347	10:61794197-61794347	ENSG00000233643,ENSG00000272592
chr10	61815597	61815747	10:61815597-61815747	ENSG00000233643
chr10	61821257	61821407	10:61821257-61821407	ENSG00000233643
chr10	61821697	61821847	10:61821697-61821847	ENSG00000233643
chr10	61822837	61822987	10:61822837-61822987	ENSG00000233643
chr10	61830842	61830992	10:61830842-61830992	-
chr10	61832997	61833147	10:61832997-61833147	-
chr10	61835237	61835387	10:61835237-61835387	-
chr10	61835697	61835846	10:61835697-61835846	-
chr10	61835976	61836126	10:61835976-61836126	-
chr10	61836316	61836466	10:61836316-61836466	-
chr10	61837316	61837466	10:61837316-61837466	-
chr10	61837996	61838146	10:61837996-61838146	-
chr10	61842916	61843066	10:61842916-61843066	-
chr10	61843216	61843366	10:61843216-61843366	-
chr10	61869916	61870066	10:61869916-61870066	-
chr10	61873676	61873826	10:61873676-61873826	-
chr10	61897056	61897206	10:61897056-61897206	-
chr10	61897756	61897906	10:61897756-61897906	-
chr10	61898296	61898446	10:61898296-61898446	-
chr10	61898446	61898596	10:61898446-61898596	-
chr10	61899176	61899326	10:61899176-61899326	-
chr10	61900056	61900206	10:61900056-61900206	ENSG00000150347
chr10	61900276	61900426	10:61900276-61900426	ENSG00000150347
chr10	61901196	61901346	10:61901196-61901346	-
chr10	61901556	61901706	10:61901556-61901706	ENSG00000150347
chr10	61902216	61902366	10:61902216-61902366	-
chr10	61902516	61902666	10:61902516-61902666	-
chr10	61903736	61903886	10:61903736-61903886	ENSG00000150347
chr10	61904076	61904226	10:61904076-61904226	-
chr10	61904856	61905006	10:61904856-61905006	ENSG00000150347
chr10	61923576	61923726	10:61923576-61923726	-
chr10	61934096	61934246	10:61934096-61934246	-
chr10	61935236	61935386	10:61935236-61935386	-
chr10	61935856	61936006	10:61935856-61936006	-
chr10	61937696	61937846	10:61937696-61937846	-
chr10	61937976	61938126	10:61937976-61938126	-
chr10	61939216	61939366	10:61939216-61939366	-
chr10	61939696	61939846	10:61939696-61939846	-
chr10	61939956	61940106	10:61939956-61940106	-
chr10	61941276	61941426	10:61941276-61941426	-
chr10	61943036	61943186	10:61943036-61943186	-
chr10	61943696	61943846	10:61943696-61943846	-
chr10	61964356	61964506	10:61964356-61964506	-
chr10	61970596	61970746	10:61970596-61970746	-
chr10	61970996	61971146	10:61970996-61971146	-
chr10	61973336	61973486	10:61973336-61973486	-
chr10	61974056	61974206	10:61974056-61974206	-
chr10	61974696	61974846	10:61974696-61974846	-
chr10	61975396	61975546	10:61975396-61975546	-
chr10	61981549	61981699	10:61981549-61981699	-
chr10	61988096	61988246	10:61988096-61988246	-
chr10	61990416	61990566	10:61990416-61990566	-
chr10	61990856	61991006	10:61990856-61991006	-
chr10	61992316	61992466	10:61992316-61992466	-
chr10	61992816	61992966	10:61992816-61992966	-
chr10	61993336	61993486	10:61993336-61993486	-
chr10	62005376	62005526	10:62005376-62005526	-
chr10	62005796	62005946	10:62005796-62005946	-
chr10	62016116	62016266	10:62016116-62016266	-
chr10	62016976	62017126	10:62016976-62017126	-
chr10	62019136	62019286	10:62019136-62019286	-
chr10	62020136	62020286	10:62020136-62020286	-
chr10	62026156	62026306	10:62026156-62026306	-
chr10	62026636	62026786	10:62026636-62026786	-
chr10	62027076	62027226	10:62027076-62027226	-
chr10	62028276	62028426	10:62028276-62028426	-
chr10	62028601	62028751	10:62028601-62028751	-
chr10	62029574	62029724	10:62029574-62029724	-
chr10	62030516	62030666	10:62030516-62030666	-
chr10	62036716	62036866	10:62036716-62036866	-
chr10	62037196	62037346	10:62037196-62037346	-
chr10	62038000	62038150	10:62038000-62038150	-
chr10	62038776	62038926	10:62038776-62038926	-
chr10	62041736	62041886	10:62041736-62041886	-
chr10	62043636	62043786	10:62043636-62043786	-
chr10	62045332	62045482	10:62045332-62045482	-
chr10	62045956	62046106	10:62045956-62046106	ENSG00000240940,ENSG00000150347
chr10	62046676	62046826	10:62046676-62046826	ENSG00000150347
chr10	62046936	62047086	10:62046936-62047086	ENSG00000150347
chr10	62047296	62047446	10:62047296-62047446	-
chr10	62048176	62048326	10:62048176-62048326	-
chr10	62049216	62049366	10:62049216-62049366	ENSG00000240940,ENSG00000234756,ENSG00000150347
chr10	62049896	62050046	10:62049896-62050046	-
chr10	62050536	62050686	10:62050536-62050686	-
chr10	62051176	62051326	10:62051176-62051326	ENSG00000150347
chr10	62052157	62052307	10:62052157-62052307	-
chr10	62052307	62052457	10:62052307-62052457	-
chr10	62055016	62055166	10:62055016-62055166	-
chr10	62055976	62056126	10:62055976-62056126	-
chr10	62056776	62056926	10:62056776-62056926	-
chr10	62057476	62057626	10:62057476-62057626	-
chr10	62059496	62059646	10:62059496-62059646	-
chr10	62062856	62063006	10:62062856-62063006	-
chr10	62063196	62063346	10:62063196-62063346	-
chr10	62063856	62064006	10:62063856-62064006	-
chr10	62064196	62064346	10:62064196-62064346	-
chr10	62071856	62072006	10:62071856-62072006	-
chr10	62072996	62073146	10:62072996-62073146	-
chr10	62077036	62077186	10:62077036-62077186	-
chr10	62082489	62082639	10:62082489-62082639	-
chr10	62082836	62082986	10:62082836-62082986	-
chr10	62083036	62083186	10:62083036-62083186	-
chr10	62083576	62083726	10:62083576-62083726	-
chr10	62084036	62084186	10:62084036-62084186	-
chr10	62088156	62088306	10:62088156-62088306	-
chr10	62094096	62094246	10:62094096-62094246	-
chr10	62095396	62095546	10:62095396-62095546	-
chr10	62095776	62095926	10:62095776-62095926	-
chr10	62096036	62096186	10:62096036-62096186	-
chr10	62096416	62096566	10:62096416-62096566	-
chr10	62096616	62096766	10:62096616-62096766	-
chr10	62131076	62131226	10:62131076-62131226	-
chr10	62137096	62137246	10:62137096-62137246	-
chr10	62153316	62153466	10:62153316-62153466	-
chr10	62157676	62157826	10:62157676-62157826	-
chr10	62166376	62166526	10:62166376-62166526	-
chr10	62166556	62166706	10:62166556-62166706	-
chr10	62171896	62172046	10:62171896-62172046	-
chr10	62177255	62177405	10:62177255-62177405	-
chr10	62178676	62178826	10:62178676-62178826	-
chr10	62186516	62186666	10:62186516-62186666	-
chr10	62187136	62187286	10:62187136-62187286	-
chr10	62224736	62224886	10:62224736-62224886	-
chr10	62226456	62226606	10:62226456-62226606	-
chr10	62231456	62231606	10:62231456-62231606	ENSG00000182010
chr10	62243356	62243506	10:62243356-62243506	ENSG00000234756,ENSG00000182010
chr10	62245116	62245266	10:62245116-62245266	ENSG00000234756
chr10	62250936	62251086	10:62250936-62251086	-
chr10	62264796	62264946	10:62264796-62264946	ENSG00000240940,ENSG00000234756,ENSG00000182010
chr10	62268656	62268806	10:62268656-62268806	ENSG00000240940,ENSG00000234756,ENSG00000182010
chr10	62341596	62341746	10:62341596-62341746	ENSG00000240940
chr10	62374016	62374166	10:62374016-62374166	ENSG00000285837,ENSG00000138311,ENSG00000288011
chr10	62374356	62374506	10:62374356-62374506	ENSG00000285837,ENSG00000138311,ENSG00000288011
chr10	62380156	62380306	10:62380156-62380306	ENSG00000285837,ENSG00000138311,ENSG00000240940,ENSG00000288011
chr10	62384216	62384366	10:62384216-62384366	ENSG00000285837,ENSG00000138311,ENSG00000288011
chr10	62401976	62402126	10:62401976-62402126	-
chr10	62422056	62422206	10:62422056-62422206	-
chr10	62422376	62422526	10:62422376-62422526	-
chr10	62433256	62433406	10:62433256-62433406	ENSG00000240940
chr10	62437756	62437906	10:62437756-62437906	-
chr10	62449863	62450013	10:62449863-62450013	-
chr10	62454796	62454946	10:62454796-62454946	-
chr10	62455136	62455286	10:62455136-62455286	-
chr10	62456757	62456907	10:62456757-62456907	-
chr10	62459216	62459366	10:62459216-62459366	ENSG00000240940
chr10	62464456	62464606	10:62464456-62464606	-
chr10	62467656	62467806	10:62467656-62467806	-
chr10	62491742	62491892	10:62491742-62491892	-
chr10	62492136	62492286	10:62492136-62492286	-
chr10	62494076	62494226	10:62494076-62494226	-
chr10	62501656	62501806	10:62501656-62501806	ENSG00000285551
chr10	62503356	62503506	10:62503356-62503506	-
chr10	62503996	62504146	10:62503996-62504146	-
chr10	62512876	62513026	10:62512876-62513026	-
chr10	62543836	62543986	10:62543836-62543986	-
chr10	62544116	62544266	10:62544116-62544266	-
chr10	62545796	62545946	10:62545796-62545946	-
chr10	62554776	62554926	10:62554776-62554926	-
chr10	62559556	62559706	10:62559556-62559706	-
chr10	62559876	62560026	10:62559876-62560026	-
chr10	62560336	62560486	10:62560336-62560486	-
chr10	62560931	62561081	10:62560931-62561081	-
chr10	62562236	62562386	10:62562236-62562386	-
chr10	62563293	62563443	10:62563293-62563443	-
chr10	62563596	62563746	10:62563596-62563746	-
chr10	62564596	62564746	10:62564596-62564746	ENSG00000285551
chr10	62577716	62577866	10:62577716-62577866	-
chr10	62580496	62580646	10:62580496-62580646	-
chr10	62582476	62582626	10:62582476-62582626	-
chr10	62582956	62583106	10:62582956-62583106	-
chr10	62584376	62584526	10:62584376-62584526	ENSG00000285551
chr10	62584796	62584946	10:62584796-62584946	-
chr10	62585226	62585376	10:62585226-62585376	-
chr10	62585376	62585526	10:62585376-62585526	-
chr10	62594136	62594286	10:62594136-62594286	-
chr10	62597336	62597486	10:62597336-62597486	-
chr10	62610776	62610926	10:62610776-62610926	-
chr10	62613535	62613685	10:62613535-62613685	-
chr10	62614495	62614645	10:62614495-62614645	-
chr10	62614895	62615045	10:62614895-62615045	-
chr10	62619015	62619165	10:62619015-62619165	ENSG00000285551
chr10	62626935	62627085	10:62626935-62627085	-
chr10	62627995	62628145	10:62627995-62628145	-
chr10	62637455	62637605	10:62637455-62637605	ENSG00000285551
chr10	62638155	62638305	10:62638155-62638305	ENSG00000285551
chr10	62681315	62681465	10:62681315-62681465	-
chr10	62687462	62687612	10:62687462-62687612	-
chr10	62733055	62733205	10:62733055-62733205	ENSG00000234489
chr10	62733780	62733930	10:62733780-62733930	-
chr10	62734055	62734205	10:62734055-62734205	-
chr10	62735455	62735605	10:62735455-62735605	ENSG00000234489
chr10	62735995	62736145	10:62735995-62736145	ENSG00000234489
chr10	62739115	62739265	10:62739115-62739265	ENSG00000234489
chr10	62744255	62744405	10:62744255-62744405	ENSG00000234489
chr10	62769735	62769885	10:62769735-62769885	-
chr10	62779635	62779785	10:62779635-62779785	-
chr10	62804135	62804285	10:62804135-62804285	ENSG00000181915,ENSG00000238280
chr10	62804415	62804565	10:62804415-62804565	ENSG00000181915,ENSG00000238280
chr10	62804675	62804825	10:62804675-62804825	ENSG00000181915,ENSG00000238280
chr10	62805915	62806065	10:62805915-62806065	ENSG00000181915,ENSG00000238280
chr10	62806360	62806510	10:62806360-62806510	-
chr10	62806510	62806660	10:62806510-62806660	-
chr10	62811639	62811789	10:62811639-62811789	-
chr10	62814975	62815125	10:62814975-62815125	-
chr10	62815415	62815565	10:62815415-62815565	-
chr10	62815565	62815715	10:62815565-62815715	-
chr10	62815875	62816025	10:62815875-62816025	-
chr10	62816355	62816505	10:62816355-62816505	ENSG00000122877,ENSG00000181915,ENSG00000238280,ENSG00000285551
chr10	62816715	62816865	10:62816715-62816865	ENSG00000122877,ENSG00000181915,ENSG00000238280,ENSG00000285551
chr10	62817995	62818145	10:62817995-62818145	ENSG00000122877
chr10	62819677	62819827	10:62819677-62819827	-
chr10	62831490	62831640	10:62831490-62831640	-
chr10	62851557	62851707	10:62851557-62851707	-
chr10	62886015	62886165	10:62886015-62886165	-
chr10	62916375	62916525	10:62916375-62916525	-
chr10	62959455	62959605	10:62959455-62959605	-
chr10	62960535	62960685	10:62960535-62960685	-
chr10	62962215	62962365	10:62962215-62962365	-
chr10	62964175	62964325	10:62964175-62964325	-
chr10	62972215	62972365	10:62972215-62972365	-
chr10	62995515	62995665	10:62995515-62995665	-
chr10	62995915	62996065	10:62995915-62996065	-
chr10	63004176	63004326	10:63004176-63004326	-
chr10	63005355	63005505	10:63005355-63005505	-
chr10	63042315	63042465	10:63042315-63042465	-
chr10	63084015	63084165	10:63084015-63084165	-
chr10	63084489	63084639	10:63084489-63084639	-
chr10	63102515	63102665	10:63102515-63102665	-
chr10	63105915	63106065	10:63105915-63106065	ENSG00000199446
chr10	63106175	63106325	10:63106175-63106325	ENSG00000199446
chr10	63106375	63106525	10:63106375-63106525	ENSG00000199446
chr10	63114115	63114265	10:63114115-63114265	ENSG00000199446
chr10	63115895	63116045	10:63115895-63116045	ENSG00000199446
chr10	63120695	63120845	10:63120695-63120845	ENSG00000148572,ENSG00000224301,ENSG00000199446
chr10	63124115	63124265	10:63124115-63124265	ENSG00000224301
chr10	63133135	63133285	10:63133135-63133285	ENSG00000148572,ENSG00000224301,ENSG00000199446
chr10	63133695	63133845	10:63133695-63133845	ENSG00000148572,ENSG00000224301
chr10	63134315	63134465	10:63134315-63134465	ENSG00000148572,ENSG00000224301
chr10	63137475	63137625	10:63137475-63137625	ENSG00000148572
chr10	63144120	63144270	10:63144120-63144270	-
chr10	63145895	63146045	10:63145895-63146045	-
chr10	63158235	63158385	10:63158235-63158385	-
chr10	63166915	63167065	10:63166915-63167065	-
chr10	63168915	63169065	10:63168915-63169065	-
chr10	63204815	63204965	10:63204815-63204965	-
chr10	63206715	63206865	10:63206715-63206865	-
chr10	63207015	63207165	10:63207015-63207165	-
chr10	63207215	63207365	10:63207215-63207365	-
chr10	63209115	63209265	10:63209115-63209265	-
chr10	63214355	63214505	10:63214355-63214505	-
chr10	63217215	63217365	10:63217215-63217365	ENSG00000234369
chr10	63227575	63227725	10:63227575-63227725	ENSG00000234369
chr10	63236535	63236685	10:63236535-63236685	ENSG00000270421,ENSG00000234369,ENSG00000171988
chr10	63252375	63252525	10:63252375-63252525	-
chr10	63259355	63259505	10:63259355-63259505	-
chr10	63261623	63261773	10:63261623-63261773	-
chr10	63264969	63265119	10:63264969-63265119	-
chr10	63265235	63265385	10:63265235-63265385	ENSG00000171988
chr10	63267535	63267685	10:63267535-63267685	-
chr10	63267835	63267985	10:63267835-63267985	ENSG00000171988
chr10	63268255	63268405	10:63268255-63268405	ENSG00000171988
chr10	63269195	63269345	10:63269195-63269345	ENSG00000272767,ENSG00000270421,ENSG00000234369,ENSG00000171988
chr10	63270675	63270825	10:63270675-63270825	ENSG00000171988
chr10	63302935	63303085	10:63302935-63303085	-
chr10	63303175	63303325	10:63303175-63303325	-
chr10	63331675	63331825	10:63331675-63331825	-
chr10	63337715	63337865	10:63337715-63337865	-
chr10	63337935	63338085	10:63337935-63338085	-
chr10	63346095	63346245	10:63346095-63346245	ENSG00000270421
chr10	63355217	63355367	10:63355217-63355367	ENSG00000270421
chr10	63375095	63375245	10:63375095-63375245	ENSG00000221063,ENSG00000270421
chr10	63375575	63375725	10:63375575-63375725	ENSG00000221063
chr10	63375975	63376125	10:63375975-63376125	ENSG00000221063,ENSG00000270421
chr10	63377015	63377165	10:63377015-63377165	ENSG00000221063,ENSG00000270421
chr10	63388535	63388685	10:63388535-63388685	-
chr10	63409795	63409945	10:63409795-63409945	ENSG00000270421
chr10	63414995	63415145	10:63414995-63415145	-
chr10	63415835	63415985	10:63415835-63415985	-
chr10	63429395	63429545	10:63429395-63429545	ENSG00000235816
chr10	63430455	63430605	10:63430455-63430605	ENSG00000235816,ENSG00000270421
chr10	63432335	63432485	10:63432335-63432485	ENSG00000235816
chr10	63437735	63437885	10:63437735-63437885	-
chr10	63447175	63447325	10:63447175-63447325	-
chr10	63456555	63456705	10:63456555-63456705	ENSG00000272767
chr10	63464632	63464782	10:63464632-63464782	-
chr10	63465355	63465505	10:63465355-63465505	ENSG00000272767
chr10	63465955	63466105	10:63465955-63466105	ENSG00000272767,ENSG00000171988
chr10	63466295	63466445	10:63466295-63466445	ENSG00000272767
chr10	63476595	63476745	10:63476595-63476745	-
chr10	63488955	63489105	10:63488955-63489105	ENSG00000224412
chr10	63491695	63491845	10:63491695-63491845	ENSG00000224412
chr10	63492295	63492445	10:63492295-63492445	ENSG00000224412
chr10	63498775	63498925	10:63498775-63498925	ENSG00000224412
chr10	63515135	63515285	10:63515135-63515285	ENSG00000165476
chr10	63515515	63515665	10:63515515-63515665	ENSG00000165476,ENSG00000171988
chr10	63520875	63521025	10:63520875-63521025	ENSG00000165476
chr10	63521175	63521325	10:63521175-63521325	ENSG00000165476
chr10	63521535	63521685	10:63521535-63521685	ENSG00000165476
chr10	63521935	63522085	10:63521935-63522085	ENSG00000165476
chr10	63522395	63522545	10:63522395-63522545	ENSG00000165476
chr10	63543315	63543465	10:63543315-63543465	-
chr10	63548115	63548265	10:63548115-63548265	-
chr10	63553155	63553305	10:63553155-63553305	-
chr10	63553635	63553785	10:63553635-63553785	-
chr10	63554155	63554305	10:63554155-63554305	-
chr10	63554795	63554945	10:63554795-63554945	-
chr10	63564855	63565005	10:63564855-63565005	-
chr10	63573355	63573505	10:63573355-63573505	-
chr10	63573975	63574125	10:63573975-63574125	-
chr10	63574138	63574288	10:63574138-63574288	-
chr10	63576555	63576705	10:63576555-63576705	-
chr10	63588535	63588685	10:63588535-63588685	-
chr10	63604235	63604385	10:63604235-63604385	ENSG00000165476
chr10	63605715	63605865	10:63605715-63605865	-
chr10	63611235	63611385	10:63611235-63611385	-
chr10	63614435	63614585	10:63614435-63614585	-
chr10	63627515	63627665	10:63627515-63627665	-
chr10	63628075	63628225	10:63628075-63628225	-
chr10	63628815	63628965	10:63628815-63628965	-
chr10	63629515	63629665	10:63629515-63629665	ENSG00000270352,ENSG00000232075,ENSG00000286373,ENSG00000165476,ENSG00000234369
chr10	63630115	63630265	10:63630115-63630265	ENSG00000270352,ENSG00000232075,ENSG00000286373
chr10	63630835	63630985	10:63630835-63630985	ENSG00000270352,ENSG00000232075,ENSG00000286373
chr10	63633815	63633965	10:63633815-63633965	ENSG00000232075,ENSG00000286373
chr10	63641709	63641859	10:63641709-63641859	-
chr10	63644875	63645025	10:63644875-63645025	-
chr10	63660695	63660845	10:63660695-63660845	ENSG00000228566,ENSG00000270352
chr10	63665855	63666005	10:63665855-63666005	ENSG00000228566,ENSG00000270352
chr10	63667115	63667265	10:63667115-63667265	ENSG00000228566,ENSG00000270352
chr10	63671675	63671825	10:63671675-63671825	ENSG00000270352
chr10	63675355	63675505	10:63675355-63675505	-
chr10	63682415	63682565	10:63682415-63682565	ENSG00000233900,ENSG00000228566,ENSG00000270352
chr10	63699875	63700025	10:63699875-63700025	-
chr10	63700255	63700405	10:63700255-63700405	ENSG00000270352
chr10	63700955	63701105	10:63700955-63701105	-
chr10	63703175	63703325	10:63703175-63703325	-
chr10	63707415	63707565	10:63707415-63707565	ENSG00000233900,ENSG00000213609,ENSG00000228566,ENSG00000270352,ENSG00000232075,ENSG00000286373,ENSG00000270421,ENSG00000234369
chr10	63708438	63708588	10:63708438-63708588	-
chr10	63711395	63711545	10:63711395-63711545	-
chr10	63712375	63712525	10:63712375-63712525	ENSG00000270352
chr10	63712875	63713025	10:63712875-63713025	-
chr10	63713415	63713565	10:63713415-63713565	-
chr10	63713855	63714005	10:63713855-63714005	-
chr10	63716650	63716800	10:63716650-63716800	-
chr10	63720095	63720245	10:63720095-63720245	-
chr10	63722655	63722805	10:63722655-63722805	-
chr10	63738635	63738785	10:63738635-63738785	-
chr10	63757155	63757305	10:63757155-63757305	-
chr10	63758205	63758355	10:63758205-63758355	-
chr10	63760295	63760445	10:63760295-63760445	-
chr10	63763935	63764085	10:63763935-63764085	-
chr10	63765255	63765405	10:63765255-63765405	-
chr10	63767295	63767445	10:63767295-63767445	-
chr10	63767635	63767785	10:63767635-63767785	-
chr10	63799275	63799425	10:63799275-63799425	ENSG00000213609
chr10	63819875	63820025	10:63819875-63820025	ENSG00000213609
chr10	63829115	63829265	10:63829115-63829265	-
chr10	63865903	63866053	10:63865903-63866053	-
chr10	63866535	63866685	10:63866535-63866685	ENSG00000213609,ENSG00000228566
chr10	63866955	63867105	10:63866955-63867105	ENSG00000213609,ENSG00000228566
chr10	63872435	63872585	10:63872435-63872585	ENSG00000213609,ENSG00000228566
chr10	63935873	63936023	10:63935873-63936023	-
chr10	63976655	63976805	10:63976655-63976805	-
chr10	63977435	63977585	10:63977435-63977585	-
chr10	64041275	64041425	10:64041275-64041425	ENSG00000226426
chr10	64058035	64058185	10:64058035-64058185	-
chr10	64071394	64071544	10:64071394-64071544	-
chr10	64092014	64092164	10:64092014-64092164	-
chr10	64116014	64116164	10:64116014-64116164	-
chr10	64157274	64157424	10:64157274-64157424	ENSG00000235489
chr10	64169681	64169831	10:64169681-64169831	ENSG00000235489
chr10	64177151	64177301	10:64177151-64177301	ENSG00000235489
chr10	64209747	64209897	10:64209747-64209897	-
chr10	64302961	64303111	10:64302961-64303111	-
chr10	64303111	64303261	10:64303111-64303261	-
chr10	64333710	64333860	10:64333710-64333860	-
chr10	64333860	64334010	10:64333860-64334010	-
chr10	64367486	64367636	10:64367486-64367636	-
chr10	64368426	64368576	10:64368426-64368576	-
chr10	64374735	64374885	10:64374735-64374885	-
chr10	64394856	64395006	10:64394856-64395006	-
chr10	64396236	64396386	10:64396236-64396386	ENSG00000233900
chr10	64408476	64408626	10:64408476-64408626	-
chr10	64430877	64431027	10:64430877-64431027	-
chr10	64486278	64486428	10:64486278-64486428	ENSG00000233900
chr10	64502154	64502304	10:64502154-64502304	-
chr10	64508198	64508348	10:64508198-64508348	-
chr10	64518578	64518728	10:64518578-64518728	-
chr10	64587072	64587222	10:64587072-64587222	ENSG00000233900
chr10	64649058	64649208	10:64649058-64649208	ENSG00000233900
chr10	64662756	64662906	10:64662756-64662906	ENSG00000233900
chr10	64682198	64682348	10:64682198-64682348	ENSG00000233900
chr10	64734138	64734288	10:64734138-64734288	ENSG00000233900
chr10	64757328	64757478	10:64757328-64757478	ENSG00000270648
chr10	64760498	64760648	10:64760498-64760648	ENSG00000270648
chr10	64810178	64810328	10:64810178-64810328	ENSG00000270754,ENSG00000224714,ENSG00000216740,ENSG00000233900
chr10	64813498	64813648	10:64813498-64813648	ENSG00000216740
chr10	64854511	64854661	10:64854511-64854661	-
chr10	64873218	64873368	10:64873218-64873368	-
chr10	64873858	64874008	10:64873858-64874008	-
chr10	64935882	64936032	10:64935882-64936032	ENSG00000224714
chr10	64963817	64963967	10:64963817-64963967	-
chr10	64978037	64978187	10:64978037-64978187	-
chr10	65010984	65011134	10:65010984-65011134	ENSG00000224714
chr10	65067133	65067283	10:65067133-65067283	ENSG00000270754
chr10	65067283	65067433	10:65067283-65067433	ENSG00000270754
chr10	65123277	65123427	10:65123277-65123427	ENSG00000282906
chr10	65125297	65125447	10:65125297-65125447	ENSG00000282906
chr10	65162197	65162347	10:65162197-65162347	ENSG00000227173
chr10	65182345	65182495	10:65182345-65182495	ENSG00000227173
chr10	65182897	65183047	10:65182897-65183047	ENSG00000227173
chr10	65198081	65198231	10:65198081-65198231	-
chr10	65198231	65198381	10:65198231-65198381	-
chr10	65218466	65218616	10:65218466-65218616	-
chr10	65235350	65235500	10:65235350-65235500	ENSG00000233724
chr10	65252557	65252707	10:65252557-65252707	ENSG00000233724
chr10	65252837	65252987	10:65252837-65252987	ENSG00000233724
chr10	65267127	65267277	10:65267127-65267277	ENSG00000235356
chr10	65291417	65291567	10:65291417-65291567	-
chr10	65292696	65292846	10:65292696-65292846	-
chr10	65293997	65294147	10:65293997-65294147	-
chr10	65294397	65294547	10:65294397-65294547	ENSG00000235356,ENSG00000233724,ENSG00000227173,ENSG00000270754
chr10	65297557	65297707	10:65297557-65297707	-
chr10	65313557	65313707	10:65313557-65313707	ENSG00000235356
chr10	65319137	65319287	10:65319137-65319287	ENSG00000235356
chr10	65320397	65320547	10:65320397-65320547	ENSG00000235356
chr10	65341137	65341287	10:65341137-65341287	-
chr10	65341637	65341787	10:65341637-65341787	-
chr10	65350777	65350927	10:65350777-65350927	-
chr10	65358697	65358847	10:65358697-65358847	-
chr10	65395037	65395187	10:65395037-65395187	-
chr10	65415657	65415807	10:65415657-65415807	-
chr10	65416217	65416367	10:65416217-65416367	-
chr10	65419737	65419887	10:65419737-65419887	-
chr10	65433457	65433607	10:65433457-65433607	-
chr10	65433797	65433947	10:65433797-65433947	-
chr10	65489331	65489481	10:65489331-65489481	-
chr10	65491709	65491859	10:65491709-65491859	-
chr10	65491997	65492147	10:65491997-65492147	-
chr10	65492197	65492347	10:65492197-65492347	-
chr10	65518477	65518627	10:65518477-65518627	-
chr10	65521445	65521595	10:65521445-65521595	-
chr10	65548257	65548407	10:65548257-65548407	-
chr10	65570417	65570567	10:65570417-65570567	ENSG00000228065
chr10	65570897	65571047	10:65570897-65571047	ENSG00000228065
chr10	65571277	65571427	10:65571277-65571427	ENSG00000228065
chr10	65662742	65662892	10:65662742-65662892	-
chr10	65668366	65668516	10:65668366-65668516	-
chr10	65670137	65670287	10:65670137-65670287	-
chr10	65719877	65720027	10:65719877-65720027	-
chr10	65769936	65770086	10:65769936-65770086	ENSG00000228065
chr10	65794166	65794316	10:65794166-65794316	-
chr10	65806097	65806247	10:65806097-65806247	-
chr10	65827497	65827647	10:65827497-65827647	-
chr10	65861337	65861487	10:65861337-65861487	-
chr10	65891210	65891360	10:65891210-65891360	-
chr10	65891417	65891567	10:65891417-65891567	-
chr10	65895025	65895175	10:65895025-65895175	-
chr10	65911457	65911607	10:65911457-65911607	-
chr10	65945197	65945347	10:65945197-65945347	-
chr10	65946977	65947127	10:65946977-65947127	-
chr10	65950237	65950387	10:65950237-65950387	-
chr10	65993577	65993727	10:65993577-65993727	-
chr10	66075741	66075891	10:66075741-66075891	ENSG00000273360
chr10	66151477	66151627	10:66151477-66151627	-
chr10	66167957	66168107	10:66167957-66168107	-
chr10	66176837	66176987	10:66176837-66176987	-
chr10	66180817	66180967	10:66180817-66180967	-
chr10	66187357	66187507	10:66187357-66187507	-
chr10	66208737	66208887	10:66208737-66208887	-
chr10	66209157	66209307	10:66209157-66209307	-
chr10	66214837	66214987	10:66214837-66214987	-
chr10	66224158	66224308	10:66224158-66224308	-
chr10	66274088	66274238	10:66274088-66274238	-
chr10	66277642	66277792	10:66277642-66277792	-
chr10	66432017	66432167	10:66432017-66432167	-
chr10	66507855	66508005	10:66507855-66508005	-
chr10	66538477	66538627	10:66538477-66538627	-
chr10	66555050	66555200	10:66555050-66555200	-
chr10	66555200	66555350	10:66555200-66555350	-
chr10	66627297	66627447	10:66627297-66627447	-
chr10	66659549	66659699	10:66659549-66659699	-
chr10	66735819	66735969	10:66735819-66735969	-
chr10	66747577	66747727	10:66747577-66747727	ENSG00000276866
chr10	66752837	66752987	10:66752837-66752987	-
chr10	66763497	66763647	10:66763497-66763647	-
chr10	66788397	66788547	10:66788397-66788547	-
chr10	66799617	66799767	10:66799617-66799767	-
chr10	66805069	66805219	10:66805069-66805219	-
chr10	66827457	66827607	10:66827457-66827607	-
chr10	66836237	66836387	10:66836237-66836387	ENSG00000277056
chr10	66837437	66837587	10:66837437-66837587	ENSG00000277056
chr10	66837777	66837927	10:66837777-66837927	ENSG00000277056
chr10	66838157	66838307	10:66838157-66838307	ENSG00000277056
chr10	66838737	66838887	10:66838737-66838887	ENSG00000277056
chr10	66917260	66917410	10:66917260-66917410	-
chr10	66925937	66926087	10:66925937-66926087	ENSG00000276866,ENSG00000226448,ENSG00000198739
chr10	66928177	66928327	10:66928177-66928327	ENSG00000198739
chr10	66931457	66931607	10:66931457-66931607	ENSG00000276866,ENSG00000226448,ENSG00000198739
chr10	67059770	67059920	10:67059770-67059920	ENSG00000225299
chr10	67140258	67140408	10:67140258-67140408	-
chr10	67257888	67258038	10:67257888-67258038	-
chr10	67292675	67292825	10:67292675-67292825	ENSG00000226448
chr10	67306677	67306827	10:67306677-67306827	ENSG00000276866,ENSG00000226448
chr10	67492437	67492587	10:67492437-67492587	ENSG00000276866
chr10	67521037	67521187	10:67521037-67521187	ENSG00000276866,ENSG00000226448
chr10	67602357	67602507	10:67602357-67602507	-
chr10	67603112	67603262	10:67603112-67603262	-
chr10	67606737	67606887	10:67606737-67606887	-
chr10	67613197	67613347	10:67613197-67613347	ENSG00000276866
chr10	67618239	67618389	10:67618239-67618389	-
chr10	67629477	67629627	10:67629477-67629627	-
chr10	67635457	67635607	10:67635457-67635607	-
chr10	67665057	67665207	10:67665057-67665207	ENSG00000183230
chr10	67666557	67666707	10:67666557-67666707	ENSG00000183230
chr10	67668581	67668731	10:67668581-67668731	ENSG00000183230
chr10	67697777	67697927	10:67697777-67697927	ENSG00000183230
chr10	67732917	67733067	10:67732917-67733067	-
chr10	67763577	67763727	10:67763577-67763727	ENSG00000213606,ENSG00000183230
chr10	67764137	67764287	10:67764137-67764287	ENSG00000212520,ENSG00000225922,ENSG00000213606,ENSG00000276866,ENSG00000226448,ENSG00000183230
chr10	67764417	67764567	10:67764417-67764567	ENSG00000212520,ENSG00000225922,ENSG00000213606,ENSG00000276866,ENSG00000226448,ENSG00000183230
chr10	67765387	67765537	10:67765387-67765537	-
chr10	67773037	67773187	10:67773037-67773187	-
chr10	67780017	67780167	10:67780017-67780167	ENSG00000212520,ENSG00000225922,ENSG00000276866,ENSG00000183230
chr10	67788505	67788655	10:67788505-67788655	ENSG00000225922
chr10	67791097	67791247	10:67791097-67791247	ENSG00000212520,ENSG00000225922
chr10	67818437	67818587	10:67818437-67818587	ENSG00000239942,ENSG00000212520
chr10	67819937	67820087	10:67819937-67820087	ENSG00000237141,ENSG00000239942,ENSG00000212520
chr10	67823337	67823487	10:67823337-67823487	ENSG00000237141,ENSG00000239942,ENSG00000212520
chr10	67838137	67838287	10:67838137-67838287	ENSG00000237141,ENSG00000239942,ENSG00000108176
chr10	67849437	67849587	10:67849437-67849587	ENSG00000236375,ENSG00000226318,ENSG00000219932,ENSG00000252113,ENSG00000272892,ENSG00000237141,ENSG00000239942,ENSG00000212520,ENSG00000108176,ENSG00000225922
chr10	67850077	67850227	10:67850077-67850227	ENSG00000252113,ENSG00000272892
chr10	67855697	67855847	10:67855697-67855847	ENSG00000226318,ENSG00000219932,ENSG00000252113
chr10	67884497	67884647	10:67884497-67884647	ENSG00000236375,ENSG00000266467,ENSG00000226318,ENSG00000096717,ENSG00000219932,ENSG00000252113,ENSG00000212520,ENSG00000108176
chr10	67885077	67885227	10:67885077-67885227	ENSG00000266467,ENSG00000226318,ENSG00000096717,ENSG00000219932
chr10	67885737	67885887	10:67885737-67885887	ENSG00000096717
chr10	67886257	67886407	10:67886257-67886407	ENSG00000096717
chr10	67889677	67889827	10:67889677-67889827	ENSG00000096717
chr10	67912778	67912928	10:67912778-67912928	-
chr10	67936535	67936685	10:67936535-67936685	-
chr10	67971438	67971588	10:67971438-67971588	ENSG00000226318
chr10	67990206	67990356	10:67990206-67990356	-
chr10	68014838	68014988	10:68014838-68014988	ENSG00000236375,ENSG00000266467
chr10	68032193	68032343	10:68032193-68032343	-
chr10	68043178	68043328	10:68043178-68043328	-
chr10	68047658	68047808	10:68047658-68047808	-
chr10	68052558	68052708	10:68052558-68052708	-
chr10	68053678	68053828	10:68053678-68053828	-
chr10	68074138	68074288	10:68074138-68074288	ENSG00000148634
chr10	68075178	68075328	10:68075178-68075328	ENSG00000236375,ENSG00000266467,ENSG00000226318,ENSG00000148634
chr10	68082918	68083068	10:68082918-68083068	ENSG00000148634
chr10	68088878	68089028	10:68088878-68089028	-
chr10	68094058	68094208	10:68094058-68094208	ENSG00000138347
chr10	68095285	68095435	10:68095285-68095435	-
chr10	68097278	68097428	10:68097278-68097428	ENSG00000138347
chr10	68099858	68100008	10:68099858-68100008	ENSG00000138347
chr10	68105898	68106048	10:68105898-68106048	ENSG00000138347
chr10	68106778	68106928	10:68106778-68106928	ENSG00000138347
chr10	68110158	68110308	10:68110158-68110308	ENSG00000138347
chr10	68121918	68122068	10:68121918-68122068	-
chr10	68125838	68125988	10:68125838-68125988	-
chr10	68135458	68135608	10:68135458-68135608	-
chr10	68135958	68136108	10:68135958-68136108	-
chr10	68136218	68136368	10:68136218-68136368	-
chr10	68136538	68136688	10:68136538-68136688	-
chr10	68139598	68139748	10:68139598-68139748	-
chr10	68139978	68140128	10:68139978-68140128	-
chr10	68153678	68153828	10:68153678-68153828	ENSG00000234102,ENSG00000222371,ENSG00000138347,ENSG00000236375,ENSG00000266467,ENSG00000226318,ENSG00000148634,ENSG00000219932,ENSG00000252113,ENSG00000237141,ENSG00000212520,ENSG00000108176,ENSG00000225922,ENSG00000276866,ENSG00000226448
chr10	68154538	68154688	10:68154538-68154688	-
chr10	68155718	68155868	10:68155718-68155868	-
chr10	68156498	68156648	10:68156498-68156648	ENSG00000222371,ENSG00000252113
chr10	68163858	68164008	10:68163858-68164008	-
chr10	68167358	68167508	10:68167358-68167508	-
chr10	68202638	68202788	10:68202638-68202788	-
chr10	68203078	68203228	10:68203078-68203228	-
chr10	68208558	68208708	10:68208558-68208708	ENSG00000234102
chr10	68212918	68213068	10:68212918-68213068	ENSG00000234102
chr10	68224938	68225088	10:68224938-68225088	ENSG00000179774
chr10	68231198	68231348	10:68231198-68231348	ENSG00000234102,ENSG00000233590,ENSG00000179774
chr10	68231398	68231548	10:68231398-68231548	ENSG00000234102,ENSG00000233590,ENSG00000179774
chr10	68239838	68239988	10:68239838-68239988	ENSG00000234102,ENSG00000233590,ENSG00000179774
chr10	68271528	68271678	10:68271528-68271678	ENSG00000234102
chr10	68271678	68271828	10:68271678-68271828	ENSG00000234102
chr10	68284138	68284288	10:68284138-68284288	ENSG00000108187,ENSG00000234102
chr10	68284733	68284883	10:68284733-68284883	-
chr10	68302298	68302448	10:68302298-68302448	ENSG00000108187,ENSG00000234102
chr10	68328378	68328528	10:68328378-68328528	ENSG00000096746,ENSG00000108187,ENSG00000234102
chr10	68329218	68329368	10:68329218-68329368	-
chr10	68331097	68331247	10:68331097-68331247	-
chr10	68331878	68332028	10:68331878-68332028	ENSG00000096746,ENSG00000108187,ENSG00000234102
chr10	68332858	68333008	10:68332858-68333008	ENSG00000096746,ENSG00000108187
chr10	68333558	68333708	10:68333558-68333708	-
chr10	68334205	68334355	10:68334205-68334355	-
chr10	68334602	68334752	10:68334602-68334752	-
chr10	68348558	68348708	10:68348558-68348708	ENSG00000204130
chr10	68367162	68367312	10:68367162-68367312	-
chr10	68367312	68367462	10:68367312-68367462	-
chr10	68402418	68402568	10:68402418-68402568	ENSG00000204130
chr10	68403880	68404030	10:68403880-68404030	ENSG00000204130
chr10	68404778	68404928	10:68404778-68404928	-
chr10	68405338	68405488	10:68405338-68405488	-
chr10	68405618	68405768	10:68405618-68405768	-
chr10	68406438	68406588	10:68406438-68406588	ENSG00000234806,ENSG00000138346,ENSG00000204130
chr10	68406958	68407108	10:68406958-68407108	ENSG00000234806,ENSG00000204130
chr10	68407218	68407368	10:68407218-68407368	ENSG00000234806,ENSG00000204130
chr10	68434778	68434928	10:68434778-68434928	ENSG00000234806,ENSG00000138346
chr10	68449798	68449948	10:68449798-68449948	ENSG00000199638,ENSG00000234806,ENSG00000138346
chr10	68450307	68450457	10:68450307-68450457	ENSG00000199638
chr10	68471718	68471868	10:68471718-68471868	ENSG00000207438,ENSG00000226493,ENSG00000199638,ENSG00000138346
chr10	68492258	68492408	10:68492258-68492408	ENSG00000207438,ENSG00000226493
chr10	68527498	68527648	10:68527498-68527648	ENSG00000214881,ENSG00000207438,ENSG00000226493,ENSG00000122912,ENSG00000199638,ENSG00000234806,ENSG00000138346
chr10	68542138	68542288	10:68542138-68542288	ENSG00000214881
chr10	68542568	68542718	10:68542568-68542718	ENSG00000214881
chr10	68543098	68543248	10:68543098-68543248	ENSG00000214881
chr10	68548906	68549056	10:68548906-68549056	ENSG00000214881
chr10	68549278	68549428	10:68549278-68549428	ENSG00000214881
chr10	68550878	68551028	10:68550878-68551028	ENSG00000195401,ENSG00000260400,ENSG00000138336,ENSG00000214881,ENSG00000207438,ENSG00000226493
chr10	68560198	68560348	10:68560198-68560348	ENSG00000138336,ENSG00000207438
chr10	68561518	68561668	10:68561518-68561668	ENSG00000138336
chr10	68562038	68562188	10:68562038-68562188	ENSG00000138336
chr10	68562698	68562848	10:68562698-68562848	ENSG00000138336
chr10	68563178	68563328	10:68563178-68563328	ENSG00000138336
chr10	68567091	68567241	10:68567091-68567241	ENSG00000138336
chr10	68572258	68572408	10:68572258-68572408	-
chr10	68586738	68586888	10:68586738-68586888	-
chr10	68592818	68592968	10:68592818-68592968	-
chr10	68594558	68594708	10:68594558-68594708	ENSG00000260400,ENSG00000207438
chr10	68598598	68598748	10:68598598-68598748	-
chr10	68599078	68599228	10:68599078-68599228	ENSG00000260400,ENSG00000207438
chr10	68600038	68600188	10:68600038-68600188	-
chr10	68600418	68600568	10:68600418-68600568	-
chr10	68610219	68610369	10:68610219-68610369	-
chr10	68620318	68620468	10:68620318-68620468	-
chr10	68628678	68628828	10:68628678-68628828	ENSG00000213025
chr10	68631618	68631768	10:68631618-68631768	ENSG00000260400,ENSG00000213025,ENSG00000207438,ENSG00000226493
chr10	68638258	68638408	10:68638258-68638408	ENSG00000213025
chr10	68638738	68638888	10:68638738-68638888	ENSG00000213025
chr10	68648058	68648208	10:68648058-68648208	ENSG00000260400,ENSG00000213025
chr10	68666378	68666528	10:68666378-68666528	ENSG00000260400,ENSG00000227583
chr10	68699507	68699657	10:68699507-68699657	ENSG00000260400
chr10	68719398	68719548	10:68719398-68719548	ENSG00000270494
chr10	68721018	68721168	10:68721018-68721168	ENSG00000221184,ENSG00000283551,ENSG00000195401,ENSG00000060339,ENSG00000270494,ENSG00000260400,ENSG00000207438,ENSG00000226493,ENSG00000122912,ENSG00000199638,ENSG00000234806,ENSG00000138346
chr10	68722058	68722208	10:68722058-68722208	-
chr10	68722458	68722608	10:68722458-68722608	-
chr10	68722931	68723081	10:68722931-68723081	-
chr10	68782338	68782488	10:68782338-68782488	-
chr10	68784574	68784724	10:68784574-68784724	-
chr10	68792238	68792388	10:68792238-68792388	-
chr10	68805498	68805648	10:68805498-68805648	-
chr10	68805934	68806084	10:68805934-68806084	-
chr10	68806084	68806234	10:68806084-68806234	-
chr10	68816958	68817108	10:68816958-68817108	-
chr10	68827338	68827488	10:68827338-68827488	ENSG00000200218,ENSG00000165730
chr10	68828378	68828528	10:68828378-68828528	ENSG00000165730
chr10	68828858	68829008	10:68828858-68829008	ENSG00000165730
chr10	68861479	68861629	10:68861479-68861629	ENSG00000200218
chr10	68866417	68866567	10:68866417-68866567	-
chr10	68871139	68871289	10:68871139-68871289	ENSG00000200218
chr10	68871439	68871589	10:68871439-68871589	ENSG00000200218,ENSG00000165730,ENSG00000221184,ENSG00000283551,ENSG00000207438
chr10	68872119	68872269	10:68872119-68872269	ENSG00000206855,ENSG00000200218,ENSG00000165730,ENSG00000221184,ENSG00000283551,ENSG00000207438,ENSG00000226493,ENSG00000199638,ENSG00000234806
chr10	68876639	68876789	10:68876639-68876789	ENSG00000200218
chr10	68897559	68897709	10:68897559-68897709	ENSG00000206855,ENSG00000107625,ENSG00000285871
chr10	68900559	68900709	10:68900559-68900709	ENSG00000206855,ENSG00000107625,ENSG00000285871
chr10	68901099	68901249	10:68901099-68901249	ENSG00000206855,ENSG00000107625,ENSG00000285871,ENSG00000200218,ENSG00000165730,ENSG00000221184,ENSG00000283551,ENSG00000195401,ENSG00000260400,ENSG00000207438,ENSG00000226493,ENSG00000199638,ENSG00000234806
chr10	68901639	68901789	10:68901639-68901789	ENSG00000206855,ENSG00000107625,ENSG00000285871
chr10	68902519	68902669	10:68902519-68902669	-
chr10	68938259	68938409	10:68938259-68938409	-
chr10	68955799	68955949	10:68955799-68955949	ENSG00000165732,ENSG00000221184,ENSG00000283551
chr10	68956059	68956209	10:68956059-68956209	ENSG00000198954,ENSG00000165732,ENSG00000206855,ENSG00000221184,ENSG00000283551
chr10	68956559	68956709	10:68956559-68956709	ENSG00000165732
chr10	68957119	68957269	10:68957119-68957269	ENSG00000165732,ENSG00000221184,ENSG00000283551
chr10	68957759	68957909	10:68957759-68957909	-
chr10	68963277	68963427	10:68963277-68963427	-
chr10	68981179	68981329	10:68981179-68981329	-
chr10	68988639	68988789	10:68988639-68988789	ENSG00000229001,ENSG00000214875,ENSG00000198954
chr10	68989339	68989489	10:68989339-68989489	-
chr10	68993159	68993309	10:68993159-68993309	ENSG00000214875,ENSG00000198954
chr10	68997819	68997969	10:68997819-68997969	ENSG00000214875
chr10	69004919	69005069	10:69004919-69005069	-
chr10	69014339	69014489	10:69014339-69014489	ENSG00000229001
chr10	69027681	69027831	10:69027681-69027831	ENSG00000229001
chr10	69045639	69045789	10:69045639-69045789	ENSG00000229001
chr10	69048199	69048349	10:69048199-69048349	-
chr10	69051399	69051549	10:69051399-69051549	ENSG00000229001
chr10	69057979	69058129	10:69057979-69058129	-
chr10	69061519	69061669	10:69061519-69061669	ENSG00000233163,ENSG00000274008,ENSG00000122862,ENSG00000229001
chr10	69062319	69062469	10:69062319-69062469	-
chr10	69065919	69066069	10:69065919-69066069	ENSG00000122862,ENSG00000229001
chr10	69069339	69069489	10:69069339-69069489	-
chr10	69090759	69090909	10:69090759-69090909	ENSG00000274008,ENSG00000122862
chr10	69091319	69091469	10:69091319-69091469	ENSG00000274008,ENSG00000122862
chr10	69093399	69093549	10:69093399-69093549	ENSG00000274008,ENSG00000122862,ENSG00000229001
chr10	69094139	69094289	10:69094139-69094289	ENSG00000274008,ENSG00000122862
chr10	69100539	69100689	10:69100539-69100689	ENSG00000274008
chr10	69101879	69102029	10:69101879-69102029	ENSG00000274008
chr10	69123399	69123549	10:69123399-69123549	ENSG00000122958
chr10	69124019	69124169	10:69124019-69124169	ENSG00000233163,ENSG00000122958,ENSG00000274008,ENSG00000122862,ENSG00000229001,ENSG00000198954
chr10	69124879	69125029	10:69124879-69125029	ENSG00000122958
chr10	69125699	69125849	10:69125699-69125849	-
chr10	69130379	69130529	10:69130379-69130529	-
chr10	69143079	69143229	10:69143079-69143229	-
chr10	69152086	69152236	10:69152086-69152236	-
chr10	69161019	69161169	10:69161019-69161169	ENSG00000233163
chr10	69179899	69180049	10:69179899-69180049	ENSG00000156502,ENSG00000233163,ENSG00000122958
chr10	69180919	69181069	10:69180919-69181069	ENSG00000156502
chr10	69181551	69181701	10:69181551-69181701	-
chr10	69213599	69213749	10:69213599-69213749	-
chr10	69217319	69217469	10:69217319-69217469	ENSG00000156510,ENSG00000156502
chr10	69219579	69219729	10:69219579-69219729	ENSG00000156510
chr10	69222339	69222489	10:69222339-69222489	ENSG00000156510
chr10	69222759	69222909	10:69222759-69222909	ENSG00000156510
chr10	69225385	69225535	10:69225385-69225535	ENSG00000229261
chr10	69229202	69229352	10:69229202-69229352	ENSG00000229261
chr10	69229539	69229689	10:69229539-69229689	ENSG00000229261
chr10	69232439	69232589	10:69232439-69232589	ENSG00000156510,ENSG00000229261
chr10	69237679	69237829	10:69237679-69237829	ENSG00000156510,ENSG00000229261
chr10	69268879	69269029	10:69268879-69269029	ENSG00000231748
chr10	69269879	69270029	10:69269879-69270029	ENSG00000156515,ENSG00000231748
chr10	69278419	69278569	10:69278419-69278569	-
chr10	69278679	69278829	10:69278679-69278829	-
chr10	69303859	69304009	10:69303859-69304009	ENSG00000229197
chr10	69315679	69315829	10:69315679-69315829	-
chr10	69316439	69316589	10:69316439-69316589	ENSG00000229197,ENSG00000156515
chr10	69317339	69317489	10:69317339-69317489	-
chr10	69317879	69318029	10:69317879-69318029	-
chr10	69318719	69318869	10:69318719-69318869	ENSG00000229197,ENSG00000156515,ENSG00000231748
chr10	69319519	69319669	10:69319519-69319669	ENSG00000229197,ENSG00000156515
chr10	69320302	69320452	10:69320302-69320452	-
chr10	69320522	69320672	10:69320522-69320672	-
chr10	69320672	69320822	10:69320672-69320822	-
chr10	69321219	69321369	10:69321219-69321369	-
chr10	69321459	69321609	10:69321459-69321609	-
chr10	69321979	69322129	10:69321979-69322129	ENSG00000229197,ENSG00000156515
chr10	69322399	69322549	10:69322399-69322549	-
chr10	69323799	69323949	10:69323799-69323949	-
chr10	69324619	69324769	10:69324619-69324769	-
chr10	69325779	69325929	10:69325779-69325929	-
chr10	69326279	69326429	10:69326279-69326429	-
chr10	69328099	69328249	10:69328099-69328249	-
chr10	69328278	69328428	10:69328278-69328428	-
chr10	69332399	69332549	10:69332399-69332549	-
chr10	69333359	69333509	10:69333359-69333509	ENSG00000156515
chr10	69334259	69334409	10:69334259-69334409	ENSG00000156515
chr10	69335238	69335388	10:69335238-69335388	-
chr10	69337599	69337749	10:69337599-69337749	ENSG00000229197,ENSG00000156515,ENSG00000231748,ENSG00000156510
chr10	69338199	69338349	10:69338199-69338349	-
chr10	69340779	69340929	10:69340779-69340929	ENSG00000156515
chr10	69346239	69346389	10:69346239-69346389	-
chr10	69352619	69352769	10:69352619-69352769	-
chr10	69359239	69359389	10:69359239-69359389	-
chr10	69360879	69361029	10:69360879-69361029	ENSG00000229197
chr10	69362779	69362929	10:69362779-69362929	ENSG00000229197
chr10	69372259	69372409	10:69372259-69372409	-
chr10	69382939	69383089	10:69382939-69383089	-
chr10	69383559	69383709	10:69383559-69383709	-
chr10	69392619	69392769	10:69392619-69392769	ENSG00000156515,ENSG00000229261
chr10	69398139	69398289	10:69398139-69398289	-
chr10	69403659	69403809	10:69403659-69403809	-
chr10	69405279	69405429	10:69405279-69405429	ENSG00000075073
chr10	69406379	69406529	10:69406379-69406529	ENSG00000075073
chr10	69406659	69406809	10:69406659-69406809	ENSG00000075073
chr10	69407899	69408049	10:69407899-69408049	-
chr10	69408639	69408789	10:69408639-69408789	ENSG00000075073
chr10	69408899	69409049	10:69408899-69409049	ENSG00000075073
chr10	69410039	69410189	10:69410039-69410189	ENSG00000075073
chr10	69411579	69411729	10:69411579-69411729	ENSG00000075073
chr10	69413339	69413489	10:69413339-69413489	ENSG00000075073
chr10	69421959	69422109	10:69421959-69422109	ENSG00000075073
chr10	69426499	69426649	10:69426499-69426649	ENSG00000287306,ENSG00000232734,ENSG00000075073
chr10	69427239	69427389	10:69427239-69427389	ENSG00000232734
chr10	69434299	69434449	10:69434299-69434449	ENSG00000232734
chr10	69438659	69438809	10:69438659-69438809	ENSG00000232734
chr10	69439899	69440049	10:69439899-69440049	ENSG00000232734
chr10	69440239	69440389	10:69440239-69440389	ENSG00000232734
chr10	69445219	69445369	10:69445219-69445369	ENSG00000099282
chr10	69446719	69446869	10:69446719-69446869	ENSG00000099282,ENSG00000232734
chr10	69448599	69448749	10:69448599-69448749	-
chr10	69449939	69450089	10:69449939-69450089	ENSG00000099282
chr10	69450859	69451009	10:69450859-69451009	ENSG00000099282
chr10	69451299	69451449	10:69451299-69451449	ENSG00000099282
chr10	69451959	69452109	10:69451959-69452109	-
chr10	69456240	69456390	10:69456240-69456390	-
chr10	69456999	69457149	10:69456999-69457149	ENSG00000099282
chr10	69458539	69458689	10:69458539-69458689	-
chr10	69471099	69471249	10:69471099-69471249	-
chr10	69472291	69472441	10:69472291-69472441	-
chr10	69472539	69472689	10:69472539-69472689	-
chr10	69475119	69475269	10:69475119-69475269	ENSG00000235803,ENSG00000230755,ENSG00000287306,ENSG00000099282,ENSG00000235524,ENSG00000231152,ENSG00000226794
chr10	69475559	69475709	10:69475559-69475709	ENSG00000099282
chr10	69479599	69479749	10:69479599-69479749	ENSG00000099282
chr10	69479859	69480009	10:69479859-69480009	ENSG00000099282
chr10	69481379	69481529	10:69481379-69481529	ENSG00000099282
chr10	69484079	69484229	10:69484079-69484229	-
chr10	69487499	69487649	10:69487499-69487649	ENSG00000099282
chr10	69498139	69498289	10:69498139-69498289	-
chr10	69499159	69499309	10:69499159-69499309	-
chr10	69507959	69508109	10:69507959-69508109	ENSG00000287306,ENSG00000099282
chr10	69515739	69515889	10:69515739-69515889	ENSG00000233197,ENSG00000287306
chr10	69550119	69550269	10:69550119-69550269	-
chr10	69567959	69568109	10:69567959-69568109	ENSG00000235803,ENSG00000230755,ENSG00000236154,ENSG00000122859,ENSG00000235524,ENSG00000231152,ENSG00000226794
chr10	69572579	69572729	10:69572579-69572729	ENSG00000236154,ENSG00000122859
chr10	69576079	69576229	10:69576079-69576229	ENSG00000235803,ENSG00000230755,ENSG00000236154,ENSG00000122859,ENSG00000235524,ENSG00000231152
chr10	69576519	69576669	10:69576519-69576669	ENSG00000235803,ENSG00000230755,ENSG00000236154,ENSG00000122859,ENSG00000235524,ENSG00000231152,ENSG00000226794
chr10	69577479	69577629	10:69577479-69577629	ENSG00000235803,ENSG00000230755,ENSG00000236154,ENSG00000122859,ENSG00000235524,ENSG00000231152,ENSG00000226794
chr10	69577919	69578069	10:69577919-69578069	ENSG00000235803,ENSG00000230755,ENSG00000236154,ENSG00000122859,ENSG00000235524,ENSG00000231152,ENSG00000226794
chr10	69630159	69630309	10:69630159-69630309	ENSG00000171224
chr10	69637055	69637205	10:69637055-69637205	ENSG00000171224
chr10	69639339	69639489	10:69639339-69639489	ENSG00000171224
chr10	69641459	69641609	10:69641459-69641609	-
chr10	69644659	69644809	10:69644659-69644809	ENSG00000171224
chr10	69668839	69668989	10:69668839-69668989	-
chr10	69684419	69684569	10:69684419-69684569	ENSG00000235645
chr10	69684859	69685009	10:69684859-69685009	ENSG00000235645
chr10	69686199	69686349	10:69686199-69686349	ENSG00000235645
chr10	69692418	69692568	10:69692418-69692568	-
chr10	69695602	69695752	10:69695602-69695752	-
chr10	69696139	69696289	10:69696139-69696289	ENSG00000235803,ENSG00000230755,ENSG00000235524,ENSG00000231152,ENSG00000226794,ENSG00000235645
chr10	69703899	69704049	10:69703899-69704049	ENSG00000235803,ENSG00000230755,ENSG00000233197,ENSG00000235524,ENSG00000231152,ENSG00000226794,ENSG00000171224,ENSG00000235645,ENSG00000230469,ENSG00000197467,ENSG00000224222
chr10	69715599	69715749	10:69715599-69715749	-
chr10	69717059	69717209	10:69717059-69717209	-
chr10	69719079	69719229	10:69719079-69719229	-
chr10	69722099	69722249	10:69722099-69722249	-
chr10	69728399	69728549	10:69728399-69728549	ENSG00000226794,ENSG00000230469
chr10	69730399	69730549	10:69730399-69730549	-
chr10	69731319	69731469	10:69731319-69731469	ENSG00000226794,ENSG00000230469
chr10	69734099	69734249	10:69734099-69734249	-
chr10	69734739	69734889	10:69734739-69734889	-
chr10	69740299	69740449	10:69740299-69740449	-
chr10	69742439	69742589	10:69742439-69742589	-
chr10	69743299	69743449	10:69743299-69743449	-
chr10	69748719	69748869	10:69748719-69748869	-
chr10	69749279	69749429	10:69749279-69749429	ENSG00000230469
chr10	69757599	69757749	10:69757599-69757749	-
chr10	69757939	69758089	10:69757939-69758089	-
chr10	69758199	69758349	10:69758199-69758349	-
chr10	69759410	69759560	10:69759410-69759560	-
chr10	69759739	69759889	10:69759739-69759889	ENSG00000230469
chr10	69760299	69760449	10:69760299-69760449	ENSG00000230469
chr10	69769479	69769629	10:69769479-69769629	ENSG00000230469
chr10	69786919	69787069	10:69786919-69787069	ENSG00000230469
chr10	69789439	69789589	10:69789439-69789589	ENSG00000230469
chr10	69800219	69800369	10:69800219-69800369	ENSG00000197467
chr10	69801219	69801369	10:69801219-69801369	ENSG00000197467
chr10	69801819	69801969	10:69801819-69801969	ENSG00000197467
chr10	69802679	69802829	10:69802679-69802829	ENSG00000197467
chr10	69803260	69803410	10:69803260-69803410	-
chr10	69803439	69803589	10:69803439-69803589	-
chr10	69803699	69803849	10:69803699-69803849	-
chr10	69803895	69804045	10:69803895-69804045	-
chr10	69807239	69807389	10:69807239-69807389	ENSG00000197467
chr10	69807839	69807989	10:69807839-69807989	ENSG00000197467
chr10	69809799	69809949	10:69809799-69809949	-
chr10	69810239	69810389	10:69810239-69810389	-
chr10	69819799	69819949	10:69819799-69819949	-
chr10	69831614	69831764	10:69831614-69831764	-
chr10	69838939	69839089	10:69838939-69839089	-
chr10	69839799	69839949	10:69839799-69839949	-
chr10	69842124	69842274	10:69842124-69842274	-
chr10	69842999	69843149	10:69842999-69843149	-
chr10	69845999	69846149	10:69845999-69846149	-
chr10	69847699	69847849	10:69847699-69847849	-
chr10	69847999	69848149	10:69847999-69848149	-
chr10	69861619	69861769	10:69861619-69861769	-
chr10	69863719	69863869	10:69863719-69863869	-
chr10	69864419	69864569	10:69864419-69864569	-
chr10	69866799	69866949	10:69866799-69866949	-
chr10	69869679	69869829	10:69869679-69869829	-
chr10	69874599	69874749	10:69874599-69874749	-
chr10	69877719	69877869	10:69877719-69877869	-
chr10	69880739	69880889	10:69880739-69880889	-
chr10	69885559	69885709	10:69885559-69885709	ENSG00000197467
chr10	69895879	69896029	10:69895879-69896029	-
chr10	69900979	69901129	10:69900979-69901129	-
chr10	69901739	69901889	10:69901739-69901889	-
chr10	69912739	69912889	10:69912739-69912889	-
chr10	69914739	69914889	10:69914739-69914889	-
chr10	69958379	69958529	10:69958379-69958529	-
chr10	69961399	69961549	10:69961399-69961549	-
chr10	69973199	69973349	10:69973199-69973349	-
chr10	69974659	69974809	10:69974659-69974809	-
chr10	69988219	69988369	10:69988219-69988369	-
chr10	69994379	69994529	10:69994379-69994529	ENSG00000224222
chr10	70052739	70052889	10:70052739-70052889	ENSG00000224222,ENSG00000099284
chr10	70053719	70053869	10:70053719-70053869	ENSG00000099284
chr10	70054085	70054235	10:70054085-70054235	ENSG00000099284
chr10	70057379	70057529	10:70057379-70057529	ENSG00000099284
chr10	70077759	70077909	10:70077759-70077909	ENSG00000099284
chr10	70094079	70094229	10:70094079-70094229	ENSG00000099284
chr10	70107359	70107509	10:70107359-70107509	ENSG00000099284
chr10	70116319	70116469	10:70116319-70116469	ENSG00000042286
chr10	70122859	70123009	10:70122859-70123009	ENSG00000042286
chr10	70129869	70130019	10:70129869-70130019	ENSG00000042286
chr10	70130514	70130664	10:70130514-70130664	-
chr10	70131139	70131289	10:70131139-70131289	ENSG00000042286
chr10	70132379	70132529	10:70132379-70132529	ENSG00000042286
chr10	70132779	70132929	10:70132779-70132929	ENSG00000042286
chr10	70145038	70145188	10:70145038-70145188	-
chr10	70145739	70145889	10:70145739-70145889	ENSG00000156521,ENSG00000229097
chr10	70145959	70146109	10:70145959-70146109	ENSG00000156521,ENSG00000229097
chr10	70146699	70146849	10:70146699-70146849	ENSG00000224222,ENSG00000099284,ENSG00000042286,ENSG00000156521,ENSG00000079332,ENSG00000229097
chr10	70162319	70162469	10:70162319-70162469	ENSG00000229097
chr10	70162619	70162769	10:70162619-70162769	ENSG00000229097
chr10	70162959	70163109	10:70162959-70163109	ENSG00000079332,ENSG00000229097
chr10	70167375	70167525	10:70167375-70167525	ENSG00000229097
chr10	70168959	70169109	10:70168959-70169109	ENSG00000229097
chr10	70169679	70169829	10:70169679-70169829	ENSG00000079332,ENSG00000229097
chr10	70170539	70170689	10:70170539-70170689	ENSG00000156521,ENSG00000079332,ENSG00000229097
chr10	70171179	70171329	10:70171179-70171329	-
chr10	70190699	70190849	10:70190699-70190849	ENSG00000232142
chr10	70191979	70192129	10:70191979-70192129	ENSG00000079332,ENSG00000229097,ENSG00000232142
chr10	70192719	70192869	10:70192719-70192869	ENSG00000232142
chr10	70193659	70193809	10:70193659-70193809	ENSG00000232142
chr10	70194559	70194709	10:70194559-70194709	ENSG00000232142
chr10	70195379	70195529	10:70195379-70195529	ENSG00000232142
chr10	70199179	70199329	10:70199179-70199329	-
chr10	70212979	70213129	10:70212979-70213129	-
chr10	70221639	70221789	10:70221639-70221789	ENSG00000180817
chr10	70222519	70222669	10:70222519-70222669	-
chr10	70223859	70224009	10:70223859-70224009	-
chr10	70228079	70228229	10:70228079-70228229	-
chr10	70232559	70232709	10:70232559-70232709	ENSG00000180817
chr10	70233379	70233529	10:70233379-70233529	ENSG00000180817
chr10	70235179	70235329	10:70235179-70235329	ENSG00000180817
chr10	70265179	70265329	10:70265179-70265329	-
chr10	70267539	70267689	10:70267539-70267689	ENSG00000180817,ENSG00000148734
chr10	70272919	70273069	10:70272919-70273069	-
chr10	70274759	70274909	10:70274759-70274909	ENSG00000148734
chr10	70276334	70276484	10:70276334-70276484	ENSG00000148734
chr10	70276859	70277009	10:70276859-70277009	ENSG00000148734
chr10	70290336	70290486	10:70290336-70290486	-
chr10	70290779	70290929	10:70290779-70290929	ENSG00000148734
chr10	70296639	70296789	10:70296639-70296789	ENSG00000148734
chr10	70302399	70302549	10:70302399-70302549	-
chr10	70326279	70326429	10:70326279-70326429	-
chr10	70329099	70329249	10:70329099-70329249	-
chr10	70331839	70331989	10:70331839-70331989	ENSG00000224222,ENSG00000148734
chr10	70348579	70348729	10:70348579-70348729	-
chr10	70352819	70352969	10:70352819-70352969	-
chr10	70353859	70354009	10:70353859-70354009	-
chr10	70354639	70354789	10:70354639-70354789	-
chr10	70355519	70355669	10:70355519-70355669	-
chr10	70357779	70357929	10:70357779-70357929	-
chr10	70364099	70364249	10:70364099-70364249	-
chr10	70364499	70364649	10:70364499-70364649	ENSG00000224222,ENSG00000180817,ENSG00000148734,ENSG00000172731,ENSG00000224725
chr10	70367499	70367649	10:70367499-70367649	ENSG00000180817,ENSG00000172731
chr10	70375079	70375229	10:70375079-70375229	ENSG00000172731
chr10	70376299	70376449	10:70376299-70376449	ENSG00000172731
chr10	70376779	70376929	10:70376779-70376929	ENSG00000172731
chr10	70377079	70377229	10:70377079-70377229	ENSG00000172731
chr10	70378199	70378349	10:70378199-70378349	ENSG00000172731,ENSG00000224725
chr10	70381539	70381689	10:70381539-70381689	ENSG00000224725
chr10	70381939	70382089	10:70381939-70382089	ENSG00000172731,ENSG00000224725
chr10	70382739	70382889	10:70382739-70382889	ENSG00000172731,ENSG00000224725
chr10	70387659	70387809	10:70387659-70387809	ENSG00000172731,ENSG00000224725
chr10	70403999	70404149	10:70403999-70404149	ENSG00000172731,ENSG00000224725,ENSG00000148730
chr10	70405039	70405189	10:70405039-70405189	ENSG00000148730
chr10	70405599	70405749	10:70405599-70405749	ENSG00000148730
chr10	70406379	70406529	10:70406379-70406529	-
chr10	70417719	70417869	10:70417719-70417869	-
chr10	70418319	70418469	10:70418319-70418469	-
chr10	70430659	70430809	10:70430659-70430809	ENSG00000156574,ENSG00000280401,ENSG00000107719,ENSG00000230661
chr10	70431159	70431309	10:70431159-70431309	ENSG00000156574,ENSG00000280401
chr10	70444745	70444895	10:70444745-70444895	ENSG00000156574
chr10	70445819	70445969	10:70445819-70445969	ENSG00000156574
chr10	70446299	70446449	10:70446299-70446449	ENSG00000156574
chr10	70453019	70453169	10:70453019-70453169	ENSG00000156574
chr10	70458439	70458589	10:70458439-70458589	ENSG00000156574,ENSG00000107719,ENSG00000230661
chr10	70461499	70461649	10:70461499-70461649	ENSG00000107719,ENSG00000230661
chr10	70469227	70469377	10:70469227-70469377	-
chr10	70478379	70478529	10:70478379-70478529	ENSG00000107719,ENSG00000230661
chr10	70482732	70482882	10:70482732-70482882	ENSG00000107719,ENSG00000230661
chr10	70509019	70509169	10:70509019-70509169	ENSG00000230661
chr10	70510799	70510949	10:70510799-70510949	ENSG00000230661
chr10	70512452	70512602	10:70512452-70512602	-
chr10	70518819	70518969	10:70518819-70518969	-
chr10	70528899	70529049	10:70528899-70529049	ENSG00000230661
chr10	70540579	70540729	10:70540579-70540729	-
chr10	70549979	70550129	10:70549979-70550129	-
chr10	70552179	70552329	10:70552179-70552329	ENSG00000180644
chr10	70559158	70559308	10:70559158-70559308	-
chr10	70559459	70559609	10:70559459-70559609	-
chr10	70576099	70576249	10:70576099-70576249	ENSG00000180644
chr10	70578499	70578649	10:70578499-70578649	ENSG00000180644
chr10	70584952	70585102	10:70584952-70585102	-
chr10	70585199	70585349	10:70585199-70585349	ENSG00000180644
chr10	70589899	70590049	10:70589899-70590049	ENSG00000180644
chr10	70618239	70618389	10:70618239-70618389	ENSG00000180644
chr10	70619439	70619589	10:70619439-70619589	ENSG00000180644
chr10	70624379	70624529	10:70624379-70624529	ENSG00000180644
chr10	70649659	70649809	10:70649659-70649809	-
chr10	70653359	70653509	10:70653359-70653509	ENSG00000180644
chr10	70656619	70656769	10:70656619-70656769	ENSG00000180644,ENSG00000138316,ENSG00000166220,ENSG00000231366
chr10	70662099	70662249	10:70662099-70662249	-
chr10	70662479	70662629	10:70662479-70662629	-
chr10	70664159	70664309	10:70664159-70664309	-
chr10	70664859	70665009	10:70664859-70665009	ENSG00000180644,ENSG00000138316
chr10	70668515	70668665	10:70668515-70668665	ENSG00000138316
chr10	70671023	70671173	10:70671023-70671173	ENSG00000138316
chr10	70672199	70672349	10:70672199-70672349	ENSG00000138316
chr10	70672519	70672669	10:70672519-70672669	ENSG00000138316
chr10	70673699	70673849	10:70673699-70673849	ENSG00000138316
chr10	70715099	70715249	10:70715099-70715249	-
chr10	70715959	70716109	10:70715959-70716109	-
chr10	70716499	70716649	10:70716499-70716649	-
chr10	70722939	70723089	10:70722939-70723089	-
chr10	70729861	70730011	10:70729861-70730011	-
chr10	70740779	70740929	10:70740779-70740929	-
chr10	70742599	70742749	10:70742599-70742749	ENSG00000180644,ENSG00000166220
chr10	70754259	70754409	10:70754259-70754409	-
chr10	70755339	70755489	10:70755339-70755489	-
chr10	70756899	70757049	10:70756899-70757049	-
chr10	70759159	70759309	10:70759159-70759309	ENSG00000166220
chr10	70759979	70760129	10:70759979-70760129	-
chr10	70761407	70761557	10:70761407-70761557	-
chr10	70784605	70784755	10:70784605-70784755	ENSG00000166220
chr10	70786939	70787089	10:70786939-70787089	ENSG00000166220,ENSG00000231366
chr10	70787139	70787289	10:70787139-70787289	ENSG00000166220,ENSG00000231366
chr10	70815879	70816029	10:70815879-70816029	ENSG00000231366,ENSG00000166224
chr10	70816319	70816469	10:70816319-70816469	ENSG00000231366,ENSG00000166224
chr10	70816599	70816749	10:70816599-70816749	ENSG00000231366,ENSG00000166224
chr10	70827535	70827685	10:70827535-70827685	-
chr10	70829659	70829809	10:70829659-70829809	-
chr10	70830299	70830449	10:70830299-70830449	-
chr10	70832359	70832509	10:70832359-70832509	-
chr10	70833299	70833449	10:70833299-70833449	ENSG00000166220,ENSG00000231366,ENSG00000166224
chr10	70834139	70834289	10:70834139-70834289	-
chr10	70836018	70836168	10:70836018-70836168	-
chr10	70845416	70845566	10:70845416-70845566	-
chr10	70847804	70847954	10:70847804-70847954	-
chr10	70849678	70849828	10:70849678-70849828	ENSG00000166224
chr10	70866578	70866728	10:70866578-70866728	ENSG00000166224
chr10	70880138	70880288	10:70880138-70880288	ENSG00000166228
chr10	70880408	70880558	10:70880408-70880558	ENSG00000166228
chr10	70887378	70887528	10:70887378-70887528	ENSG00000166228
chr10	70887858	70888008	10:70887858-70888008	ENSG00000166228
chr10	70888538	70888688	10:70888538-70888688	ENSG00000166228
chr10	70889258	70889408	10:70889258-70889408	ENSG00000166228
chr10	70890938	70891088	10:70890938-70891088	ENSG00000166228
chr10	70903398	70903548	10:70903398-70903548	-
chr10	70925798	70925948	10:70925798-70925948	ENSG00000285300,ENSG00000271409,ENSG00000259267
chr10	70928298	70928448	10:70928298-70928448	ENSG00000285300,ENSG00000271409
chr10	70931218	70931368	10:70931218-70931368	ENSG00000285300,ENSG00000271409,ENSG00000259267
chr10	70932518	70932668	10:70932518-70932668	ENSG00000285300,ENSG00000271409,ENSG00000259267
chr10	70941298	70941448	10:70941298-70941448	ENSG00000259267
chr10	70958538	70958688	10:70958538-70958688	-
chr10	70968218	70968368	10:70968218-70968368	-
chr10	70974437	70974587	10:70974437-70974587	-
chr10	70982538	70982688	10:70982538-70982688	-
chr10	71035918	71036068	10:71035918-71036068	-
chr10	71059058	71059208	10:71059058-71059208	-
chr10	71064818	71064968	10:71064818-71064968	-
chr10	71068978	71069128	10:71068978-71069128	-
chr10	71096199	71096349	10:71096199-71096349	-
chr10	71105938	71106088	10:71105938-71106088	-
chr10	71156478	71156628	10:71156478-71156628	-
chr10	71161498	71161648	10:71161498-71161648	-
chr10	71166352	71166502	10:71166352-71166502	-
chr10	71201958	71202108	10:71201958-71202108	-
chr10	71205578	71205728	10:71205578-71205728	-
chr10	71209138	71209288	10:71209138-71209288	ENSG00000285300,ENSG00000271409,ENSG00000107731
chr10	71212458	71212608	10:71212458-71212608	ENSG00000285300,ENSG00000271409,ENSG00000107731,ENSG00000237512
chr10	71213438	71213588	10:71213438-71213588	ENSG00000107731,ENSG00000237512
chr10	71214178	71214328	10:71214178-71214328	ENSG00000285300,ENSG00000271409,ENSG00000107731,ENSG00000237512
chr10	71215878	71216028	10:71215878-71216028	ENSG00000107731
chr10	71216633	71216783	10:71216633-71216783	-
chr10	71217098	71217248	10:71217098-71217248	ENSG00000107731,ENSG00000237512
chr10	71217518	71217668	10:71217518-71217668	ENSG00000107731,ENSG00000237512
chr10	71217878	71218028	10:71217878-71218028	ENSG00000107731,ENSG00000237512
chr10	71218278	71218428	10:71218278-71218428	ENSG00000107731,ENSG00000237512
chr10	71219702	71219852	10:71219702-71219852	-
chr10	71220257	71220407	10:71220257-71220407	-
chr10	71221018	71221168	10:71221018-71221168	ENSG00000237512
chr10	71221578	71221728	10:71221578-71221728	ENSG00000237512
chr10	71222178	71222328	10:71222178-71222328	-
chr10	71222722	71222872	10:71222722-71222872	-
chr10	71223258	71223408	10:71223258-71223408	ENSG00000237512
chr10	71229318	71229468	10:71229318-71229468	-
chr10	71229598	71229748	10:71229598-71229748	-
chr10	71230698	71230848	10:71230698-71230848	-
chr10	71232519	71232669	10:71232519-71232669	-
chr10	71234305	71234455	10:71234305-71234455	-
chr10	71235038	71235188	10:71235038-71235188	-
chr10	71235478	71235628	10:71235478-71235628	-
chr10	71236418	71236568	10:71236418-71236568	-
chr10	71238000	71238150	10:71238000-71238150	-
chr10	71238358	71238508	10:71238358-71238508	-
chr10	71240578	71240728	10:71240578-71240728	-
chr10	71241178	71241328	10:71241178-71241328	-
chr10	71241438	71241588	10:71241438-71241588	-
chr10	71242058	71242208	10:71242058-71242208	-
chr10	71242438	71242588	10:71242438-71242588	-
chr10	71244118	71244268	10:71244118-71244268	-
chr10	71244798	71244948	10:71244798-71244948	-
chr10	71255838	71255988	10:71255838-71255988	-
chr10	71256278	71256428	10:71256278-71256428	-
chr10	71260738	71260888	10:71260738-71260888	-
chr10	71263509	71263659	10:71263509-71263659	-
chr10	71266098	71266248	10:71266098-71266248	-
chr10	71266498	71266648	10:71266498-71266648	-
chr10	71266858	71267008	10:71266858-71267008	-
chr10	71267218	71267368	10:71267218-71267368	-
chr10	71268478	71268628	10:71268478-71268628	-
chr10	71269838	71269988	10:71269838-71269988	-
chr10	71270378	71270528	10:71270378-71270528	ENSG00000285300,ENSG00000271409
chr10	71271791	71271941	10:71271791-71271941	-
chr10	71272538	71272688	10:71272538-71272688	-
chr10	71285158	71285308	10:71285158-71285308	-
chr10	71303398	71303548	10:71303398-71303548	-
chr10	71307798	71307948	10:71307798-71307948	-
chr10	71309178	71309328	10:71309178-71309328	-
chr10	71314398	71314548	10:71314398-71314548	ENSG00000198246
chr10	71316198	71316348	10:71316198-71316348	ENSG00000198246
chr10	71319118	71319268	10:71319118-71319268	ENSG00000198246
chr10	71319618	71319768	10:71319618-71319768	ENSG00000198246
chr10	71323518	71323668	10:71323518-71323668	ENSG00000198246
chr10	71334238	71334388	10:71334238-71334388	-
chr10	71343478	71343628	10:71343478-71343628	-
chr10	71358058	71358208	10:71358058-71358208	ENSG00000198246,ENSG00000279406
chr10	71364558	71364708	10:71364558-71364708	ENSG00000279406
chr10	71364818	71364968	10:71364818-71364968	ENSG00000279406
chr10	71376105	71376255	10:71376105-71376255	-
chr10	71377458	71377608	10:71377458-71377608	-
chr10	71384338	71384488	10:71384338-71384488	-
chr10	71396312	71396462	10:71396312-71396462	ENSG00000107736
chr10	71427518	71427668	10:71427518-71427668	-
chr10	71486638	71486788	10:71486638-71486788	ENSG00000223817
chr10	71520178	71520328	10:71520178-71520328	ENSG00000223817
chr10	71547938	71548088	10:71547938-71548088	ENSG00000223817
chr10	71548538	71548688	10:71548538-71548688	ENSG00000223817
chr10	71554858	71555008	10:71554858-71555008	-
chr10	71570118	71570268	10:71570118-71570268	ENSG00000107736
chr10	71582138	71582288	10:71582138-71582288	-
chr10	71584578	71584728	10:71584578-71584728	-
chr10	71585058	71585208	10:71585058-71585208	-
chr10	71600998	71601148	10:71600998-71601148	-
chr10	71609298	71609448	10:71609298-71609448	-
chr10	71621558	71621708	10:71621558-71621708	ENSG00000107736
chr10	71622278	71622428	10:71622278-71622428	ENSG00000107736
chr10	71623478	71623628	10:71623478-71623628	ENSG00000107736
chr10	71638632	71638782	10:71638632-71638782	-
chr10	71661049	71661199	10:71661049-71661199	-
chr10	71696818	71696968	10:71696818-71696968	-
chr10	71708298	71708448	10:71708298-71708448	-
chr10	71713398	71713548	10:71713398-71713548	ENSG00000214688
chr10	71713798	71713948	10:71713798-71713948	ENSG00000214688
chr10	71719118	71719268	10:71719118-71719268	ENSG00000214688
chr10	71726078	71726228	10:71726078-71726228	ENSG00000214688
chr10	71726318	71726468	10:71726318-71726468	ENSG00000214688
chr10	71727975	71728125	10:71727975-71728125	-
chr10	71728478	71728628	10:71728478-71728628	ENSG00000214688
chr10	71740218	71740368	10:71740218-71740368	ENSG00000214688
chr10	71759418	71759568	10:71759418-71759568	ENSG00000214688,ENSG00000107738
chr10	71763638	71763788	10:71763638-71763788	ENSG00000107738
chr10	71766838	71766988	10:71766838-71766988	ENSG00000214688,ENSG00000107738,ENSG00000274824
chr10	71767278	71767428	10:71767278-71767428	ENSG00000107738
chr10	71767658	71767808	10:71767658-71767808	ENSG00000107738
chr10	71768978	71769128	10:71768978-71769128	ENSG00000214688,ENSG00000107738,ENSG00000274824
chr10	71769518	71769668	10:71769518-71769668	ENSG00000107738
chr10	71770338	71770488	10:71770338-71770488	ENSG00000107738
chr10	71770918	71771068	10:71770918-71771068	-
chr10	71772318	71772468	10:71772318-71772468	ENSG00000107738
chr10	71773558	71773708	10:71773558-71773708	ENSG00000214688,ENSG00000107738,ENSG00000274824
chr10	71795338	71795488	10:71795338-71795488	ENSG00000107736,ENSG00000274824
chr10	71805998	71806148	10:71805998-71806148	ENSG00000274824
chr10	71806418	71806568	10:71806418-71806568	-
chr10	71812058	71812208	10:71812058-71812208	-
chr10	71832018	71832168	10:71832018-71832168	-
chr10	71836138	71836288	10:71836138-71836288	ENSG00000238446
chr10	71837238	71837388	10:71837238-71837388	ENSG00000238446
chr10	71838738	71838888	10:71838738-71838888	ENSG00000238446
chr10	71839018	71839168	10:71839018-71839168	-
chr10	71840238	71840388	10:71840238-71840388	ENSG00000274824,ENSG00000197746,ENSG00000238446
chr10	71848959	71849109	10:71848959-71849109	-
chr10	71850818	71850968	10:71850818-71850968	ENSG00000197746
chr10	71851278	71851428	10:71851278-71851428	ENSG00000197746,ENSG00000238446
chr10	71860558	71860708	10:71860558-71860708	ENSG00000107736,ENSG00000223817,ENSG00000214688,ENSG00000274824,ENSG00000197746,ENSG00000238446,ENSG00000230526
chr10	71861578	71861728	10:71861578-71861728	-
chr10	71863277	71863427	10:71863277-71863427	-
chr10	71864716	71864866	10:71864716-71864866	-
chr10	71864937	71865087	10:71864937-71865087	-
chr10	71865818	71865968	10:71865818-71865968	-
chr10	71867877	71868027	10:71867877-71868027	-
chr10	71868357	71868507	10:71868357-71868507	ENSG00000230526
chr10	71871417	71871567	10:71871417-71871567	ENSG00000274824,ENSG00000230526
chr10	71872417	71872567	10:71872417-71872567	-
chr10	71888817	71888967	10:71888817-71888967	ENSG00000230526
chr10	71890148	71890298	10:71890148-71890298	-
chr10	71896497	71896647	10:71896497-71896647	-
chr10	71903777	71903927	10:71903777-71903927	-
chr10	71911437	71911587	10:71911437-71911587	-
chr10	71912577	71912727	10:71912577-71912727	-
chr10	71916057	71916207	10:71916057-71916207	-
chr10	71920442	71920592	10:71920442-71920592	-
chr10	71920697	71920847	10:71920697-71920847	-
chr10	71921297	71921447	10:71921297-71921447	-
chr10	71921717	71921867	10:71921717-71921867	-
chr10	71922097	71922247	10:71922097-71922247	-
chr10	71927157	71927307	10:71927157-71927307	-
chr10	71928117	71928267	10:71928117-71928267	-
chr10	71945937	71946087	10:71945937-71946087	-
chr10	71955587	71955737	10:71955587-71955737	ENSG00000122863
chr10	71956197	71956347	10:71956197-71956347	ENSG00000122863
chr10	71956577	71956727	10:71956577-71956727	ENSG00000122863
chr10	71957651	71957801	10:71957651-71957801	ENSG00000122863
chr10	71963357	71963507	10:71963357-71963507	ENSG00000122863
chr10	71964197	71964347	10:71964197-71964347	ENSG00000122863
chr10	71964357	71964507	10:71964357-71964507	ENSG00000122863
chr10	71965217	71965367	10:71965217-71965367	ENSG00000122863
chr10	71965797	71965947	10:71965797-71965947	-
chr10	71966397	71966547	10:71966397-71966547	ENSG00000122863
chr10	71968737	71968887	10:71968737-71968887	ENSG00000122863
chr10	71970397	71970547	10:71970397-71970547	-
chr10	71974597	71974747	10:71974597-71974747	-
chr10	71976037	71976187	10:71976037-71976187	-
chr10	71985817	71985967	10:71985817-71985967	-
chr10	71986957	71987107	10:71986957-71987107	-
chr10	71996357	71996507	10:71996357-71996507	-
chr10	71997008	71997158	10:71997008-71997158	-
chr10	71998957	71999107	10:71998957-71999107	-
chr10	71999417	71999567	10:71999417-71999567	-
chr10	72001191	72001341	10:72001191-72001341	-
chr10	72009657	72009807	10:72009657-72009807	ENSG00000122863,ENSG00000272988,ENSG00000215086
chr10	72017937	72018087	10:72017937-72018087	-
chr10	72026857	72027007	10:72026857-72027007	-
chr10	72027677	72027827	10:72027677-72027827	-
chr10	72028257	72028407	10:72028257-72028407	-
chr10	72030437	72030587	10:72030437-72030587	-
chr10	72030677	72030827	10:72030677-72030827	-
chr10	72035396	72035546	10:72035396-72035546	-
chr10	72038817	72038967	10:72038817-72038967	-
chr10	72044857	72045007	10:72044857-72045007	-
chr10	72045737	72045887	10:72045737-72045887	ENSG00000272988
chr10	72048637	72048787	10:72048637-72048787	ENSG00000272988
chr10	72059137	72059287	10:72059137-72059287	ENSG00000272988
chr10	72062457	72062607	10:72062457-72062607	ENSG00000107742
chr10	72088137	72088287	10:72088137-72088287	ENSG00000107742
chr10	72088437	72088587	10:72088437-72088587	ENSG00000107742
chr10	72088977	72089127	10:72088977-72089127	ENSG00000107742
chr10	72089777	72089927	10:72089777-72089927	ENSG00000107742
chr10	72094418	72094568	10:72094418-72094568	-
chr10	72094697	72094847	10:72094697-72094847	ENSG00000107742
chr10	72096257	72096407	10:72096257-72096407	ENSG00000107742
chr10	72096617	72096767	10:72096617-72096767	ENSG00000107742
chr10	72097817	72097967	10:72097817-72097967	ENSG00000107742
chr10	72099377	72099527	10:72099377-72099527	-
chr10	72125197	72125347	10:72125197-72125347	-
chr10	72126297	72126447	10:72126297-72126447	-
chr10	72133677	72133827	10:72133677-72133827	ENSG00000138303
chr10	72146117	72146267	10:72146117-72146267	-
chr10	72146677	72146827	10:72146677-72146827	-
chr10	72163097	72163247	10:72163097-72163247	-
chr10	72164737	72164887	10:72164737-72164887	-
chr10	72170517	72170667	10:72170517-72170667	-
chr10	72171197	72171347	10:72171197-72171347	ENSG00000138303,ENSG00000200294,ENSG00000226701
chr10	72173337	72173487	10:72173337-72173487	-
chr10	72173937	72174087	10:72173937-72174087	ENSG00000138303,ENSG00000200294,ENSG00000226701
chr10	72175317	72175467	10:72175317-72175467	ENSG00000200294,ENSG00000226701
chr10	72186377	72186527	10:72186377-72186527	ENSG00000200294,ENSG00000226701
chr10	72186757	72186907	10:72186757-72186907	ENSG00000200294,ENSG00000226701
chr10	72198457	72198607	10:72198457-72198607	-
chr10	72204837	72204987	10:72204837-72204987	-
chr10	72211478	72211628	10:72211478-72211628	-
chr10	72216017	72216167	10:72216017-72216167	ENSG00000138303,ENSG00000166295,ENSG00000200170
chr10	72216257	72216407	10:72216257-72216407	ENSG00000138303,ENSG00000166295,ENSG00000200170
chr10	72216677	72216827	10:72216677-72216827	-
chr10	72216827	72216977	10:72216827-72216977	-
chr10	72222957	72223107	10:72222957-72223107	ENSG00000138303,ENSG00000166295,ENSG00000200170
chr10	72232937	72233087	10:72232937-72233087	-
chr10	72239517	72239667	10:72239517-72239667	-
chr10	72242857	72243007	10:72242857-72243007	-
chr10	72244077	72244227	10:72244077-72244227	ENSG00000138303,ENSG00000166295,ENSG00000200170
chr10	72245097	72245247	10:72245097-72245247	-
chr10	72248917	72249067	10:72248917-72249067	-
chr10	72250857	72251007	10:72250857-72251007	-
chr10	72254738	72254888	10:72254738-72254888	-
chr10	72254888	72255038	10:72254888-72255038	-
chr10	72255197	72255347	10:72255197-72255347	-
chr10	72257157	72257307	10:72257157-72257307	-
chr10	72259717	72259867	10:72259717-72259867	-
chr10	72260757	72260907	10:72260757-72260907	ENSG00000168209
chr10	72261197	72261347	10:72261197-72261347	ENSG00000168209
chr10	72272957	72273107	10:72272957-72273107	ENSG00000138303,ENSG00000166295,ENSG00000200170,ENSG00000168209
chr10	72273757	72273907	10:72273757-72273907	ENSG00000138303,ENSG00000166295,ENSG00000200170,ENSG00000168209
chr10	72274817	72274967	10:72274817-72274967	ENSG00000168209
chr10	72275517	72275667	10:72275517-72275667	-
chr10	72276157	72276307	10:72276157-72276307	-
chr10	72276917	72277067	10:72276917-72277067	ENSG00000168209
chr10	72277377	72277527	10:72277377-72277527	-
chr10	72278437	72278587	10:72278437-72278587	ENSG00000168209
chr10	72278977	72279127	10:72278977-72279127	-
chr10	72286029	72286179	10:72286029-72286179	-
chr10	72293402	72293552	10:72293402-72293552	-
chr10	72296137	72296287	10:72296137-72296287	-
chr10	72297337	72297487	10:72297337-72297487	-
chr10	72298037	72298187	10:72298037-72298187	ENSG00000138303,ENSG00000166295,ENSG00000200170,ENSG00000168209
chr10	72305637	72305787	10:72305637-72305787	-
chr10	72308637	72308787	10:72308637-72308787	-
chr10	72310837	72310987	10:72310837-72310987	-
chr10	72319437	72319587	10:72319437-72319587	-
chr10	72320117	72320267	10:72320117-72320267	-
chr10	72320857	72321007	10:72320857-72321007	ENSG00000138303,ENSG00000226701,ENSG00000166295,ENSG00000200170,ENSG00000168209,ENSG00000148719,ENSG00000172650
chr10	72322217	72322367	10:72322217-72322367	-
chr10	72325377	72325527	10:72325377-72325527	-
chr10	72328397	72328547	10:72328397-72328547	-
chr10	72331017	72331167	10:72331017-72331167	-
chr10	72332137	72332287	10:72332137-72332287	ENSG00000148719
chr10	72334297	72334447	10:72334297-72334447	ENSG00000148719
chr10	72335017	72335167	10:72335017-72335167	ENSG00000138303,ENSG00000166295,ENSG00000200170,ENSG00000148719
chr10	72335597	72335747	10:72335597-72335747	-
chr10	72337217	72337367	10:72337217-72337367	-
chr10	72340517	72340667	10:72340517-72340667	-
chr10	72353777	72353927	10:72353777-72353927	ENSG00000148719
chr10	72354017	72354167	10:72354017-72354167	ENSG00000148719
chr10	72354337	72354487	10:72354337-72354487	ENSG00000148719
chr10	72354617	72354767	10:72354617-72354767	ENSG00000148719
chr10	72354957	72355107	10:72354957-72355107	ENSG00000148719,ENSG00000215086,ENSG00000213700
chr10	72363377	72363527	10:72363377-72363527	-
chr10	72363897	72364047	10:72363897-72364047	ENSG00000148719
chr10	72364397	72364547	10:72364397-72364547	ENSG00000148719,ENSG00000202513,ENSG00000272536,ENSG00000201881,ENSG00000215086,ENSG00000213700
chr10	72366917	72367067	10:72366917-72367067	-
chr10	72367437	72367587	10:72367437-72367587	-
chr10	72375687	72375837	10:72375687-72375837	-
chr10	72387257	72387407	10:72387257-72387407	ENSG00000202513
chr10	72387407	72387557	10:72387407-72387557	ENSG00000202513
chr10	72395757	72395907	10:72395757-72395907	ENSG00000202513
chr10	72409383	72409533	10:72409383-72409533	-
chr10	72425373	72425523	10:72425373-72425523	-
chr10	72456377	72456527	10:72456377-72456527	-
chr10	72466118	72466268	10:72466118-72466268	ENSG00000282915
chr10	72479252	72479402	10:72479252-72479402	ENSG00000282915,ENSG00000276531
chr10	72483497	72483647	10:72483497-72483647	ENSG00000282915,ENSG00000276531
chr10	72490611	72490761	10:72490611-72490761	-
chr10	72491077	72491227	10:72491077-72491227	ENSG00000282915,ENSG00000276531,ENSG00000226163
chr10	72502597	72502747	10:72502597-72502747	ENSG00000226163
chr10	72503357	72503507	10:72503357-72503507	ENSG00000107745,ENSG00000282915,ENSG00000276531,ENSG00000226163,ENSG00000272536
chr10	72525397	72525547	10:72525397-72525547	-
chr10	72553037	72553187	10:72553037-72553187	ENSG00000107745,ENSG00000230609,ENSG00000272536
chr10	72557457	72557607	10:72557457-72557607	ENSG00000107745,ENSG00000230609,ENSG00000272536
chr10	72564757	72564907	10:72564757-72564907	ENSG00000230609,ENSG00000272536
chr10	72567577	72567727	10:72567577-72567727	ENSG00000230609,ENSG00000272536
chr10	72610477	72610627	10:72610477-72610627	-
chr10	72611917	72612067	10:72611917-72612067	-
chr10	72612437	72612587	10:72612437-72612587	-
chr10	72624457	72624607	10:72624457-72624607	-
chr10	72624717	72624867	10:72624717-72624867	-
chr10	72624977	72625127	10:72624977-72625127	-
chr10	72625597	72625747	10:72625597-72625747	ENSG00000107745,ENSG00000231471
chr10	72626077	72626227	10:72626077-72626227	ENSG00000107745,ENSG00000272536,ENSG00000231471,ENSG00000238215,ENSG00000201881
chr10	72635310	72635460	10:72635310-72635460	ENSG00000231471,ENSG00000238215
chr10	72637537	72637687	10:72637537-72637687	ENSG00000231471,ENSG00000238215,ENSG00000201881
chr10	72659937	72660087	10:72659937-72660087	ENSG00000201881
chr10	72665997	72666147	10:72665997-72666147	ENSG00000201881
chr10	72676517	72676667	10:72676517-72676667	ENSG00000272536,ENSG00000231471,ENSG00000238215,ENSG00000201881
chr10	72688277	72688427	10:72688277-72688427	ENSG00000201881,ENSG00000156026
chr10	72690303	72690453	10:72690303-72690453	-
chr10	72691977	72692127	10:72691977-72692127	ENSG00000272536,ENSG00000231471,ENSG00000238215,ENSG00000201881,ENSG00000156026
chr10	72692517	72692667	10:72692517-72692667	ENSG00000156026
chr10	72692877	72693027	10:72692877-72693027	ENSG00000156026
chr10	72693077	72693227	10:72693077-72693227	ENSG00000156026
chr10	72694597	72694747	10:72694597-72694747	ENSG00000156026
chr10	72697837	72697987	10:72697837-72697987	ENSG00000156026
chr10	72702997	72703147	10:72702997-72703147	-
chr10	72708578	72708728	10:72708578-72708728	-
chr10	72712257	72712407	10:72712257-72712407	-
chr10	72712877	72713027	10:72712877-72713027	-
chr10	72716037	72716187	10:72716037-72716187	ENSG00000266719
chr10	72720077	72720227	10:72720077-72720227	ENSG00000266719
chr10	72720389	72720539	10:72720389-72720539	ENSG00000266719
chr10	72720917	72721067	10:72720917-72721067	ENSG00000266719
chr10	72727237	72727387	10:72727237-72727387	ENSG00000266719,ENSG00000280166
chr10	72736477	72736627	10:72736477-72736627	ENSG00000272536,ENSG00000201881,ENSG00000266719,ENSG00000280166,ENSG00000279502,ENSG00000272627,ENSG00000215086
chr10	72737977	72738127	10:72737977-72738127	-
chr10	72738657	72738807	10:72738657-72738807	ENSG00000280166
chr10	72740677	72740827	10:72740677-72740827	ENSG00000266719,ENSG00000280166,ENSG00000279502,ENSG00000272627
chr10	72746797	72746947	10:72746797-72746947	-
chr10	72747057	72747207	10:72747057-72747207	-
chr10	72757117	72757267	10:72757117-72757267	ENSG00000279502
chr10	72764277	72764427	10:72764277-72764427	ENSG00000279502,ENSG00000272627
chr10	72764623	72764773	10:72764623-72764773	ENSG00000279502,ENSG00000272627
chr10	72784657	72784807	10:72784657-72784807	ENSG00000279502,ENSG00000272627
chr10	72785017	72785167	10:72785017-72785167	-
chr10	72794377	72794527	10:72794377-72794527	-
chr10	72796117	72796267	10:72796117-72796267	-
chr10	72802437	72802587	10:72802437-72802587	-
chr10	72802897	72803047	10:72802897-72803047	-
chr10	72809177	72809327	10:72809177-72809327	-
chr10	72812837	72812987	10:72812837-72812987	-
chr10	72832837	72832987	10:72832837-72832987	-
chr10	72834337	72834487	10:72834337-72834487	-
chr10	72846377	72846527	10:72846377-72846527	-
chr10	72850957	72851107	10:72850957-72851107	-
chr10	72852637	72852787	10:72852637-72852787	-
chr10	72875377	72875527	10:72875377-72875527	ENSG00000215086
chr10	72889362	72889512	10:72889362-72889512	ENSG00000138315
chr10	72892317	72892467	10:72892317-72892467	ENSG00000138315,ENSG00000215086
chr10	72935457	72935607	10:72935457-72935607	ENSG00000215086,ENSG00000138308
chr10	72941672	72941822	10:72941672-72941822	ENSG00000138308
chr10	72941822	72941972	10:72941822-72941972	ENSG00000138308
chr10	72953837	72953987	10:72953837-72953987	ENSG00000138308
chr10	72981977	72982127	10:72981977-72982127	-
chr10	73018077	73018227	10:73018077-73018227	ENSG00000213700
chr10	73039737	73039887	10:73039737-73039887	ENSG00000213700
chr10	73044537	73044687	10:73044537-73044687	-
chr10	73061197	73061347	10:73061197-73061347	ENSG00000232646,ENSG00000237768
chr10	73076797	73076947	10:73076797-73076947	ENSG00000232646,ENSG00000237768,ENSG00000201047
chr10	73076997	73077147	10:73076997-73077147	ENSG00000232646,ENSG00000237768,ENSG00000201047
chr10	73083377	73083527	10:73083377-73083527	ENSG00000201047
chr10	73084352	73084502	10:73084352-73084502	ENSG00000201047
chr10	73088447	73088597	10:73088447-73088597	ENSG00000201047
chr10	73094337	73094487	10:73094337-73094487	ENSG00000122884,ENSG00000201047
chr10	73094557	73094707	10:73094557-73094707	ENSG00000122884,ENSG00000201047
chr10	73094897	73095047	10:73094897-73095047	-
chr10	73095047	73095197	10:73095047-73095197	-
chr10	73095537	73095687	10:73095537-73095687	ENSG00000122884,ENSG00000232646,ENSG00000237768,ENSG00000201047,ENSG00000272630,ENSG00000166321,ENSG00000272599,ENSG00000221164
chr10	73096137	73096287	10:73096137-73096287	ENSG00000122884,ENSG00000272630
chr10	73096937	73097087	10:73096937-73097087	ENSG00000213700,ENSG00000122884,ENSG00000232646,ENSG00000237768,ENSG00000201047,ENSG00000272630,ENSG00000166321,ENSG00000272599,ENSG00000221164,ENSG00000122882,ENSG00000138286,ENSG00000199201,ENSG00000227382
chr10	73110377	73110527	10:73110377-73110527	ENSG00000272630,ENSG00000166321,ENSG00000272599,ENSG00000221164
chr10	73110997	73111147	10:73110997-73111147	ENSG00000166321,ENSG00000272599,ENSG00000221164
chr10	73111597	73111747	10:73111597-73111747	ENSG00000166321,ENSG00000272599,ENSG00000221164
chr10	73113677	73113827	10:73113677-73113827	-
chr10	73118097	73118247	10:73118097-73118247	ENSG00000166321,ENSG00000272599,ENSG00000221164
chr10	73131216	73131366	10:73131216-73131366	ENSG00000272599,ENSG00000221164
chr10	73131457	73131607	10:73131457-73131607	ENSG00000272599,ENSG00000221164
chr10	73136777	73136927	10:73136777-73136927	-
chr10	73159177	73159327	10:73159177-73159327	ENSG00000272599,ENSG00000221164,ENSG00000199201,ENSG00000227382
chr10	73163237	73163387	10:73163237-73163387	-
chr10	73167997	73168147	10:73167997-73168147	ENSG00000213700,ENSG00000272599,ENSG00000221164,ENSG00000122882,ENSG00000138286,ENSG00000199201,ENSG00000227382
chr10	73209837	73209987	10:73209837-73209987	ENSG00000138286,ENSG00000199201,ENSG00000227382
chr10	73212642	73212792	10:73212642-73212792	ENSG00000138286
chr10	73218917	73219067	10:73218917-73219067	ENSG00000138286,ENSG00000199201,ENSG00000227382
chr10	73245037	73245187	10:73245037-73245187	-
chr10	73245777	73245927	10:73245777-73245927	-
chr10	73246177	73246327	10:73246177-73246327	-
chr10	73246757	73246907	10:73246757-73246907	ENSG00000138286,ENSG00000213551,ENSG00000227382,ENSG00000288559,ENSG00000236756,ENSG00000182180,ENSG00000227540
chr10	73247257	73247407	10:73247257-73247407	ENSG00000138286,ENSG00000213551,ENSG00000199201,ENSG00000227382,ENSG00000288559,ENSG00000236756,ENSG00000182180,ENSG00000227540
chr10	73247837	73247987	10:73247837-73247987	-
chr10	73248437	73248587	10:73248437-73248587	-
chr10	73251797	73251947	10:73251797-73251947	-
chr10	73252677	73252827	10:73252677-73252827	ENSG00000138286,ENSG00000213551,ENSG00000199201,ENSG00000227382,ENSG00000288559,ENSG00000236756,ENSG00000182180,ENSG00000227540,ENSG00000200356,ENSG00000207473,ENSG00000233144
chr10	73262237	73262387	10:73262237-73262387	ENSG00000200356
chr10	73264037	73264187	10:73264037-73264187	-
chr10	73279057	73279207	10:73279057-73279207	ENSG00000200356
chr10	73317357	73317507	10:73317357-73317507	-
chr10	73358737	73358887	10:73358737-73358887	ENSG00000199201,ENSG00000156042,ENSG00000207473,ENSG00000233144,ENSG00000229659
chr10	73360352	73360502	10:73360352-73360502	-
chr10	73412917	73413067	10:73412917-73413067	ENSG00000138279,ENSG00000229659
chr10	73413597	73413747	10:73413597-73413747	ENSG00000138279,ENSG00000233144,ENSG00000229659,ENSG00000166343
chr10	73414017	73414167	10:73414017-73414167	ENSG00000138279,ENSG00000233144,ENSG00000229659,ENSG00000166343
chr10	73419537	73419687	10:73419537-73419687	ENSG00000229659
chr10	73439177	73439327	10:73439177-73439327	ENSG00000166343
chr10	73439757	73439907	10:73439757-73439907	ENSG00000166343,ENSG00000172650
chr10	73440017	73440167	10:73440017-73440167	ENSG00000166343
chr10	73480237	73480387	10:73480237-73480387	-
chr10	73485509	73485659	10:73485509-73485659	-
chr10	73493937	73494087	10:73493937-73494087	ENSG00000107758,ENSG00000221817
chr10	73494297	73494447	10:73494297-73494447	-
chr10	73495617	73495767	10:73495617-73495767	ENSG00000107758,ENSG00000221817
chr10	73495977	73496127	10:73495977-73496127	ENSG00000233144,ENSG00000229659,ENSG00000166343,ENSG00000107758,ENSG00000221817,ENSG00000237139
chr10	73517297	73517447	10:73517297-73517447	-
chr10	73517637	73517787	10:73517637-73517787	-
chr10	73521957	73522107	10:73521957-73522107	ENSG00000207327
chr10	73522397	73522547	10:73522397-73522547	ENSG00000207327,ENSG00000237139
chr10	73523197	73523347	10:73523197-73523347	ENSG00000207327,ENSG00000237139
chr10	73529477	73529627	10:73529477-73529627	ENSG00000166348,ENSG00000207327,ENSG00000237139,ENSG00000177791,ENSG00000172650
chr10	73576317	73576467	10:73576317-73576467	ENSG00000166348
chr10	73584879	73585029	10:73584879-73585029	-
chr10	73586757	73586907	10:73586757-73586907	ENSG00000166348
chr10	73588777	73588927	10:73588777-73588927	ENSG00000166348
chr10	73589657	73589807	10:73589657-73589807	ENSG00000166348
chr10	73591337	73591487	10:73591337-73591487	ENSG00000166348,ENSG00000237139
chr10	73592017	73592167	10:73592017-73592167	ENSG00000166348
chr10	73624638	73624788	10:73624638-73624788	-
chr10	73625137	73625287	10:73625137-73625287	ENSG00000166348,ENSG00000268584,ENSG00000272791
chr10	73625977	73626127	10:73625977-73626127	ENSG00000166348,ENSG00000207327,ENSG00000237139,ENSG00000268584,ENSG00000272791,ENSG00000177791,ENSG00000252072
chr10	73634617	73634767	10:73634617-73634767	-
chr10	73641717	73641867	10:73641717-73641867	ENSG00000177791
chr10	73644237	73644387	10:73644237-73644387	ENSG00000207327,ENSG00000237139,ENSG00000177791
chr10	73645013	73645163	10:73645013-73645163	-
chr10	73645163	73645313	10:73645163-73645313	-
chr10	73647657	73647807	10:73647657-73647807	ENSG00000177791
chr10	73649033	73649183	10:73649033-73649183	-
chr10	73649257	73649407	10:73649257-73649407	-
chr10	73649497	73649647	10:73649497-73649647	-
chr10	73650297	73650447	10:73650297-73650447	ENSG00000166317,ENSG00000271848
chr10	73650617	73650767	10:73650617-73650767	ENSG00000207327,ENSG00000237139,ENSG00000177791,ENSG00000166317,ENSG00000271848,ENSG00000252072,ENSG00000272140
chr10	73651117	73651267	10:73651117-73651267	ENSG00000166317,ENSG00000271848
chr10	73651597	73651747	10:73651597-73651747	ENSG00000166317,ENSG00000271848
chr10	73653897	73654047	10:73653897-73654047	ENSG00000166317,ENSG00000271848
chr10	73656079	73656229	10:73656079-73656229	-
chr10	73660977	73661127	10:73660977-73661127	ENSG00000166317,ENSG00000271848
chr10	73661237	73661387	10:73661237-73661387	ENSG00000166317
chr10	73666537	73666687	10:73666537-73666687	-
chr10	73695385	73695535	10:73695385-73695535	ENSG00000172650
chr10	73713997	73714147	10:73713997-73714147	ENSG00000252072,ENSG00000272140
chr10	73720657	73720807	10:73720657-73720807	ENSG00000242338,ENSG00000252072,ENSG00000272140
chr10	73721017	73721167	10:73721017-73721167	ENSG00000272140
chr10	73729434	73729584	10:73729434-73729584	-
chr10	73729857	73730007	10:73729857-73730007	ENSG00000172650,ENSG00000242288,ENSG00000271816,ENSG00000235316,ENSG00000250959,ENSG00000242338,ENSG00000252072,ENSG00000272140
chr10	73730457	73730607	10:73730457-73730607	ENSG00000172650,ENSG00000242288,ENSG00000271816,ENSG00000176986,ENSG00000279088,ENSG00000270808,ENSG00000235316,ENSG00000250959,ENSG00000242338,ENSG00000252072,ENSG00000272140
chr10	73731137	73731287	10:73731137-73731287	-
chr10	73741759	73741909	10:73741759-73741909	-
chr10	73744237	73744387	10:73744237-73744387	ENSG00000242288,ENSG00000271816,ENSG00000196968,ENSG00000279689,ENSG00000176986,ENSG00000279088,ENSG00000270808,ENSG00000235316,ENSG00000250959,ENSG00000242338,ENSG00000252072,ENSG00000272140
chr10	73744717	73744867	10:73744717-73744867	ENSG00000242288,ENSG00000271816,ENSG00000176986,ENSG00000279088,ENSG00000270808,ENSG00000235316,ENSG00000250959,ENSG00000242338,ENSG00000272140
chr10	73758757	73758907	10:73758757-73758907	-
chr10	73763012	73763162	10:73763012-73763162	-
chr10	73772217	73772367	10:73772217-73772367	ENSG00000172586,ENSG00000196968,ENSG00000279689,ENSG00000176986
chr10	73772557	73772707	10:73772557-73772707	ENSG00000172586,ENSG00000196968,ENSG00000279689,ENSG00000176986
chr10	73772857	73773007	10:73772857-73773007	ENSG00000172586,ENSG00000196968,ENSG00000279689,ENSG00000176986
chr10	73773857	73774007	10:73773857-73774007	-
chr10	73774837	73774987	10:73774837-73774987	ENSG00000196968,ENSG00000279689
chr10	73781037	73781187	10:73781037-73781187	-
chr10	73781957	73782107	10:73781957-73782107	ENSG00000272589,ENSG00000214655,ENSG00000172586,ENSG00000196968,ENSG00000279689
chr10	73785257	73785407	10:73785257-73785407	ENSG00000224195,ENSG00000166507,ENSG00000272916,ENSG00000272589,ENSG00000280238,ENSG00000214655,ENSG00000172586,ENSG00000196968,ENSG00000279689
chr10	73786137	73786287	10:73786137-73786287	ENSG00000272589,ENSG00000280238,ENSG00000214655,ENSG00000172586
chr10	73809023	73809173	10:73809023-73809173	ENSG00000272589
chr10	73809517	73809667	10:73809517-73809667	ENSG00000272589
chr10	73810897	73811047	10:73810897-73811047	-
chr10	73811277	73811427	10:73811277-73811427	-
chr10	73811877	73812027	10:73811877-73812027	ENSG00000224195,ENSG00000148660,ENSG00000166507,ENSG00000272916,ENSG00000272589,ENSG00000280238,ENSG00000214655,ENSG00000172586
chr10	73815291	73815441	10:73815291-73815441	-
chr10	73815764	73815914	10:73815764-73815914	-
chr10	73816257	73816407	10:73816257-73816407	ENSG00000224195,ENSG00000148660,ENSG00000166507,ENSG00000272916,ENSG00000272589
chr10	73827457	73827607	10:73827457-73827607	-
chr10	73837197	73837347	10:73837197-73837347	ENSG00000229990
chr10	73838960	73839110	10:73838960-73839110	ENSG00000229990
chr10	73840177	73840327	10:73840177-73840327	ENSG00000229990
chr10	73841657	73841807	10:73841657-73841807	ENSG00000229990
chr10	73849197	73849347	10:73849197-73849347	ENSG00000229990,ENSG00000148660
chr10	73851057	73851207	10:73851057-73851207	ENSG00000148660
chr10	73872457	73872607	10:73872457-73872607	ENSG00000148660
chr10	73874497	73874647	10:73874497-73874647	ENSG00000148660
chr10	73874997	73875147	10:73874997-73875147	-
chr10	73877097	73877247	10:73877097-73877247	-
chr10	73879757	73879907	10:73879757-73879907	ENSG00000148660
chr10	73881337	73881487	10:73881337-73881487	ENSG00000229990,ENSG00000148660
chr10	73886217	73886367	10:73886217-73886367	-
chr10	73886677	73886827	10:73886677-73886827	-
chr10	73887417	73887567	10:73887417-73887567	-
chr10	73887837	73887987	10:73887837-73887987	-
chr10	73888597	73888747	10:73888597-73888747	-
chr10	73889177	73889327	10:73889177-73889327	-
chr10	73889557	73889707	10:73889557-73889707	-
chr10	73892477	73892627	10:73892477-73892627	-
chr10	73892817	73892967	10:73892817-73892967	-
chr10	73893236	73893386	10:73893236-73893386	-
chr10	73894717	73894867	10:73894717-73894867	-
chr10	73896757	73896907	10:73896757-73896907	-
chr10	73899157	73899307	10:73899157-73899307	-
chr10	73899497	73899647	10:73899497-73899647	ENSG00000222047
chr10	73906777	73906927	10:73906777-73906927	ENSG00000222047,ENSG00000122861
chr10	73907077	73907227	10:73907077-73907227	ENSG00000222047,ENSG00000122861
chr10	73907957	73908107	10:73907957-73908107	ENSG00000222047,ENSG00000122861
chr10	73909177	73909327	10:73909177-73909327	ENSG00000222047,ENSG00000122861,ENSG00000148660
chr10	73909817	73909967	10:73909817-73909967	ENSG00000122861
chr10	73910537	73910687	10:73910537-73910687	ENSG00000222047,ENSG00000122861
chr10	73910977	73911127	10:73910977-73911127	-
chr10	73911497	73911647	10:73911497-73911647	-
chr10	73911977	73912127	10:73911977-73912127	-
chr10	73912437	73912587	10:73912437-73912587	-
chr10	73913212	73913362	10:73913212-73913362	-
chr10	73913977	73914127	10:73913977-73914127	-
chr10	73916577	73916727	10:73916577-73916727	-
chr10	73917257	73917407	10:73917257-73917407	ENSG00000222047
chr10	73917597	73917747	10:73917597-73917747	ENSG00000222047,ENSG00000122861
chr10	73918057	73918207	10:73918057-73918207	ENSG00000222047
chr10	73918537	73918687	10:73918537-73918687	ENSG00000222047
chr10	73918957	73919107	10:73918957-73919107	ENSG00000222047
chr10	73919457	73919607	10:73919457-73919607	ENSG00000222047
chr10	73920177	73920327	10:73920177-73920327	ENSG00000222047
chr10	73940717	73940867	10:73940717-73940867	-
chr10	73941077	73941227	10:73941077-73941227	-
chr10	73941377	73941527	10:73941377-73941527	-
chr10	73950723	73950873	10:73950723-73950873	-
chr10	73953837	73953987	10:73953837-73953987	-
chr10	73956677	73956827	10:73956677-73956827	-
chr10	73956977	73957127	10:73956977-73957127	-
chr10	73957457	73957607	10:73957457-73957607	-
chr10	73959597	73959747	10:73959597-73959747	-
chr10	73965417	73965567	10:73965417-73965567	-
chr10	73966257	73966407	10:73966257-73966407	ENSG00000225761,ENSG00000035403,ENSG00000229990
chr10	73967217	73967367	10:73967217-73967367	-
chr10	73967657	73967807	10:73967657-73967807	-
chr10	73968257	73968407	10:73968257-73968407	-
chr10	73969337	73969487	10:73969337-73969487	-
chr10	73969617	73969767	10:73969617-73969767	-
chr10	73993317	73993467	10:73993317-73993467	-
chr10	73997877	73998027	10:73997877-73998027	ENSG00000225761,ENSG00000035403
chr10	73999217	73999367	10:73999217-73999367	ENSG00000225761,ENSG00000035403
chr10	73999857	74000007	10:73999857-74000007	-
chr10	74001057	74001207	10:74001057-74001207	ENSG00000225761
chr10	74003477	74003627	10:74003477-74003627	ENSG00000225761
chr10	74004477	74004627	10:74004477-74004627	ENSG00000225761
chr10	74008417	74008567	10:74008417-74008567	ENSG00000225761
chr10	74011957	74012107	10:74011957-74012107	ENSG00000225761
chr10	74021457	74021607	10:74021457-74021607	ENSG00000225761
chr10	74024714	74024864	10:74024714-74024864	-
chr10	74029457	74029607	10:74029457-74029607	-
chr10	74035497	74035647	10:74035497-74035647	-
chr10	74039637	74039787	10:74039637-74039787	ENSG00000172650,ENSG00000035403
chr10	74047437	74047587	10:74047437-74047587	ENSG00000035403
chr10	74047937	74048087	10:74047937-74048087	-
chr10	74052057	74052207	10:74052057-74052207	-
chr10	74056157	74056307	10:74056157-74056307	-
chr10	74058797	74058947	10:74058797-74058947	-
chr10	74067797	74067947	10:74067797-74067947	-
chr10	74071317	74071467	10:74071317-74071467	-
chr10	74072617	74072767	10:74072617-74072767	-
chr10	74076677	74076827	10:74076677-74076827	-
chr10	74077037	74077187	10:74077037-74077187	-
chr10	74078237	74078387	10:74078237-74078387	-
chr10	74079157	74079307	10:74079157-74079307	-
chr10	74079477	74079627	10:74079477-74079627	-
chr10	74079917	74080067	10:74079917-74080067	-
chr10	74081317	74081467	10:74081317-74081467	-
chr10	74082057	74082207	10:74082057-74082207	-
chr10	74088777	74088927	10:74088777-74088927	-
chr10	74092488	74092638	10:74092488-74092638	-
chr10	74103637	74103787	10:74103637-74103787	-
chr10	74113657	74113807	10:74113657-74113807	-
chr10	74117802	74117952	10:74117802-74117952	-
chr10	74118957	74119107	10:74118957-74119107	-
chr10	74119257	74119407	10:74119257-74119407	-
chr10	74120297	74120447	10:74120297-74120447	-
chr10	74123257	74123407	10:74123257-74123407	-
chr10	74124757	74124907	10:74124757-74124907	-
chr10	74127157	74127307	10:74127157-74127307	ENSG00000185009
chr10	74129057	74129207	10:74129057-74129207	-
chr10	74145237	74145387	10:74145237-74145387	ENSG00000156110,ENSG00000185009
chr10	74145573	74145723	10:74145573-74145723	-
chr10	74151057	74151207	10:74151057-74151207	ENSG00000172650,ENSG00000156110,ENSG00000185009
chr10	74153277	74153427	10:74153277-74153427	ENSG00000156110,ENSG00000185009
chr10	74157037	74157187	10:74157037-74157187	ENSG00000185009
chr10	74164757	74164907	10:74164757-74164907	-
chr10	74165577	74165727	10:74165577-74165727	-
chr10	74171505	74171655	10:74171505-74171655	-
chr10	74171757	74171907	10:74171757-74171907	-
chr10	74176517	74176667	10:74176517-74176667	ENSG00000156110,ENSG00000185009
chr10	74177177	74177327	10:74177177-74177327	ENSG00000156110
chr10	74179191	74179341	10:74179191-74179341	-
chr10	74186837	74186987	10:74186837-74186987	-
chr10	74187457	74187607	10:74187457-74187607	-
chr10	74190157	74190307	10:74190157-74190307	ENSG00000156110
chr10	74190677	74190827	10:74190677-74190827	-
chr10	74213697	74213847	10:74213697-74213847	-
chr10	74223739	74223889	10:74223739-74223889	-
chr10	74224277	74224427	10:74224277-74224427	-
chr10	74228137	74228287	10:74228137-74228287	-
chr10	74231477	74231627	10:74231477-74231627	-
chr10	74231723	74231873	10:74231723-74231873	-
chr10	74234677	74234827	10:74234677-74234827	-
chr10	74237377	74237527	10:74237377-74237527	-
chr10	74238257	74238407	10:74238257-74238407	-
chr10	74240388	74240538	10:74240388-74240538	-
chr10	74240877	74241027	10:74240877-74241027	-
chr10	74241677	74241827	10:74241677-74241827	-
chr10	74244197	74244347	10:74244197-74244347	-
chr10	74249964	74250114	10:74249964-74250114	-
chr10	74252399	74252549	10:74252399-74252549	-
chr10	74255957	74256107	10:74255957-74256107	-
chr10	74266137	74266287	10:74266137-74266287	ENSG00000237882,ENSG00000227186
chr10	74290117	74290267	10:74290117-74290267	-
chr10	74290837	74290987	10:74290837-74290987	-
chr10	74292417	74292567	10:74292417-74292567	-
chr10	74292977	74293127	10:74292977-74293127	-
chr10	74293377	74293527	10:74293377-74293527	-
chr10	74293837	74293987	10:74293837-74293987	-
chr10	74294057	74294207	10:74294057-74294207	-
chr10	74306339	74306489	10:74306339-74306489	-
chr10	74314297	74314447	10:74314297-74314447	-
chr10	74330017	74330167	10:74330017-74330167	ENSG00000236900
chr10	74335606	74335756	10:74335606-74335756	ENSG00000236900
chr10	74337457	74337607	10:74337457-74337607	ENSG00000236900
chr10	74364417	74364567	10:74364417-74364567	ENSG00000214629
chr10	74371863	74372013	10:74371863-74372013	ENSG00000214629
chr10	74377542	74377692	10:74377542-74377692	ENSG00000214629
chr10	74384757	74384907	10:74384757-74384907	ENSG00000214629
chr10	74415097	74415247	10:74415097-74415247	ENSG00000213731
chr10	74415677	74415827	10:74415677-74415827	ENSG00000213731
chr10	74418417	74418567	10:74418417-74418567	ENSG00000213731
chr10	74419977	74420127	10:74419977-74420127	ENSG00000213731
chr10	74432997	74433147	10:74432997-74433147	ENSG00000213731
chr10	74433357	74433507	10:74433357-74433507	ENSG00000226253,ENSG00000232342,ENSG00000213731,ENSG00000214629
chr10	74437937	74438087	10:74437937-74438087	ENSG00000213731
chr10	74439257	74439407	10:74439257-74439407	ENSG00000213731
chr10	74460877	74461027	10:74460877-74461027	-
chr10	74486773	74486923	10:74486773-74486923	-
chr10	74486923	74487073	10:74486923-74487073	-
chr10	74500957	74501107	10:74500957-74501107	-
chr10	74501475	74501625	10:74501475-74501625	-
chr10	74502397	74502547	10:74502397-74502547	-
chr10	74503317	74503467	10:74503317-74503467	ENSG00000226253,ENSG00000232342
chr10	74518197	74518347	10:74518197-74518347	ENSG00000226253,ENSG00000232342
chr10	74542177	74542327	10:74542177-74542327	ENSG00000214626,ENSG00000271710,ENSG00000206756,ENSG00000226253,ENSG00000232342
chr10	74543385	74543535	10:74543385-74543535	-
chr10	74544177	74544327	10:74544177-74544327	ENSG00000206756,ENSG00000226253,ENSG00000232342
chr10	74548841	74548991	10:74548841-74548991	ENSG00000206756
chr10	74585477	74585627	10:74585477-74585627	-
chr10	74586137	74586287	10:74586137-74586287	-
chr10	74589397	74589547	10:74589397-74589547	ENSG00000214626,ENSG00000271710,ENSG00000206756,ENSG00000226253,ENSG00000232342
chr10	74589877	74590027	10:74589877-74590027	-
chr10	74593637	74593787	10:74593637-74593787	ENSG00000214626,ENSG00000271710,ENSG00000206756,ENSG00000226253,ENSG00000232342
chr10	74599057	74599207	10:74599057-74599207	-
chr10	74612317	74612467	10:74612317-74612467	-
chr10	74640337	74640487	10:74640337-74640487	ENSG00000214626,ENSG00000271710
chr10	74640673	74640823	10:74640673-74640823	ENSG00000214626,ENSG00000271710
chr10	74652797	74652947	10:74652797-74652947	ENSG00000214626,ENSG00000271710
chr10	74682078	74682228	10:74682078-74682228	-
chr10	74682228	74682337	10:74682228-74682337	-
chr10	74682337	74682487	10:74682337-74682487	-
chr10	74683157	74683307	10:74683157-74683307	-
chr10	74683877	74684027	10:74683877-74684027	-
chr10	74718295	74718445	10:74718295-74718445	-
chr10	74739017	74739167	10:74739017-74739167	ENSG00000213525
chr10	74760166	74760316	10:74760166-74760316	-
chr10	74766656	74766806	10:74766656-74766806	-
chr10	74799917	74800067	10:74799917-74800067	-
chr10	74817152	74817302	10:74817152-74817302	-
chr10	74824467	74824617	10:74824467-74824617	-
chr10	74824617	74824767	10:74824617-74824767	-
chr10	74824957	74825107	10:74824957-74825107	-
chr10	74826317	74826467	10:74826317-74826467	ENSG00000237882,ENSG00000188716,ENSG00000227186,ENSG00000156650,ENSG00000272748,ENSG00000213525,ENSG00000214626,ENSG00000271710
chr10	74826817	74826967	10:74826817-74826967	ENSG00000156650,ENSG00000272748
chr10	74827444	74827594	10:74827444-74827594	-
chr10	74827830	74827980	10:74827830-74827980	-
chr10	74827980	74828130	10:74827980-74828130	-
chr10	74842457	74842607	10:74842457-74842607	-
chr10	74854757	74854907	10:74854757-74854907	-
chr10	74855197	74855347	10:74855197-74855347	-
chr10	74858057	74858207	10:74858057-74858207	-
chr10	74863677	74863827	10:74863677-74863827	-
chr10	74874157	74874307	10:74874157-74874307	-
chr10	74874997	74875147	10:74874997-74875147	-
chr10	74875237	74875387	10:74875237-74875387	-
chr10	74875917	74876067	10:74875917-74876067	-
chr10	74882557	74882707	10:74882557-74882707	-
chr10	74882957	74883107	10:74882957-74883107	-
chr10	74898260	74898410	10:74898260-74898410	-
chr10	74898410	74898560	10:74898410-74898560	-
chr10	74909817	74909967	10:74909817-74909967	-
chr10	74910697	74910847	10:74910697-74910847	-
chr10	74911077	74911227	10:74911077-74911227	-
chr10	74917597	74917747	10:74917597-74917747	-
chr10	74921831	74921981	10:74921831-74921981	-
chr10	74923077	74923227	10:74923077-74923227	-
chr10	74923757	74923907	10:74923757-74923907	-
chr10	74924357	74924507	10:74924357-74924507	-
chr10	74927415	74927565	10:74927415-74927565	-
chr10	74927837	74927987	10:74927837-74927987	-
chr10	74929017	74929167	10:74929017-74929167	-
chr10	74929357	74929507	10:74929357-74929507	-
chr10	74940477	74940627	10:74940477-74940627	-
chr10	74950397	74950547	10:74950397-74950547	-
chr10	74955921	74956071	10:74955921-74956071	-
chr10	74991577	74991727	10:74991577-74991727	-
chr10	74995057	74995207	10:74995057-74995207	-
chr10	75014057	75014207	10:75014057-75014207	-
chr10	75015511	75015661	10:75015511-75015661	ENSG00000227186
chr10	75019497	75019647	10:75019497-75019647	ENSG00000227186
chr10	75021745	75021895	10:75021745-75021895	ENSG00000227186,ENSG00000234149
chr10	75022417	75022567	10:75022417-75022567	ENSG00000227186,ENSG00000234149
chr10	75029937	75030087	10:75029937-75030087	ENSG00000237882,ENSG00000285810,ENSG00000188716,ENSG00000227186,ENSG00000234149
chr10	75036077	75036227	10:75036077-75036227	ENSG00000285810
chr10	75038497	75038647	10:75038497-75038647	ENSG00000285810
chr10	75042417	75042567	10:75042417-75042567	ENSG00000285810
chr10	75048937	75049087	10:75048937-75049087	ENSG00000285810,ENSG00000188716
chr10	75062720	75062870	10:75062720-75062870	ENSG00000188716
chr10	75071217	75071367	10:75071217-75071367	ENSG00000188716
chr10	75084457	75084607	10:75084457-75084607	ENSG00000237882,ENSG00000188716
chr10	75098057	75098207	10:75098057-75098207	-
chr10	75100037	75100187	10:75100037-75100187	ENSG00000079393
chr10	75108757	75108907	10:75108757-75108907	ENSG00000079393
chr10	75111317	75111467	10:75111317-75111467	ENSG00000232437,ENSG00000156671,ENSG00000079393,ENSG00000237882
chr10	75111917	75112067	10:75111917-75112067	ENSG00000156671,ENSG00000079393
chr10	75115297	75115447	10:75115297-75115447	ENSG00000232437,ENSG00000156671
chr10	75117037	75117187	10:75117037-75117187	ENSG00000156671
chr10	75127577	75127727	10:75127577-75127727	ENSG00000232437
chr10	75137957	75138107	10:75137957-75138107	ENSG00000232437
chr10	75138157	75138307	10:75138157-75138307	ENSG00000232437
chr10	75144337	75144487	10:75144337-75144487	ENSG00000232437
chr10	75159597	75159747	10:75159597-75159747	-
chr10	75166437	75166587	10:75166437-75166587	-
chr10	75179797	75179947	10:75179797-75179947	-
chr10	75180737	75180887	10:75180737-75180887	-
chr10	75186797	75186947	10:75186797-75186947	ENSG00000165644
chr10	75187997	75188147	10:75187997-75188147	ENSG00000165644
chr10	75191897	75192047	10:75191897-75192047	-
chr10	75192237	75192387	10:75192237-75192387	ENSG00000165644,ENSG00000165637,ENSG00000232437
chr10	75195217	75195367	10:75195217-75195367	ENSG00000165637
chr10	75202837	75202987	10:75202837-75202987	-
chr10	75208397	75208547	10:75208397-75208547	ENSG00000165637
chr10	75209997	75210147	10:75209997-75210147	ENSG00000165637
chr10	75210477	75210627	10:75210477-75210627	ENSG00000165637
chr10	75211517	75211667	10:75211517-75211667	ENSG00000165637
chr10	75225657	75225807	10:75225657-75225807	ENSG00000165637
chr10	75226217	75226367	10:75226217-75226367	ENSG00000165637
chr10	75230097	75230247	10:75230097-75230247	ENSG00000165644,ENSG00000165637
chr10	75230677	75230827	10:75230677-75230827	ENSG00000165644,ENSG00000165637
chr10	75233657	75233807	10:75233657-75233807	-
chr10	75234277	75234427	10:75234277-75234427	ENSG00000165644,ENSG00000165637
chr10	75235145	75235295	10:75235145-75235295	ENSG00000165644
chr10	75235295	75235445	10:75235295-75235445	ENSG00000165644
chr10	75235557	75235707	10:75235557-75235707	ENSG00000165644
chr10	75235977	75236127	10:75235977-75236127	ENSG00000226051,ENSG00000165644
chr10	75267097	75267247	10:75267097-75267247	ENSG00000227271,ENSG00000226051
chr10	75272997	75273147	10:75272997-75273147	ENSG00000233313,ENSG00000227271,ENSG00000226051
chr10	75283337	75283487	10:75283337-75283487	ENSG00000223428,ENSG00000233313,ENSG00000226051
chr10	75283777	75283927	10:75283777-75283927	ENSG00000223428,ENSG00000270087,ENSG00000233313,ENSG00000226051
chr10	75293577	75293727	10:75293577-75293727	ENSG00000223428,ENSG00000226051
chr10	75294117	75294267	10:75294117-75294267	ENSG00000223428,ENSG00000226051
chr10	75294577	75294727	10:75294577-75294727	ENSG00000223428,ENSG00000226051
chr10	75294937	75295087	10:75294937-75295087	ENSG00000223428,ENSG00000233313,ENSG00000226051
chr10	75295397	75295547	10:75295397-75295547	ENSG00000226051
chr10	75295977	75296127	10:75295977-75296127	ENSG00000226051
chr10	75297277	75297427	10:75297277-75297427	ENSG00000226051
chr10	75304857	75305007	10:75304857-75305007	-
chr10	75329508	75329658	10:75329508-75329658	-
chr10	75350917	75351067	10:75350917-75351067	-
chr10	75352479	75352629	10:75352479-75352629	-
chr10	75352737	75352887	10:75352737-75352887	-
chr10	75359257	75359407	10:75359257-75359407	-
chr10	75359897	75360047	10:75359897-75360047	-
chr10	75365897	75366047	10:75365897-75366047	ENSG00000236797
chr10	75377688	75377838	10:75377688-75377838	ENSG00000236797
chr10	75379417	75379567	10:75379417-75379567	ENSG00000236797
chr10	75382176	75382326	10:75382176-75382326	ENSG00000236797
chr10	75382857	75383007	10:75382857-75383007	ENSG00000236797
chr10	75394697	75394847	10:75394697-75394847	-
chr10	75395457	75395607	10:75395457-75395607	-
chr10	75395677	75395827	10:75395677-75395827	-
chr10	75396137	75396287	10:75396137-75396287	-
chr10	75396417	75396567	10:75396417-75396567	ENSG00000237149,ENSG00000165655
chr10	75396657	75396807	10:75396657-75396807	-
chr10	75397397	75397547	10:75397397-75397547	-
chr10	75397617	75397767	10:75397617-75397767	-
chr10	75398337	75398487	10:75398337-75398487	-
chr10	75398957	75399107	10:75398957-75399107	-
chr10	75399217	75399367	10:75399217-75399367	-
chr10	75399957	75400107	10:75399957-75400107	ENSG00000272692,ENSG00000273248,ENSG00000237149,ENSG00000165655,ENSG00000270087
chr10	75400257	75400407	10:75400257-75400407	ENSG00000272692,ENSG00000273248,ENSG00000237149,ENSG00000165655
chr10	75400717	75400867	10:75400717-75400867	-
chr10	75400937	75401087	10:75400937-75401087	-
chr10	75401377	75401527	10:75401377-75401527	ENSG00000272692,ENSG00000273248,ENSG00000237149,ENSG00000165655,ENSG00000270087
chr10	75401817	75401967	10:75401817-75401967	ENSG00000268659,ENSG00000286715,ENSG00000279814,ENSG00000236842,ENSG00000272692,ENSG00000273248,ENSG00000237149,ENSG00000165655,ENSG00000270087
chr10	75402277	75402427	10:75402277-75402427	ENSG00000286715,ENSG00000236842,ENSG00000272692,ENSG00000273248,ENSG00000237149,ENSG00000165655,ENSG00000270087
chr10	75403357	75403507	10:75403357-75403507	ENSG00000272692,ENSG00000273248,ENSG00000237149,ENSG00000165655,ENSG00000270087
chr10	75403657	75403807	10:75403657-75403807	-
chr10	75404077	75404227	10:75404077-75404227	-
chr10	75404337	75404487	10:75404337-75404487	-
chr10	75405283	75405433	10:75405283-75405433	-
chr10	75407197	75407347	10:75407197-75407347	-
chr10	75407977	75408127	10:75407977-75408127	ENSG00000272692,ENSG00000273248,ENSG00000237149,ENSG00000165655,ENSG00000270087
chr10	75408746	75408896	10:75408746-75408896	-
chr10	75409017	75409167	10:75409017-75409167	-
chr10	75409537	75409687	10:75409537-75409687	-
chr10	75418436	75418586	10:75418436-75418586	-
chr10	75428577	75428727	10:75428577-75428727	ENSG00000236842
chr10	75430417	75430567	10:75430417-75430567	ENSG00000236842
chr10	75431217	75431367	10:75431217-75431367	ENSG00000236842
chr10	75434437	75434587	10:75434437-75434587	ENSG00000236842
chr10	75464817	75464967	10:75464817-75464967	ENSG00000279814
chr10	75465177	75465327	10:75465177-75465327	-
chr10	75466160	75466310	10:75466160-75466310	-
chr10	75466957	75467107	10:75466957-75467107	ENSG00000279814
chr10	75469217	75469367	10:75469217-75469367	ENSG00000268659,ENSG00000286715,ENSG00000279814,ENSG00000236842
chr10	75475957	75476107	10:75475957-75476107	-
chr10	75487657	75487807	10:75487657-75487807	-
chr10	75491577	75491727	10:75491577-75491727	-
chr10	75498457	75498607	10:75498457-75498607	-
chr10	75508497	75508647	10:75508497-75508647	ENSG00000268659,ENSG00000286715,ENSG00000279814
chr10	75509137	75509287	10:75509137-75509287	-
chr10	75512597	75512747	10:75512597-75512747	-
chr10	75513319	75513469	10:75513319-75513469	-
chr10	75513597	75513747	10:75513597-75513747	-
chr10	75525737	75525887	10:75525737-75525887	-
chr10	75530457	75530607	10:75530457-75530607	-
chr10	75532617	75532767	10:75532617-75532767	-
chr10	75542217	75542367	10:75542217-75542367	-
chr10	75543077	75543227	10:75543077-75543227	ENSG00000286715,ENSG00000207583
chr10	75544497	75544647	10:75544497-75544647	-
chr10	75545062	75545212	10:75545062-75545212	ENSG00000207583
chr10	75547437	75547587	10:75547437-75547587	ENSG00000286715,ENSG00000207583
chr10	75608676	75608826	10:75608676-75608826	ENSG00000172650
chr10	75612977	75613127	10:75612977-75613127	ENSG00000268659,ENSG00000286715
chr10	75613717	75613867	10:75613717-75613867	ENSG00000268659,ENSG00000286715
chr10	75614317	75614467	10:75614317-75614467	-
chr10	75614597	75614747	10:75614597-75614747	-
chr10	75617632	75617782	10:75617632-75617782	-
chr10	75623697	75623847	10:75623697-75623847	-
chr10	75632857	75633007	10:75632857-75633007	ENSG00000268659
chr10	75633077	75633227	10:75633077-75633227	ENSG00000268659
chr10	75651616	75651766	10:75651616-75651766	ENSG00000268659
chr10	75656157	75656307	10:75656157-75656307	ENSG00000268659
chr10	75661017	75661167	10:75661017-75661167	-
chr10	75662297	75662447	10:75662297-75662447	-
chr10	75662917	75663067	10:75662917-75663067	ENSG00000268659,ENSG00000286715
chr10	75664057	75664207	10:75664057-75664207	-
chr10	75672977	75673127	10:75672977-75673127	-
chr10	75677137	75677287	10:75677137-75677287	-
chr10	75679597	75679747	10:75679597-75679747	-
chr10	75707557	75707707	10:75707557-75707707	-
chr10	75708132	75708282	10:75708132-75708282	-
chr10	75718336	75718486	10:75718336-75718486	-
chr10	75743317	75743467	10:75743317-75743467	ENSG00000228280
chr10	75743517	75743667	10:75743517-75743667	ENSG00000228280
chr10	75744357	75744507	10:75744357-75744507	ENSG00000228280
chr10	75764677	75764827	10:75764677-75764827	-
chr10	75765089	75765239	10:75765089-75765239	-
chr10	75770837	75770987	10:75770837-75770987	-
chr10	75772397	75772547	10:75772397-75772547	-
chr10	75773597	75773747	10:75773597-75773747	ENSG00000228280
chr10	75788457	75788607	10:75788457-75788607	ENSG00000148655
chr10	75803791	75803941	10:75803791-75803941	-
chr10	75825797	75825947	10:75825797-75825947	-
chr10	75845777	75845927	10:75845777-75845927	-
chr10	75853217	75853367	10:75853217-75853367	-
chr10	75894857	75895007	10:75894857-75895007	-
chr10	75900157	75900307	10:75900157-75900307	-
chr10	75901077	75901227	10:75901077-75901227	-
chr10	75904577	75904727	10:75904577-75904727	-
chr10	75904960	75905110	10:75904960-75905110	-
chr10	75910157	75910307	10:75910157-75910307	-
chr10	75922557	75922707	10:75922557-75922707	-
chr10	75943258	75943408	10:75943258-75943408	-
chr10	75950417	75950567	10:75950417-75950567	-
chr10	75951077	75951227	10:75951077-75951227	-
chr10	75956157	75956307	10:75956157-75956307	-
chr10	75956737	75956887	10:75956737-75956887	-
chr10	75957457	75957607	10:75957457-75957607	-
chr10	75957837	75957987	10:75957837-75957987	-
chr10	75959337	75959487	10:75959337-75959487	-
chr10	75960037	75960187	10:75960037-75960187	-
chr10	75969137	75969287	10:75969137-75969287	-
chr10	75971797	75971947	10:75971797-75971947	-
chr10	75972057	75972207	10:75972057-75972207	-
chr10	75973037	75973187	10:75973037-75973187	-
chr10	75983057	75983207	10:75983057-75983207	-
chr10	75987777	75987927	10:75987777-75987927	-
chr10	75993717	75993867	10:75993717-75993867	-
chr10	76001177	76001327	10:76001177-76001327	-
chr10	76017480	76017630	10:76017480-76017630	-
chr10	76027042	76027192	10:76027042-76027192	-
chr10	76036437	76036587	10:76036437-76036587	ENSG00000148655
chr10	76037597	76037747	10:76037597-76037747	-
chr10	76037837	76037987	10:76037837-76037987	-
chr10	76049677	76049827	10:76049677-76049827	-
chr10	76050097	76050247	10:76050097-76050247	-
chr10	76072097	76072247	10:76072097-76072247	-
chr10	76080517	76080667	10:76080517-76080667	-
chr10	76081117	76081267	10:76081117-76081267	-
chr10	76082364	76082514	10:76082364-76082514	-
chr10	76083057	76083207	10:76083057-76083207	-
chr10	76085641	76085791	10:76085641-76085791	-
chr10	76086417	76086567	10:76086417-76086567	-
chr10	76086757	76086907	10:76086757-76086907	-
chr10	76103357	76103507	10:76103357-76103507	ENSG00000224948,ENSG00000252888,ENSG00000278992
chr10	76104137	76104287	10:76104137-76104287	-
chr10	76111097	76111247	10:76111097-76111247	-
chr10	76111247	76111330	10:76111247-76111330	-
chr10	76111437	76111587	10:76111437-76111587	-
chr10	76112337	76112487	10:76112337-76112487	-
chr10	76112857	76113007	10:76112857-76113007	-
chr10	76113957	76114107	10:76113957-76114107	-
chr10	76115934	76116084	10:76115934-76116084	-
chr10	76118037	76118187	10:76118037-76118187	-
chr10	76119637	76119787	10:76119637-76119787	-
chr10	76126677	76126827	10:76126677-76126827	-
chr10	76128397	76128547	10:76128397-76128547	-
chr10	76149317	76149467	10:76149317-76149467	-
chr10	76150197	76150347	10:76150197-76150347	-
chr10	76160917	76161067	10:76160917-76161067	-
chr10	76196137	76196287	10:76196137-76196287	-
chr10	76202897	76203047	10:76202897-76203047	-
chr10	76206917	76207067	10:76206917-76207067	-
chr10	76209257	76209407	10:76209257-76209407	-
chr10	76231043	76231193	10:76231043-76231193	-
chr10	76231437	76231587	10:76231437-76231587	-
chr10	76231657	76231807	10:76231657-76231807	-
chr10	76243077	76243227	10:76243077-76243227	ENSG00000265486
chr10	76248917	76249067	10:76248917-76249067	ENSG00000265486
chr10	76250594	76250744	10:76250594-76250744	-
chr10	76250977	76251127	10:76250977-76251127	-
chr10	76252097	76252247	10:76252097-76252247	ENSG00000236467,ENSG00000224948,ENSG00000252888,ENSG00000278992,ENSG00000201954,ENSG00000265486
chr10	76252397	76252547	10:76252397-76252547	ENSG00000224948,ENSG00000252888,ENSG00000278992,ENSG00000201954,ENSG00000265486
chr10	76282377	76282527	10:76282377-76282527	ENSG00000278992
chr10	76285157	76285307	10:76285157-76285307	ENSG00000278992
chr10	76288037	76288187	10:76288037-76288187	-
chr10	76291957	76292107	10:76291957-76292107	-
chr10	76292294	76292444	10:76292294-76292444	-
chr10	76297097	76297247	10:76297097-76297247	-
chr10	76299046	76299196	10:76299046-76299196	-
chr10	76302117	76302267	10:76302117-76302267	-
chr10	76302677	76302827	10:76302677-76302827	-
chr10	76303017	76303167	10:76303017-76303167	-
chr10	76303357	76303507	10:76303357-76303507	-
chr10	76303837	76303987	10:76303837-76303987	-
chr10	76305457	76305607	10:76305457-76305607	-
chr10	76306357	76306507	10:76306357-76306507	-
chr10	76306977	76307127	10:76306977-76307127	ENSG00000278992,ENSG00000148655
chr10	76309357	76309507	10:76309357-76309507	-
chr10	76309857	76310007	10:76309857-76310007	-
chr10	76310357	76310507	10:76310357-76310507	-
chr10	76311877	76312027	10:76311877-76312027	-
chr10	76312037	76312187	10:76312037-76312187	-
chr10	76312437	76312587	10:76312437-76312587	-
chr10	76319777	76319927	10:76319777-76319927	-
chr10	76324317	76324467	10:76324317-76324467	-
chr10	76330057	76330207	10:76330057-76330207	-
chr10	76330258	76330408	10:76330258-76330408	-
chr10	76336477	76336627	10:76336477-76336627	-
chr10	76337057	76337207	10:76337057-76337207	-
chr10	76337857	76338007	10:76337857-76338007	-
chr10	76350677	76350827	10:76350677-76350827	-
chr10	76352417	76352567	10:76352417-76352567	ENSG00000224948,ENSG00000252888,ENSG00000148655
chr10	76353397	76353547	10:76353397-76353547	-
chr10	76356597	76356747	10:76356597-76356747	-
chr10	76359137	76359287	10:76359137-76359287	-
chr10	76376677	76376827	10:76376677-76376827	-
chr10	76382517	76382667	10:76382517-76382667	-
chr10	76403957	76404107	10:76403957-76404107	ENSG00000148655
chr10	76408737	76408887	10:76408737-76408887	ENSG00000148655
chr10	76422865	76423015	10:76422865-76423015	-
chr10	76428657	76428807	10:76428657-76428807	ENSG00000230575
chr10	76429857	76430007	10:76429857-76430007	-
chr10	76430457	76430607	10:76430457-76430607	ENSG00000230575
chr10	76432397	76432547	10:76432397-76432547	ENSG00000230575
chr10	76444224	76444374	10:76444224-76444374	ENSG00000230575
chr10	76444577	76444727	10:76444577-76444727	ENSG00000230575
chr10	76445317	76445467	10:76445317-76445467	-
chr10	76459105	76459255	10:76459105-76459255	-
chr10	76463537	76463687	10:76463537-76463687	-
chr10	76468597	76468747	10:76468597-76468747	-
chr10	76469817	76469967	10:76469817-76469967	-
chr10	76491337	76491487	10:76491337-76491487	-
chr10	76492177	76492327	10:76492177-76492327	ENSG00000224948,ENSG00000252888
chr10	76509537	76509687	10:76509537-76509687	-
chr10	76547477	76547627	10:76547477-76547627	-
chr10	76550937	76551087	10:76550937-76551087	ENSG00000269256,ENSG00000148655
chr10	76558737	76558887	10:76558737-76558887	ENSG00000269256,ENSG00000148655
chr10	76559157	76559307	10:76559157-76559307	ENSG00000269256,ENSG00000148655
chr10	76559817	76559967	10:76559817-76559967	ENSG00000269256,ENSG00000148655
chr10	76576457	76576607	10:76576457-76576607	-
chr10	76582338	76582488	10:76582338-76582488	-
chr10	76582677	76582827	10:76582677-76582827	-
chr10	76583857	76584007	10:76583857-76584007	-
chr10	76632277	76632427	10:76632277-76632427	-
chr10	76632577	76632727	10:76632577-76632727	-
chr10	76632757	76632907	10:76632757-76632907	-
chr10	76636923	76637073	10:76636923-76637073	-
chr10	76640057	76640207	10:76640057-76640207	-
chr10	76640897	76641047	10:76640897-76641047	ENSG00000224948,ENSG00000252888
chr10	76641830	76641980	10:76641830-76641980	-
chr10	76641980	76642130	10:76641980-76642130	-
chr10	76642497	76642647	10:76642497-76642647	-
chr10	76647397	76647547	10:76647397-76647547	-
chr10	76649657	76649807	10:76649657-76649807	-
chr10	76649977	76650127	10:76649977-76650127	-
chr10	76651277	76651427	10:76651277-76651427	-
chr10	76665157	76665307	10:76665157-76665307	-
chr10	76665477	76665627	10:76665477-76665627	-
chr10	76701397	76701547	10:76701397-76701547	-
chr10	76717277	76717427	10:76717277-76717427	-
chr10	76727204	76727354	10:76727204-76727354	-
chr10	76763426	76763576	10:76763426-76763576	-
chr10	76770417	76770567	10:76770417-76770567	-
chr10	76779257	76779407	10:76779257-76779407	ENSG00000224948,ENSG00000252888
chr10	76780126	76780276	10:76780126-76780276	-
chr10	76874317	76874467	10:76874317-76874467	-
chr10	76881587	76881737	10:76881587-76881737	ENSG00000236467
chr10	76881917	76882067	10:76881917-76882067	ENSG00000236467
chr10	76903037	76903187	10:76903037-76903187	ENSG00000236467
chr10	76927303	76927453	10:76927303-76927453	ENSG00000236467
chr10	76942797	76942947	10:76942797-76942947	ENSG00000236467
chr10	76946437	76946587	10:76946437-76946587	ENSG00000236467
chr10	76974077	76974227	10:76974077-76974227	-
chr10	76984937	76985087	10:76984937-76985087	-
chr10	77005057	77005207	10:77005057-77005207	-
chr10	77007957	77008107	10:77007957-77008107	-
chr10	77029977	77030127	10:77029977-77030127	-
chr10	77031037	77031187	10:77031037-77031187	-
chr10	77037417	77037567	10:77037417-77037567	-
chr10	77049997	77050147	10:77049997-77050147	-
chr10	77069097	77069247	10:77069097-77069247	-
chr10	77073297	77073447	10:77073297-77073447	-
chr10	77104657	77104807	10:77104657-77104807	-
chr10	77110411	77110561	10:77110411-77110561	-
chr10	77112017	77112167	10:77112017-77112167	-
chr10	77131337	77131487	10:77131337-77131487	-
chr10	77137597	77137747	10:77137597-77137747	ENSG00000225497
chr10	77138637	77138787	10:77138637-77138787	ENSG00000225497
chr10	77147057	77147207	10:77147057-77147207	ENSG00000225497
chr10	77156437	77156587	10:77156437-77156587	ENSG00000225497
chr10	77156717	77156867	10:77156717-77156867	ENSG00000225497
chr10	77157637	77157787	10:77157637-77157787	-
chr10	77160777	77160927	10:77160777-77160927	ENSG00000225497
chr10	77162877	77163027	10:77162877-77163027	-
chr10	77164057	77164207	10:77164057-77164207	ENSG00000225497,ENSG00000156113
chr10	77164737	77164887	10:77164737-77164887	-
chr10	77164997	77165147	10:77164997-77165147	-
chr10	77165857	77166007	10:77165857-77166007	-
chr10	77166317	77166467	10:77166317-77166467	-
chr10	77173997	77174147	10:77173997-77174147	-
chr10	77174297	77174447	10:77174297-77174447	-
chr10	77179477	77179627	10:77179477-77179627	-
chr10	77187057	77187207	10:77187057-77187207	-
chr10	77187737	77187887	10:77187737-77187887	-
chr10	77188637	77188787	10:77188637-77188787	-
chr10	77193017	77193167	10:77193017-77193167	-
chr10	77195237	77195387	10:77195237-77195387	-
chr10	77229817	77229967	10:77229817-77229967	-
chr10	77230337	77230487	10:77230337-77230487	-
chr10	77236817	77236967	10:77236817-77236967	-
chr10	77240137	77240287	10:77240137-77240287	-
chr10	77242997	77243147	10:77242997-77243147	-
chr10	77243257	77243407	10:77243257-77243407	-
chr10	77244858	77245008	10:77244858-77245008	-
chr10	77245015	77245165	10:77245015-77245165	-
chr10	77245165	77245315	10:77245165-77245315	-
chr10	77246077	77246227	10:77246077-77246227	-
chr10	77247197	77247347	10:77247197-77247347	-
chr10	77251377	77251527	10:77251377-77251527	-
chr10	77274137	77274287	10:77274137-77274287	-
chr10	77274537	77274687	10:77274537-77274687	-
chr10	77283457	77283607	10:77283457-77283607	-
chr10	77287737	77287887	10:77287737-77287887	-
chr10	77287962	77288112	10:77287962-77288112	-
chr10	77289437	77289587	10:77289437-77289587	-
chr10	77289917	77290067	10:77289917-77290067	ENSG00000224500
chr10	77290877	77291027	10:77290877-77291027	ENSG00000224500
chr10	77291637	77291787	10:77291637-77291787	-
chr10	77291817	77291967	10:77291817-77291967	-
chr10	77294537	77294687	10:77294537-77294687	-
chr10	77297457	77297607	10:77297457-77297607	ENSG00000224500
chr10	77319637	77319787	10:77319637-77319787	ENSG00000224500
chr10	77321157	77321307	10:77321157-77321307	ENSG00000224500
chr10	77321957	77322107	10:77321957-77322107	ENSG00000224500
chr10	77328517	77328667	10:77328517-77328667	-
chr10	77348197	77348347	10:77348197-77348347	-
chr10	77349637	77349787	10:77349637-77349787	-
chr10	77350777	77350927	10:77350777-77350927	ENSG00000225652,ENSG00000224500,ENSG00000156113
chr10	77351597	77351747	10:77351597-77351747	ENSG00000225652
chr10	77352254	77352404	10:77352254-77352404	-
chr10	77352657	77352807	10:77352657-77352807	-
chr10	77355917	77356067	10:77355917-77356067	ENSG00000225652,ENSG00000156113
chr10	77357737	77357887	10:77357737-77357887	ENSG00000225652
chr10	77360297	77360447	10:77360297-77360447	-
chr10	77374597	77374747	10:77374597-77374747	-
chr10	77374833	77374983	10:77374833-77374983	-
chr10	77377268	77377418	10:77377268-77377418	-
chr10	77383937	77384087	10:77383937-77384087	-
chr10	77386917	77387067	10:77386917-77387067	-
chr10	77390757	77390907	10:77390757-77390907	-
chr10	77391997	77392147	10:77391997-77392147	-
chr10	77392317	77392467	10:77392317-77392467	-
chr10	77392917	77393067	10:77392917-77393067	ENSG00000156113
chr10	77393703	77393853	10:77393703-77393853	-
chr10	77404917	77405067	10:77404917-77405067	-
chr10	77405817	77405967	10:77405817-77405967	ENSG00000156113
chr10	77407157	77407307	10:77407157-77407307	-
chr10	77416497	77416647	10:77416497-77416647	ENSG00000228092
chr10	77422897	77423047	10:77422897-77423047	ENSG00000228092
chr10	77428857	77429007	10:77428857-77429007	ENSG00000228092
chr10	77455657	77455807	10:77455657-77455807	-
chr10	77459317	77459467	10:77459317-77459467	ENSG00000228092
chr10	77463597	77463747	10:77463597-77463747	-
chr10	77464497	77464647	10:77464497-77464647	-
chr10	77476817	77476967	10:77476817-77476967	-
chr10	77477137	77477287	10:77477137-77477287	-
chr10	77478377	77478527	10:77478377-77478527	-
chr10	77494577	77494727	10:77494577-77494727	-
chr10	77501497	77501647	10:77501497-77501647	ENSG00000156113
chr10	77501857	77502007	10:77501857-77502007	-
chr10	77504637	77504787	10:77504637-77504787	-
chr10	77505017	77505167	10:77505017-77505167	-
chr10	77505857	77506007	10:77505857-77506007	-
chr10	77506077	77506227	10:77506077-77506227	-
chr10	77507357	77507507	10:77507357-77507507	-
chr10	77511637	77511787	10:77511637-77511787	-
chr10	77512217	77512367	10:77512217-77512367	-
chr10	77513377	77513527	10:77513377-77513527	-
chr10	77513837	77513987	10:77513837-77513987	-
chr10	77524357	77524507	10:77524357-77524507	-
chr10	77526937	77527087	10:77526937-77527087	-
chr10	77527377	77527527	10:77527377-77527527	-
chr10	77530257	77530407	10:77530257-77530407	-
chr10	77531537	77531687	10:77531537-77531687	-
chr10	77532137	77532287	10:77532137-77532287	-
chr10	77555617	77555767	10:77555617-77555767	-
chr10	77564937	77565087	10:77564937-77565087	-
chr10	77565197	77565347	10:77565197-77565347	-
chr10	77565463	77565613	10:77565463-77565613	-
chr10	77566359	77566509	10:77566359-77566509	-
chr10	77579017	77579167	10:77579017-77579167	-
chr10	77582877	77583027	10:77582877-77583027	ENSG00000199592
chr10	77584197	77584347	10:77584197-77584347	ENSG00000199592
chr10	77587177	77587327	10:77587177-77587327	ENSG00000199592
chr10	77593057	77593207	10:77593057-77593207	ENSG00000199592
chr10	77601637	77601787	10:77601637-77601787	-
chr10	77602317	77602467	10:77602317-77602467	-
chr10	77602957	77603107	10:77602957-77603107	-
chr10	77603537	77603687	10:77603537-77603687	-
chr10	77605617	77605767	10:77605617-77605767	-
chr10	77608379	77608529	10:77608379-77608529	-
chr10	77609797	77609947	10:77609797-77609947	-
chr10	77610548	77610698	10:77610548-77610698	-
chr10	77613577	77613727	10:77613577-77613727	-
chr10	77618255	77618405	10:77618255-77618405	-
chr10	77625477	77625627	10:77625477-77625627	-
chr10	77626237	77626387	10:77626237-77626387	-
chr10	77629517	77629667	10:77629517-77629667	-
chr10	77629897	77630047	10:77629897-77630047	-
chr10	77630597	77630747	10:77630597-77630747	-
chr10	77635879	77636029	10:77635879-77636029	-
chr10	77636097	77636247	10:77636097-77636247	-
chr10	77636297	77636447	10:77636297-77636447	-
chr10	77637017	77637167	10:77637017-77637167	-
chr10	77637597	77637747	10:77637597-77637747	-
chr10	77638377	77638527	10:77638377-77638527	ENSG00000156113
chr10	77641917	77642067	10:77641917-77642067	ENSG00000156113
chr10	77644117	77644267	10:77644117-77644267	ENSG00000156113
chr10	77659390	77659540	10:77659390-77659540	-
chr10	77663697	77663847	10:77663697-77663847	-
chr10	77669257	77669407	10:77669257-77669407	-
chr10	77670017	77670167	10:77670017-77670167	-
chr10	77673217	77673367	10:77673217-77673367	-
chr10	77692843	77692993	10:77692843-77692993	-
chr10	77702297	77702447	10:77702297-77702447	-
chr10	77711497	77711647	10:77711497-77711647	-
chr10	77713960	77714110	10:77713960-77714110	-
chr10	77717057	77717207	10:77717057-77717207	-
chr10	77719657	77719807	10:77719657-77719807	-
chr10	77723137	77723287	10:77723137-77723287	-
chr10	77737697	77737847	10:77737697-77737847	ENSG00000277981,ENSG00000213514
chr10	77738417	77738567	10:77738417-77738567	ENSG00000277981,ENSG00000213514
chr10	77739006	77739156	10:77739006-77739156	ENSG00000213514
chr10	77743097	77743247	10:77743097-77743247	ENSG00000277981
chr10	77744377	77744527	10:77744377-77744527	ENSG00000277981
chr10	77746437	77746587	10:77746437-77746587	ENSG00000277981
chr10	77756557	77756707	10:77756557-77756707	ENSG00000199664
chr10	77756957	77757107	10:77756957-77757107	-
chr10	77775217	77775367	10:77775217-77775367	ENSG00000228748,ENSG00000213513,ENSG00000199664
chr10	77784997	77785147	10:77784997-77785147	ENSG00000228748,ENSG00000213513,ENSG00000199664
chr10	77798277	77798427	10:77798277-77798427	ENSG00000228748
chr10	77799077	77799227	10:77799077-77799227	ENSG00000228748
chr10	77801077	77801227	10:77801077-77801227	ENSG00000151208
chr10	77801757	77801907	10:77801757-77801907	ENSG00000151208
chr10	77819678	77819828	10:77819678-77819828	ENSG00000151208
chr10	77836377	77836527	10:77836377-77836527	ENSG00000151208
chr10	77837697	77837847	10:77837697-77837847	-
chr10	77845177	77845327	10:77845177-77845327	ENSG00000204049
chr10	77846232	77846382	10:77846232-77846382	-
chr10	77846777	77846927	10:77846777-77846927	-
chr10	77846957	77847107	10:77846957-77847107	-
chr10	77862677	77862827	10:77862677-77862827	ENSG00000204049,ENSG00000151208
chr10	77863577	77863727	10:77863577-77863727	ENSG00000204049,ENSG00000151208
chr10	77873657	77873807	10:77873657-77873807	ENSG00000204049,ENSG00000151208
chr10	77874077	77874227	10:77874077-77874227	ENSG00000204049,ENSG00000151208
chr10	77878157	77878307	10:77878157-77878307	ENSG00000204049,ENSG00000151208
chr10	77889497	77889647	10:77889497-77889647	ENSG00000151208
chr10	77899242	77899392	10:77899242-77899392	-
chr10	77909517	77909667	10:77909517-77909667	ENSG00000243446
chr10	77909917	77910067	10:77909917-77910067	ENSG00000243446
chr10	77910877	77911027	10:77910877-77911027	ENSG00000243446
chr10	77911697	77911847	10:77911697-77911847	ENSG00000243446
chr10	77915497	77915647	10:77915497-77915647	ENSG00000243446
chr10	77919186	77919336	10:77919186-77919336	ENSG00000243446
chr10	77919817	77919967	10:77919817-77919967	ENSG00000233871,ENSG00000243446,ENSG00000151208
chr10	77921212	77921362	10:77921212-77921362	ENSG00000233871
chr10	77925537	77925687	10:77925537-77925687	ENSG00000233871,ENSG00000151208
chr10	77926337	77926487	10:77926337-77926487	ENSG00000233871,ENSG00000151208
chr10	77926717	77926867	10:77926717-77926867	ENSG00000233871,ENSG00000151208
chr10	77927062	77927212	10:77927062-77927212	ENSG00000233871
chr10	77927434	77927584	10:77927434-77927584	ENSG00000233871,ENSG00000151208
chr10	77939717	77939867	10:77939717-77939867	ENSG00000234612,ENSG00000233871,ENSG00000151208
chr10	77943497	77943647	10:77943497-77943647	ENSG00000234612,ENSG00000233871,ENSG00000151208
chr10	77944617	77944767	10:77944617-77944767	ENSG00000234612,ENSG00000233871,ENSG00000151208
chr10	77949257	77949407	10:77949257-77949407	ENSG00000234612
chr10	77964939	77965089	10:77964939-77965089	-
chr10	77965477	77965627	10:77965477-77965627	ENSG00000274686
chr10	77971037	77971187	10:77971037-77971187	ENSG00000274686
chr10	77971397	77971547	10:77971397-77971547	ENSG00000148606,ENSG00000274686,ENSG00000234612,ENSG00000233871,ENSG00000204049,ENSG00000151208
chr10	77974517	77974667	10:77974517-77974667	ENSG00000274686
chr10	77983877	77984027	10:77983877-77984027	ENSG00000148606
chr10	78029097	78029247	10:78029097-78029247	ENSG00000138326,ENSG00000148606
chr10	78029497	78029647	10:78029497-78029647	ENSG00000138326,ENSG00000148606
chr10	78033677	78033827	10:78033677-78033827	ENSG00000138326,ENSG00000148606
chr10	78034777	78034927	10:78034777-78034927	-
chr10	78035197	78035347	10:78035197-78035347	-
chr10	78036177	78036327	10:78036177-78036327	-
chr10	78038237	78038387	10:78038237-78038387	ENSG00000138326
chr10	78043697	78043847	10:78043697-78043847	-
chr10	78044392	78044542	10:78044392-78044542	-
chr10	78044848	78044998	10:78044848-78044998	-
chr10	78047397	78047547	10:78047397-78047547	ENSG00000231957
chr10	78053317	78053467	10:78053317-78053467	ENSG00000231957
chr10	78119016	78119166	10:78119016-78119166	-
chr10	78149338	78149488	10:78149338-78149488	-
chr10	78161029	78161179	10:78161029-78161179	-
chr10	78162998	78163148	10:78162998-78163148	-
chr10	78165818	78165968	10:78165818-78165968	ENSG00000283096
chr10	78170198	78170348	10:78170198-78170348	ENSG00000283096
chr10	78195038	78195188	10:78195038-78195188	-
chr10	78195798	78195948	10:78195798-78195948	-
chr10	78197058	78197208	10:78197058-78197208	ENSG00000283096,ENSG00000231957
chr10	78204198	78204348	10:78204198-78204348	-
chr10	78211598	78211748	10:78211598-78211748	-
chr10	78215758	78215908	10:78215758-78215908	ENSG00000283096
chr10	78232098	78232248	10:78232098-78232248	ENSG00000282863
chr10	78238075	78238225	10:78238075-78238225	-
chr10	78255347	78255497	10:78255347-78255497	-
chr10	78256178	78256328	10:78256178-78256328	ENSG00000229543,ENSG00000288090,ENSG00000230417,ENSG00000282863,ENSG00000283096,ENSG00000231957
chr10	78260298	78260448	10:78260298-78260448	ENSG00000230417
chr10	78263618	78263768	10:78263618-78263768	ENSG00000230417
chr10	78267178	78267328	10:78267178-78267328	ENSG00000229543,ENSG00000288090,ENSG00000230417
chr10	78267698	78267848	10:78267698-78267848	ENSG00000230417
chr10	78278138	78278288	10:78278138-78278288	ENSG00000229543,ENSG00000288090
chr10	78293518	78293668	10:78293518-78293668	ENSG00000229543,ENSG00000288090
chr10	78302352	78302502	10:78302352-78302502	-
chr10	78303358	78303508	10:78303358-78303508	ENSG00000229543,ENSG00000288090,ENSG00000230417
chr10	78311498	78311648	10:78311498-78311648	-
chr10	78312858	78313008	10:78312858-78313008	ENSG00000229543,ENSG00000288090
chr10	78316678	78316828	10:78316678-78316828	-
chr10	78319478	78319628	10:78319478-78319628	-
chr10	78331538	78331688	10:78331538-78331688	-
chr10	78336398	78336548	10:78336398-78336548	ENSG00000230229
chr10	78338078	78338228	10:78338078-78338228	-
chr10	78359818	78359968	10:78359818-78359968	ENSG00000230229
chr10	78362538	78362688	10:78362538-78362688	ENSG00000201393,ENSG00000230229
chr10	78365798	78365948	10:78365798-78365948	ENSG00000201393,ENSG00000230229
chr10	78367198	78367348	10:78367198-78367348	ENSG00000201393,ENSG00000230229
chr10	78367918	78368068	10:78367918-78368068	ENSG00000201393
chr10	78377438	78377588	10:78377438-78377588	-
chr10	78383794	78383944	10:78383794-78383944	-
chr10	78396678	78396828	10:78396678-78396828	-
chr10	78407098	78407248	10:78407098-78407248	ENSG00000282863
chr10	78413238	78413388	10:78413238-78413388	ENSG00000282863
chr10	78416558	78416708	10:78416558-78416708	-
chr10	78435958	78436108	10:78435958-78436108	-
chr10	78436249	78436399	10:78436249-78436399	-
chr10	78450518	78450668	10:78450518-78450668	-
chr10	78455918	78456068	10:78455918-78456068	-
chr10	78458258	78458408	10:78458258-78458408	-
chr10	78459098	78459248	10:78459098-78459248	-
chr10	78491937	78492087	10:78491937-78492087	-
chr10	78501796	78501946	10:78501796-78501946	-
chr10	78502338	78502488	10:78502338-78502488	-
chr10	78521178	78521328	10:78521178-78521328	-
chr10	78540498	78540648	10:78540498-78540648	-
chr10	78541878	78542028	10:78541878-78542028	ENSG00000282952
chr10	78543838	78543988	10:78543838-78543988	ENSG00000282952
chr10	78552558	78552708	10:78552558-78552708	ENSG00000282952
chr10	78565978	78566128	10:78565978-78566128	ENSG00000282952
chr10	78566318	78566468	10:78566318-78566468	-
chr10	78566878	78567028	10:78566878-78567028	-
chr10	78578998	78579148	10:78578998-78579148	-
chr10	78584863	78585013	10:78584863-78585013	-
chr10	78588278	78588428	10:78588278-78588428	-
chr10	78600858	78601008	10:78600858-78601008	-
chr10	78621598	78621748	10:78621598-78621748	-
chr10	78623998	78624148	10:78623998-78624148	-
chr10	78634518	78634668	10:78634518-78634668	-
chr10	78634958	78635108	10:78634958-78635108	-
chr10	78656958	78657108	10:78656958-78657108	-
chr10	78657678	78657828	10:78657678-78657828	-
chr10	78665038	78665188	10:78665038-78665188	-
chr10	78685878	78686028	10:78685878-78686028	-
chr10	78689402	78689552	10:78689402-78689552	-
chr10	78700578	78700728	10:78700578-78700728	ENSG00000228683
chr10	78703658	78703808	10:78703658-78703808	ENSG00000228683
chr10	78712333	78712483	10:78712333-78712483	-
chr10	78717278	78717428	10:78717278-78717428	-
chr10	78718158	78718308	10:78718158-78718308	-
chr10	78741678	78741828	10:78741678-78741828	-
chr10	78742683	78742833	10:78742683-78742833	-
chr10	78742958	78743108	10:78742958-78743108	-
chr10	78743238	78743388	10:78743238-78743388	-
chr10	78744598	78744748	10:78744598-78744748	-
chr10	78747458	78747608	10:78747458-78747608	-
chr10	78752838	78752988	10:78752838-78752988	-
chr10	78754398	78754548	10:78754398-78754548	-
chr10	78754778	78754928	10:78754778-78754928	-
chr10	78756918	78757068	10:78756918-78757068	ENSG00000214695,ENSG00000225827,ENSG00000219430,ENSG00000228683,ENSG00000282952,ENSG00000283096,ENSG00000231957
chr10	78757578	78757728	10:78757578-78757728	ENSG00000214695,ENSG00000228683
chr10	78775498	78775648	10:78775498-78775648	ENSG00000228683
chr10	78775958	78776108	10:78775958-78776108	-
chr10	78777638	78777788	10:78777638-78777788	-
chr10	78777938	78778088	10:78777938-78778088	-
chr10	78785738	78785888	10:78785738-78785888	-
chr10	78799158	78799308	10:78799158-78799308	-
chr10	78802918	78803068	10:78802918-78803068	-
chr10	78804678	78804828	10:78804678-78804828	-
chr10	78805358	78805508	10:78805358-78805508	ENSG00000214695,ENSG00000228683,ENSG00000231957
chr10	78806198	78806348	10:78806198-78806348	-
chr10	78806818	78806968	10:78806818-78806968	-
chr10	78809138	78809288	10:78809138-78809288	-
chr10	78811318	78811468	10:78811318-78811468	-
chr10	78817498	78817648	10:78817498-78817648	-
chr10	78829718	78829868	10:78829718-78829868	-
chr10	78830458	78830608	10:78830458-78830608	-
chr10	78831078	78831228	10:78831078-78831228	-
chr10	78852959	78853109	10:78852959-78853109	-
chr10	78853978	78854128	10:78853978-78854128	-
chr10	78856558	78856708	10:78856558-78856708	-
chr10	78892898	78893048	10:78892898-78893048	-
chr10	78900188	78900338	10:78900188-78900338	-
chr10	78916138	78916288	10:78916138-78916288	-
chr10	78924218	78924368	10:78924218-78924368	-
chr10	78925938	78926088	10:78925938-78926088	-
chr10	78927258	78927408	10:78927258-78927408	-
chr10	78931958	78932108	10:78931958-78932108	-
chr10	78934598	78934748	10:78934598-78934748	-
chr10	78936718	78936868	10:78936718-78936868	-
chr10	78937526	78937676	10:78937526-78937676	-
chr10	78937898	78938048	10:78937898-78938048	-
chr10	78938198	78938348	10:78938198-78938348	-
chr10	78945018	78945168	10:78945018-78945168	ENSG00000214695
chr10	78946018	78946168	10:78946018-78946168	-
chr10	78952138	78952288	10:78952138-78952288	-
chr10	78952858	78953008	10:78952858-78953008	-
chr10	78953298	78953448	10:78953298-78953448	-
chr10	78954818	78954968	10:78954818-78954968	-
chr10	78957602	78957752	10:78957602-78957752	-
chr10	78960498	78960648	10:78960498-78960648	ENSG00000224596
chr10	78964788	78964938	10:78964788-78964938	-
chr10	78965138	78965288	10:78965138-78965288	-
chr10	78972018	78972168	10:78972018-78972168	-
chr10	78972718	78972868	10:78972718-78972868	ENSG00000224596
chr10	78973198	78973348	10:78973198-78973348	ENSG00000229569,ENSG00000224596
chr10	78973638	78973788	10:78973638-78973788	ENSG00000229569,ENSG00000224596
chr10	78974638	78974788	10:78974638-78974788	ENSG00000229569,ENSG00000224596
chr10	78977998	78978148	10:78977998-78978148	ENSG00000229569
chr10	78980538	78980688	10:78980538-78980688	-
chr10	78980878	78981028	10:78980878-78981028	-
chr10	78982018	78982168	10:78982018-78982168	-
chr10	78986575	78986725	10:78986575-78986725	-
chr10	78991258	78991408	10:78991258-78991408	-
chr10	78998138	78998288	10:78998138-78998288	ENSG00000229569
chr10	78998358	78998508	10:78998358-78998508	ENSG00000229569
chr10	78998610	78998760	10:78998610-78998760	ENSG00000229569
chr10	79001238	79001388	10:79001238-79001388	ENSG00000229569
chr10	79001398	79001548	10:79001398-79001548	ENSG00000229569
chr10	79007738	79007888	10:79007738-79007888	ENSG00000229569
chr10	79008058	79008208	10:79008058-79008208	ENSG00000229569
chr10	79018678	79018828	10:79018678-79018828	-
chr10	79019998	79020148	10:79019998-79020148	-
chr10	79023599	79023749	10:79023599-79023749	-
chr10	79032631	79032781	10:79032631-79032781	-
chr10	79038898	79039048	10:79038898-79039048	-
chr10	79048343	79048493	10:79048343-79048493	-
chr10	79050218	79050368	10:79050218-79050368	-
chr10	79052378	79052528	10:79052378-79052528	-
chr10	79066518	79066668	10:79066518-79066668	-
chr10	79067378	79067528	10:79067378-79067528	ENSG00000108175,ENSG00000224596
chr10	79068858	79069008	10:79068858-79069008	ENSG00000108175,ENSG00000224596
chr10	79069918	79070068	10:79069918-79070068	ENSG00000108175,ENSG00000224596
chr10	79070398	79070548	10:79070398-79070548	-
chr10	79070858	79071008	10:79070858-79071008	-
chr10	79071178	79071328	10:79071178-79071328	ENSG00000224596
chr10	79072198	79072348	10:79072198-79072348	-
chr10	79073329	79073479	10:79073329-79073479	-
chr10	79073938	79074088	10:79073938-79074088	-
chr10	79075718	79075868	10:79075718-79075868	-
chr10	79075938	79076088	10:79075938-79076088	-
chr10	79076718	79076868	10:79076718-79076868	-
chr10	79079098	79079248	10:79079098-79079248	-
chr10	79079478	79079628	10:79079478-79079628	-
chr10	79080018	79080168	10:79080018-79080168	-
chr10	79081418	79081568	10:79081418-79081568	-
chr10	79081858	79082008	10:79081858-79082008	-
chr10	79083058	79083208	10:79083058-79083208	-
chr10	79083594	79083744	10:79083594-79083744	-
chr10	79084038	79084188	10:79084038-79084188	-
chr10	79084298	79084448	10:79084298-79084448	-
chr10	79090544	79090694	10:79090544-79090694	-
chr10	79094018	79094168	10:79094018-79094168	-
chr10	79094878	79095028	10:79094878-79095028	-
chr10	79102238	79102388	10:79102238-79102388	-
chr10	79102839	79102989	10:79102839-79102989	-
chr10	79104758	79104908	10:79104758-79104908	-
chr10	79111598	79111748	10:79111598-79111748	-
chr10	79113258	79113408	10:79113258-79113408	-
chr10	79114438	79114588	10:79114438-79114588	-
chr10	79116958	79117108	10:79116958-79117108	-
chr10	79127298	79127448	10:79127298-79127448	-
chr10	79129498	79129648	10:79129498-79129648	-
chr10	79130958	79131108	10:79130958-79131108	-
chr10	79132998	79133148	10:79132998-79133148	-
chr10	79133498	79133648	10:79133498-79133648	-
chr10	79136638	79136788	10:79136638-79136788	-
chr10	79137478	79137628	10:79137478-79137628	-
chr10	79137898	79138048	10:79137898-79138048	-
chr10	79139118	79139268	10:79139118-79139268	ENSG00000204437
chr10	79140178	79140328	10:79140178-79140328	-
chr10	79141018	79141168	10:79141018-79141168	-
chr10	79142238	79142388	10:79142238-79142388	-
chr10	79144798	79144948	10:79144798-79144948	-
chr10	79146918	79147068	10:79146918-79147068	-
chr10	79148918	79149068	10:79148918-79149068	-
chr10	79149187	79149337	10:79149187-79149337	-
chr10	79150038	79150188	10:79150038-79150188	-
chr10	79151818	79151968	10:79151818-79151968	-
chr10	79152478	79152628	10:79152478-79152628	-
chr10	79155318	79155468	10:79155318-79155468	-
chr10	79155578	79155728	10:79155578-79155728	-
chr10	79157698	79157848	10:79157698-79157848	-
chr10	79158858	79159008	10:79158858-79159008	-
chr10	79159458	79159608	10:79159458-79159608	ENSG00000214695
chr10	79159978	79160128	10:79159978-79160128	-
chr10	79175798	79175948	10:79175798-79175948	-
chr10	79176278	79176428	10:79176278-79176428	-
chr10	79177138	79177288	10:79177138-79177288	-
chr10	79178938	79179088	10:79178938-79179088	-
chr10	79179288	79179438	10:79179288-79179438	-
chr10	79179678	79179828	10:79179678-79179828	-
chr10	79180978	79181128	10:79180978-79181128	-
chr10	79182858	79183008	10:79182858-79183008	-
chr10	79183158	79183308	10:79183158-79183308	-
chr10	79184258	79184408	10:79184258-79184408	-
chr10	79185118	79185268	10:79185118-79185268	-
chr10	79185438	79185588	10:79185438-79185588	-
chr10	79185588	79185738	10:79185588-79185738	-
chr10	79186238	79186388	10:79186238-79186388	-
chr10	79192758	79192908	10:79192758-79192908	-
chr10	79195178	79195328	10:79195178-79195328	-
chr10	79195498	79195648	10:79195498-79195648	ENSG00000108175
chr10	79196638	79196788	10:79196638-79196788	-
chr10	79196978	79197128	10:79196978-79197128	-
chr10	79202598	79202748	10:79202598-79202748	-
chr10	79221158	79221308	10:79221158-79221308	-
chr10	79221698	79221848	10:79221698-79221848	-
chr10	79222438	79222588	10:79222438-79222588	-
chr10	79223538	79223688	10:79223538-79223688	-
chr10	79223878	79224028	10:79223878-79224028	-
chr10	79224378	79224528	10:79224378-79224528	-
chr10	79224678	79224828	10:79224678-79224828	-
chr10	79229099	79229249	10:79229099-79229249	-
chr10	79230338	79230488	10:79230338-79230488	-
chr10	79233518	79233668	10:79233518-79233668	-
chr10	79234538	79234688	10:79234538-79234688	-
chr10	79238769	79238919	10:79238769-79238919	-
chr10	79239418	79239568	10:79239418-79239568	ENSG00000108175
chr10	79240178	79240328	10:79240178-79240328	ENSG00000108175
chr10	79242218	79242368	10:79242218-79242368	ENSG00000108175
chr10	79242798	79242948	10:79242798-79242948	ENSG00000108175
chr10	79243338	79243488	10:79243338-79243488	-
chr10	79243778	79243928	10:79243778-79243928	-
chr10	79243999	79244149	10:79243999-79244149	-
chr10	79244978	79245128	10:79244978-79245128	-
chr10	79246758	79246908	10:79246758-79246908	ENSG00000108175
chr10	79248558	79248708	10:79248558-79248708	ENSG00000108175
chr10	79260918	79261068	10:79260918-79261068	-
chr10	79261318	79261468	10:79261318-79261468	-
chr10	79265038	79265188	10:79265038-79265188	-
chr10	79266738	79266888	10:79266738-79266888	ENSG00000108175
chr10	79268418	79268568	10:79268418-79268568	-
chr10	79268720	79268870	10:79268720-79268870	-
chr10	79268951	79269101	10:79268951-79269101	-
chr10	79270491	79270641	10:79270491-79270641	-
chr10	79270641	79270791	10:79270641-79270791	-
chr10	79271018	79271168	10:79271018-79271168	-
chr10	79274358	79274508	10:79274358-79274508	ENSG00000108175
chr10	79282018	79282168	10:79282018-79282168	-
chr10	79282538	79282688	10:79282538-79282688	ENSG00000108175
chr10	79286398	79286548	10:79286398-79286548	-
chr10	79286778	79286928	10:79286778-79286928	-
chr10	79293118	79293268	10:79293118-79293268	-
chr10	79294216	79294366	10:79294216-79294366	-
chr10	79294418	79294568	10:79294418-79294568	-
chr10	79295698	79295848	10:79295698-79295848	-
chr10	79298838	79298988	10:79298838-79298988	-
chr10	79299458	79299608	10:79299458-79299608	-
chr10	79299878	79300028	10:79299878-79300028	-
chr10	79316798	79316948	10:79316798-79316948	-
chr10	79317818	79317968	10:79317818-79317968	ENSG00000108179
chr10	79320811	79320961	10:79320811-79320961	-
chr10	79321258	79321408	10:79321258-79321408	ENSG00000108179
chr10	79323298	79323448	10:79323298-79323448	-
chr10	79328818	79328968	10:79328818-79328968	-
chr10	79330598	79330748	10:79330598-79330748	-
chr10	79331878	79332028	10:79331878-79332028	ENSG00000108179
chr10	79333618	79333768	10:79333618-79333768	-
chr10	79347359	79347509	10:79347359-79347509	ENSG00000228570,ENSG00000108179
chr10	79348119	79348269	10:79348119-79348269	ENSG00000108179
chr10	79357639	79357789	10:79357639-79357789	-
chr10	79374699	79374849	10:79374699-79374849	-
chr10	79375819	79375969	10:79375819-79375969	ENSG00000235426
chr10	79379859	79380009	10:79379859-79380009	-
chr10	79380359	79380509	10:79380359-79380509	ENSG00000188199,ENSG00000235426
chr10	79380879	79381029	10:79380879-79381029	-
chr10	79381395	79381545	10:79381395-79381545	-
chr10	79381999	79382149	10:79381999-79382149	ENSG00000188199,ENSG00000271985,ENSG00000241317,ENSG00000235426
chr10	79391759	79391909	10:79391759-79391909	-
chr10	79398059	79398209	10:79398059-79398209	ENSG00000271985,ENSG00000235426
chr10	79399259	79399409	10:79399259-79399409	ENSG00000204437,ENSG00000224886,ENSG00000278616,ENSG00000280355,ENSG00000226676,ENSG00000225827,ENSG00000219430,ENSG00000271985,ENSG00000253626,ENSG00000235705,ENSG00000241317,ENSG00000259021,ENSG00000235426
chr10	79399579	79399729	10:79399579-79399729	ENSG00000204437,ENSG00000226676,ENSG00000225827,ENSG00000219430,ENSG00000271985,ENSG00000253626,ENSG00000235705,ENSG00000241317,ENSG00000259021,ENSG00000235426
chr10	79400222	79400372	10:79400222-79400372	-
chr10	79400559	79400709	10:79400559-79400709	-
chr10	79401411	79401561	10:79401411-79401561	-
chr10	79401719	79401869	10:79401719-79401869	-
chr10	79403679	79403829	10:79403679-79403829	-
chr10	79403979	79404129	10:79403979-79404129	-
chr10	79404379	79404529	10:79404379-79404529	ENSG00000271985,ENSG00000253626,ENSG00000235705,ENSG00000241317
chr10	79404919	79405069	10:79404919-79405069	-
chr10	79405879	79406029	10:79405879-79406029	-
chr10	79407275	79407425	10:79407275-79407425	-
chr10	79407879	79408029	10:79407879-79408029	-
chr10	79413419	79413569	10:79413419-79413569	-
chr10	79422599	79422749	10:79422599-79422749	ENSG00000214695,ENSG00000271985
chr10	79424170	79424320	10:79424170-79424320	-
chr10	79424499	79424649	10:79424499-79424649	-
chr10	79434479	79434629	10:79434479-79434629	-
chr10	79435039	79435189	10:79435039-79435189	ENSG00000165424
chr10	79435759	79435909	10:79435759-79435909	-
chr10	79438517	79438667	10:79438517-79438667	-
chr10	79440819	79440969	10:79440819-79440969	ENSG00000165424
chr10	79443719	79443869	10:79443719-79443869	-
chr10	79444479	79444629	10:79444479-79444629	ENSG00000165424
chr10	79444859	79445009	10:79444859-79445009	ENSG00000165424
chr10	79445279	79445429	10:79445279-79445429	-
chr10	79445779	79445929	10:79445779-79445929	ENSG00000214695,ENSG00000228570,ENSG00000225827,ENSG00000219430,ENSG00000232965,ENSG00000271985,ENSG00000241317,ENSG00000259021,ENSG00000235426,ENSG00000165424
chr10	79446159	79446309	10:79446159-79446309	ENSG00000165424
chr10	79452339	79452489	10:79452339-79452489	-
chr10	79454473	79454623	10:79454473-79454623	-
chr10	79458572	79458722	10:79458572-79458722	-
chr10	79459379	79459529	10:79459379-79459529	-
chr10	79464299	79464449	10:79464299-79464449	-
chr10	79466799	79466949	10:79466799-79466949	-
chr10	79467499	79467649	10:79467499-79467649	ENSG00000214695,ENSG00000241317
chr10	79473099	79473249	10:79473099-79473249	-
chr10	79483419	79483569	10:79483419-79483569	-
chr10	79483959	79484109	10:79483959-79484109	-
chr10	79487739	79487889	10:79487739-79487889	ENSG00000253626,ENSG00000235705,ENSG00000241317,ENSG00000259021
chr10	79488419	79488569	10:79488419-79488569	ENSG00000204437,ENSG00000225827,ENSG00000219430,ENSG00000232965,ENSG00000271985,ENSG00000253626,ENSG00000235705,ENSG00000241317,ENSG00000259021
chr10	79490639	79490789	10:79490639-79490789	ENSG00000253626,ENSG00000235705,ENSG00000241317,ENSG00000259021
chr10	79493884	79494034	10:79493884-79494034	ENSG00000259021
chr10	79502579	79502729	10:79502579-79502729	ENSG00000241317,ENSG00000259021
chr10	79508130	79508280	10:79508130-79508280	ENSG00000253626,ENSG00000235705,ENSG00000241317
chr10	79516919	79517069	10:79516919-79517069	ENSG00000271985,ENSG00000253626,ENSG00000235705
chr10	79537239	79537389	10:79537239-79537389	ENSG00000232965,ENSG00000271985
chr10	79559856	79560006	10:79559856-79560006	ENSG00000185303
chr10	79562239	79562389	10:79562239-79562389	ENSG00000219430,ENSG00000185303
chr10	79563583	79563733	10:79563583-79563733	ENSG00000185303
chr10	79608879	79609029	10:79608879-79609029	ENSG00000122852,ENSG00000225827
chr10	79611299	79611449	10:79611299-79611449	ENSG00000122852
chr10	79629056	79629206	10:79629056-79629206	ENSG00000226676
chr10	79669359	79669509	10:79669359-79669509	ENSG00000272489,ENSG00000244733
chr10	79669673	79669823	10:79669673-79669823	ENSG00000272489,ENSG00000244733
chr10	79685282	79685432	10:79685282-79685432	ENSG00000224886,ENSG00000278616,ENSG00000280355
chr10	79726799	79726949	10:79726799-79726949	-
chr10	79758739	79758889	10:79758739-79758889	-
chr10	79779439	79779589	10:79779439-79779589	-
chr10	79806039	79806189	10:79806039-79806189	ENSG00000225484
chr10	79826203	79826353	10:79826203-79826353	ENSG00000228570,ENSG00000272447,ENSG00000225484
chr10	79826699	79826849	10:79826699-79826849	ENSG00000214584,ENSG00000204437,ENSG00000214695,ENSG00000228570,ENSG00000272447,ENSG00000225484
chr10	79826994	79827144	10:79826994-79827144	ENSG00000228570,ENSG00000272447,ENSG00000225484
chr10	79904739	79904889	10:79904739-79904889	ENSG00000283101,ENSG00000283913,ENSG00000214584,ENSG00000204437,ENSG00000214695
chr10	79905459	79905609	10:79905459-79905609	ENSG00000242600,ENSG00000283101,ENSG00000283913,ENSG00000214584,ENSG00000204437
chr10	79906156	79906306	10:79906156-79906306	ENSG00000283101,ENSG00000283913
chr10	79914700	79914850	10:79914700-79914850	ENSG00000283101
chr10	79929499	79929649	10:79929499-79929649	ENSG00000133661,ENSG00000242600,ENSG00000283913,ENSG00000204437
chr10	79949366	79949516	10:79949366-79949516	ENSG00000133661
chr10	79981679	79981829	10:79981679-79981829	ENSG00000225100,ENSG00000235924,ENSG00000273372,ENSG00000133661
chr10	79982310	79982460	10:79982310-79982460	ENSG00000225100,ENSG00000235924,ENSG00000273372,ENSG00000133661
chr10	79982460	79982610	10:79982460-79982610	ENSG00000225100,ENSG00000235924,ENSG00000273372,ENSG00000133661
chr10	79985759	79985909	10:79985759-79985909	ENSG00000225100,ENSG00000235924,ENSG00000273372,ENSG00000133661
chr10	80029339	80029489	10:80029339-80029489	ENSG00000236217,ENSG00000224760,ENSG00000229616
chr10	80046999	80047149	10:80046999-80047149	ENSG00000282432,ENSG00000227515,ENSG00000236217,ENSG00000224760,ENSG00000229616
chr10	80058919	80059069	10:80058919-80059069	ENSG00000282432
chr10	80071599	80071749	10:80071599-80071749	ENSG00000133678,ENSG00000230091
chr10	80075919	80076069	10:80075919-80076069	ENSG00000133678,ENSG00000230091
chr10	80079019	80079169	10:80079019-80079169	ENSG00000230171,ENSG00000279399,ENSG00000133678,ENSG00000230091
chr10	80082499	80082649	10:80082499-80082649	ENSG00000133678,ENSG00000230091
chr10	80104599	80104749	10:80104599-80104749	ENSG00000189129,ENSG00000230171,ENSG00000279399,ENSG00000133678,ENSG00000230091,ENSG00000229616
chr10	80108899	80109049	10:80108899-80109049	-
chr10	80132679	80132829	10:80132679-80132829	ENSG00000189129,ENSG00000230171
chr10	80143839	80143989	10:80143839-80143989	ENSG00000279359,ENSG00000234743,ENSG00000234382,ENSG00000234319,ENSG00000189129,ENSG00000230171
chr10	80145739	80145889	10:80145739-80145889	ENSG00000189129
chr10	80146039	80146189	10:80146039-80146189	ENSG00000189129
chr10	80155199	80155349	10:80155199-80155349	ENSG00000279359,ENSG00000234743,ENSG00000122359
chr10	80156235	80156385	10:80156235-80156385	-
chr10	80156959	80157109	10:80156959-80157109	-
chr10	80158679	80158829	10:80158679-80158829	ENSG00000232950,ENSG00000279359,ENSG00000234743,ENSG00000234382,ENSG00000234319,ENSG00000237523,ENSG00000122359,ENSG00000189129,ENSG00000230171,ENSG00000279399,ENSG00000229616,ENSG00000273372
chr10	80159319	80159469	10:80159319-80159469	-
chr10	80159722	80159872	10:80159722-80159872	-
chr10	80161719	80161869	10:80161719-80161869	-
chr10	80163739	80163889	10:80163739-80163889	ENSG00000234382,ENSG00000234319,ENSG00000122359,ENSG00000189129
chr10	80164739	80164889	10:80164739-80164889	-
chr10	80165239	80165389	10:80165239-80165389	ENSG00000122359
chr10	80165819	80165969	10:80165819-80165969	ENSG00000122359
chr10	80166199	80166349	10:80166199-80166349	ENSG00000122359
chr10	80168779	80168929	10:80168779-80168929	-
chr10	80171490	80171640	10:80171490-80171640	-
chr10	80177581	80177731	10:80177581-80177731	-
chr10	80177879	80178029	10:80177879-80178029	ENSG00000122359
chr10	80184459	80184609	10:80184459-80184609	-
chr10	80193839	80193989	10:80193839-80193989	-
chr10	80198599	80198749	10:80198599-80198749	-
chr10	80199999	80200149	10:80199999-80200149	ENSG00000237523,ENSG00000122359
chr10	80203259	80203409	10:80203259-80203409	ENSG00000237523
chr10	80203699	80203849	10:80203699-80203849	ENSG00000234319,ENSG00000237523,ENSG00000122359
chr10	80204359	80204509	10:80204359-80204509	-
chr10	80204539	80204689	10:80204539-80204689	ENSG00000237523
chr10	80204779	80204929	10:80204779-80204929	-
chr10	80205139	80205289	10:80205139-80205289	-
chr10	80205599	80205749	10:80205599-80205749	ENSG00000237523,ENSG00000122359
chr10	80205779	80205929	10:80205779-80205929	ENSG00000234319,ENSG00000237523,ENSG00000122359
chr10	80207319	80207469	10:80207319-80207469	ENSG00000234382,ENSG00000234319,ENSG00000237523,ENSG00000122359,ENSG00000189129,ENSG00000230171
chr10	80212859	80213009	10:80212859-80213009	ENSG00000234319
chr10	80222759	80222909	10:80222759-80222909	ENSG00000279359,ENSG00000234743,ENSG00000234382,ENSG00000234319,ENSG00000189129,ENSG00000230171
chr10	80226981	80227131	10:80226981-80227131	ENSG00000234382
chr10	80238879	80239029	10:80238879-80239029	ENSG00000234382
chr10	80252010	80252160	10:80252010-80252160	ENSG00000279359,ENSG00000234743
chr10	80256918	80257068	10:80256918-80257068	ENSG00000279359,ENSG00000234743
chr10	80259483	80259633	10:80259483-80259633	ENSG00000279359,ENSG00000234743
chr10	80260759	80260909	10:80260759-80260909	ENSG00000279359,ENSG00000234743
chr10	80266079	80266229	10:80266079-80266229	-
chr10	80266299	80266449	10:80266299-80266449	-
chr10	80268379	80268529	10:80268379-80268529	ENSG00000151224
chr10	80272939	80273089	10:80272939-80273089	ENSG00000151224
chr10	80289599	80289749	10:80289599-80289749	ENSG00000232950,ENSG00000151224
chr10	80324219	80324369	10:80324219-80324369	ENSG00000133665,ENSG00000235858,ENSG00000232950
chr10	80349918	80350068	10:80349918-80350068	ENSG00000133665,ENSG00000170788
chr10	80356679	80356829	10:80356679-80356829	ENSG00000133665,ENSG00000170788
chr10	80378339	80378489	10:80378339-80378489	ENSG00000133665,ENSG00000170788
chr10	80382870	80383020	10:80382870-80383020	-
chr10	80383159	80383309	10:80383159-80383309	ENSG00000133665,ENSG00000170788
chr10	80386450	80386600	10:80386450-80386600	-
chr10	80388399	80388549	10:80388399-80388549	ENSG00000133665,ENSG00000170788,ENSG00000235858
chr10	80405779	80405929	10:80405779-80405929	ENSG00000122378
chr10	80406339	80406489	10:80406339-80406489	-
chr10	80407521	80407671	10:80407521-80407671	-
chr10	80407979	80408129	10:80407979-80408129	ENSG00000122378
chr10	80408379	80408529	10:80408379-80408529	ENSG00000122378
chr10	80408839	80408989	10:80408839-80408989	-
chr10	80410319	80410469	10:80410319-80410469	-
chr10	80410679	80410829	10:80410679-80410829	-
chr10	80411419	80411569	10:80411419-80411569	ENSG00000122378
chr10	80411959	80412109	10:80411959-80412109	-
chr10	80412639	80412789	10:80412639-80412789	-
chr10	80413579	80413729	10:80413579-80413729	ENSG00000122378,ENSG00000133665,ENSG00000170788,ENSG00000235858,ENSG00000232950
chr10	80414219	80414369	10:80414219-80414369	ENSG00000122378
chr10	80415452	80415602	10:80415452-80415602	-
chr10	80415602	80415697	10:80415602-80415697	-
chr10	80415999	80416149	10:80415999-80416149	-
chr10	80416579	80416729	10:80416579-80416729	-
chr10	80443019	80443169	10:80443019-80443169	-
chr10	80443719	80443869	10:80443719-80443869	-
chr10	80444301	80444451	10:80444301-80444451	-
chr10	80444759	80444909	10:80444759-80444909	ENSG00000178217,ENSG00000226659,ENSG00000108219
chr10	80453839	80453989	10:80453839-80453989	ENSG00000108219
chr10	80454199	80454349	10:80454199-80454349	ENSG00000108219
chr10	80455219	80455369	10:80455219-80455369	ENSG00000108219
chr10	80459239	80459389	10:80459239-80459389	ENSG00000108219
chr10	80460899	80461049	10:80460899-80461049	-
chr10	80461319	80461469	10:80461319-80461469	-
chr10	80462519	80462669	10:80462519-80462669	-
chr10	80462739	80462889	10:80462739-80462889	ENSG00000108219
chr10	80463019	80463169	10:80463019-80463169	ENSG00000108219
chr10	80463499	80463649	10:80463499-80463649	ENSG00000108219
chr10	80464779	80464929	10:80464779-80464929	-
chr10	80472339	80472489	10:80472339-80472489	ENSG00000108219
chr10	80473799	80473949	10:80473799-80473949	-
chr10	80477919	80478069	10:80477919-80478069	ENSG00000231060,ENSG00000178217,ENSG00000226659,ENSG00000108219,ENSG00000235858,ENSG00000214695
chr10	80483943	80484093	10:80483943-80484093	-
chr10	80493839	80493989	10:80493839-80493989	-
chr10	80495359	80495509	10:80495359-80495509	-
chr10	80498199	80498349	10:80498199-80498349	-
chr10	80498899	80499049	10:80498899-80499049	ENSG00000231060,ENSG00000233703,ENSG00000178217,ENSG00000226659,ENSG00000108219,ENSG00000133665,ENSG00000170788,ENSG00000235858,ENSG00000232950
chr10	80499519	80499669	10:80499519-80499669	-
chr10	80500648	80500798	10:80500648-80500798	-
chr10	80505679	80505829	10:80505679-80505829	-
chr10	80506299	80506449	10:80506299-80506449	-
chr10	80509759	80509909	10:80509759-80509909	ENSG00000178217,ENSG00000226659,ENSG00000108219
chr10	80529779	80529929	10:80529779-80529929	ENSG00000178217,ENSG00000226659
chr10	80530439	80530589	10:80530439-80530589	ENSG00000178217,ENSG00000226659
chr10	80542139	80542289	10:80542139-80542289	ENSG00000178217,ENSG00000226659
chr10	80552239	80552389	10:80552239-80552389	-
chr10	80582419	80582569	10:80582419-80582569	-
chr10	80596779	80596929	10:80596779-80596929	ENSG00000178217
chr10	80599519	80599669	10:80599519-80599669	ENSG00000178217
chr10	80621419	80621569	10:80621419-80621569	-
chr10	80658371	80658521	10:80658371-80658521	ENSG00000231082
chr10	80662819	80662969	10:80662819-80662969	ENSG00000231060,ENSG00000233703,ENSG00000233353,ENSG00000231082,ENSG00000178217,ENSG00000188199
chr10	80664199	80664349	10:80664199-80664349	ENSG00000231060,ENSG00000233703,ENSG00000233353,ENSG00000231082,ENSG00000188199
chr10	80684359	80684509	10:80684359-80684509	-
chr10	80698019	80698169	10:80698019-80698169	ENSG00000231060,ENSG00000233703,ENSG00000233353
chr10	80699639	80699789	10:80699639-80699789	ENSG00000231060,ENSG00000233703,ENSG00000233353,ENSG00000231082
chr10	80709760	80709910	10:80709760-80709910	ENSG00000233353
chr10	80855479	80855629	10:80855479-80855629	-
chr10	80924439	80924589	10:80924439-80924589	ENSG00000227209,ENSG00000231060,ENSG00000233703,ENSG00000233353
chr10	80945359	80945509	10:80945359-80945509	ENSG00000227209
chr10	81019239	81019389	10:81019239-81019389	ENSG00000231060,ENSG00000233703,ENSG00000233353
chr10	81026739	81026889	10:81026739-81026889	ENSG00000231060
chr10	81027359	81027509	10:81027359-81027509	ENSG00000231060
chr10	81034559	81034709	10:81034559-81034709	-
chr10	81041159	81041309	10:81041159-81041309	-
chr10	81082019	81082169	10:81082019-81082169	-
chr10	81096619	81096769	10:81096619-81096769	-
chr10	81101199	81101349	10:81101199-81101349	-
chr10	81108639	81108789	10:81108639-81108789	ENSG00000226466
chr10	81116419	81116569	10:81116419-81116569	ENSG00000226466
chr10	81117052	81117202	10:81117052-81117202	ENSG00000226466
chr10	81128019	81128169	10:81128019-81128169	ENSG00000226466
chr10	81149200	81149350	10:81149200-81149350	ENSG00000226466
chr10	81150499	81150649	10:81150499-81150649	ENSG00000226466
chr10	81152779	81152929	10:81152779-81152929	ENSG00000226466
chr10	81179919	81180069	10:81179919-81180069	ENSG00000226466
chr10	81192235	81192385	10:81192235-81192385	-
chr10	81192396	81192546	10:81192396-81192546	-
chr10	81192546	81192696	10:81192546-81192696	-
chr10	81215639	81215789	10:81215639-81215789	-
chr10	81248939	81249089	10:81248939-81249089	ENSG00000226466,ENSG00000231060
chr10	81249619	81249769	10:81249619-81249769	-
chr10	81280484	81280634	10:81280484-81280634	-
chr10	81292951	81293101	10:81292951-81293101	-
chr10	81303799	81303949	10:81303799-81303949	-
chr10	81379506	81379656	10:81379506-81379656	-
chr10	81379656	81379806	10:81379656-81379806	-
chr10	81414199	81414349	10:81414199-81414349	-
chr10	81422319	81422469	10:81422319-81422469	-
chr10	81422739	81422889	10:81422739-81422889	-
chr10	81423344	81423494	10:81423344-81423494	-
chr10	81428539	81428689	10:81428539-81428689	-
chr10	81439451	81439601	10:81439451-81439601	-
chr10	81455799	81455949	10:81455799-81455949	-
chr10	81497052	81497202	10:81497052-81497202	-
chr10	81497439	81497589	10:81497439-81497589	-
chr10	81498199	81498349	10:81498199-81498349	ENSG00000231060,ENSG00000214695
chr10	81561956	81562106	10:81561956-81562106	-
chr10	81598579	81598729	10:81598579-81598729	-
chr10	81600319	81600469	10:81600319-81600469	-
chr10	81668530	81668680	10:81668530-81668680	-
chr10	81696957	81697107	10:81696957-81697107	-
chr10	81697107	81697257	10:81697107-81697257	-
chr10	81724843	81724993	10:81724843-81724993	-
chr10	81801259	81801409	10:81801259-81801409	-
chr10	81806839	81806989	10:81806839-81806989	-
chr10	81814939	81815089	10:81814939-81815089	-
chr10	81820539	81820689	10:81820539-81820689	-
chr10	81838860	81839010	10:81838860-81839010	-
chr10	81839119	81839269	10:81839119-81839269	-
chr10	81843144	81843294	10:81843144-81843294	-
chr10	81865799	81865949	10:81865799-81865949	ENSG00000287358
chr10	81866959	81867109	10:81866959-81867109	ENSG00000185737,ENSG00000287358
chr10	81872279	81872429	10:81872279-81872429	ENSG00000185737,ENSG00000287358
chr10	81874599	81874749	10:81874599-81874749	ENSG00000185737,ENSG00000287358
chr10	81874901	81875051	10:81874901-81875051	ENSG00000185737,ENSG00000287358
chr10	81876429	81876579	10:81876429-81876579	ENSG00000185737,ENSG00000287358
chr10	81902791	81902941	10:81902791-81902941	-
chr10	81953470	81953620	10:81953470-81953620	-
chr10	81978359	81978509	10:81978359-81978509	-
chr10	82060001	82060151	10:82060001-82060151	-
chr10	82060151	82060301	10:82060151-82060301	-
chr10	82109472	82109622	10:82109472-82109622	-
chr10	82109622	82109772	10:82109622-82109772	-
chr10	82150259	82150409	10:82150259-82150409	-
chr10	82150639	82150789	10:82150639-82150789	ENSG00000229458
chr10	82160286	82160436	10:82160286-82160436	-
chr10	82206919	82207069	10:82206919-82207069	ENSG00000285739
chr10	82211439	82211589	10:82211439-82211589	ENSG00000229458,ENSG00000285739
chr10	82228827	82228977	10:82228827-82228977	ENSG00000225738,ENSG00000229458
chr10	82246039	82246189	10:82246039-82246189	ENSG00000225738,ENSG00000229458
chr10	82266599	82266749	10:82266599-82266749	ENSG00000207275,ENSG00000225738,ENSG00000229458,ENSG00000285739
chr10	82267159	82267309	10:82267159-82267309	ENSG00000207275,ENSG00000225738,ENSG00000229458
chr10	82277679	82277829	10:82277679-82277829	ENSG00000207275,ENSG00000225738,ENSG00000229458
chr10	82282919	82283069	10:82282919-82283069	ENSG00000207275,ENSG00000225738,ENSG00000229458
chr10	82288719	82288869	10:82288719-82288869	-
chr10	82358839	82358989	10:82358839-82358989	ENSG00000207275
chr10	82377819	82377969	10:82377819-82377969	ENSG00000207275
chr10	82378299	82378449	10:82378299-82378449	ENSG00000207275,ENSG00000225738,ENSG00000229458,ENSG00000285739
chr10	82391059	82391209	10:82391059-82391209	ENSG00000207275,ENSG00000229458
chr10	82391379	82391529	10:82391379-82391529	ENSG00000207275
chr10	82411578	82411728	10:82411578-82411728	-
chr10	82429198	82429348	10:82429198-82429348	-
chr10	82429348	82429498	10:82429348-82429498	-
chr10	82449556	82449706	10:82449556-82449706	-
chr10	82476619	82476769	10:82476619-82476769	-
chr10	82529539	82529689	10:82529539-82529689	-
chr10	82558299	82558449	10:82558299-82558449	-
chr10	82564959	82565109	10:82564959-82565109	-
chr10	82576698	82576848	10:82576698-82576848	-
chr10	82609898	82610048	10:82609898-82610048	-
chr10	82610048	82610198	10:82610048-82610198	-
chr10	82628579	82628729	10:82628579-82628729	-
chr10	82643679	82643829	10:82643679-82643829	-
chr10	82661079	82661229	10:82661079-82661229	-
chr10	82668345	82668495	10:82668345-82668495	-
chr10	82683919	82684069	10:82683919-82684069	-
chr10	82684159	82684309	10:82684159-82684309	-
chr10	82685395	82685545	10:82685395-82685545	-
chr10	82732382	82732532	10:82732382-82732532	-
chr10	82741887	82742037	10:82741887-82742037	-
chr10	82742559	82742709	10:82742559-82742709	ENSG00000185737
chr10	82771592	82771742	10:82771592-82771742	-
chr10	82796639	82796789	10:82796639-82796789	ENSG00000185737
chr10	82811739	82811889	10:82811739-82811889	-
chr10	82814099	82814249	10:82814099-82814249	-
chr10	82814759	82814909	10:82814759-82814909	-
chr10	82826259	82826409	10:82826259-82826409	-
chr10	82857374	82857524	10:82857374-82857524	-
chr10	82866499	82866649	10:82866499-82866649	-
chr10	82874759	82874909	10:82874759-82874909	-
chr10	82887639	82887789	10:82887639-82887789	-
chr10	82889919	82890069	10:82889919-82890069	-
chr10	82910439	82910589	10:82910439-82910589	ENSG00000200774
chr10	82924879	82925029	10:82924879-82925029	-
chr10	82925159	82925309	10:82925159-82925309	-
chr10	82925639	82925789	10:82925639-82925789	-
chr10	82932660	82932810	10:82932660-82932810	-
chr10	82932810	82932960	10:82932810-82932960	-
chr10	82942659	82942809	10:82942659-82942809	-
chr10	82943258	82943408	10:82943258-82943408	-
chr10	82969519	82969669	10:82969519-82969669	-
chr10	82981239	82981389	10:82981239-82981389	-
chr10	82982219	82982369	10:82982219-82982369	ENSG00000200774
chr10	83012999	83013149	10:83012999-83013149	ENSG00000200774
chr10	83037779	83037929	10:83037779-83037929	ENSG00000200774
chr10	83045839	83045989	10:83045839-83045989	ENSG00000200774
chr10	83075499	83075649	10:83075499-83075649	ENSG00000200774
chr10	83137573	83137723	10:83137573-83137723	-
chr10	83164419	83164569	10:83164419-83164569	-
chr10	83165279	83165429	10:83165279-83165429	-
chr10	83166459	83166609	10:83166459-83166609	-
chr10	83235086	83235236	10:83235086-83235236	-
chr10	83272539	83272689	10:83272539-83272689	ENSG00000234931
chr10	83272799	83272949	10:83272799-83272949	ENSG00000234931
chr10	83273059	83273209	10:83273059-83273209	ENSG00000234931
chr10	83274239	83274389	10:83274239-83274389	-
chr10	83343779	83343929	10:83343779-83343929	ENSG00000234931
chr10	83346273	83346423	10:83346273-83346423	ENSG00000234931
chr10	83372785	83372935	10:83372785-83372935	-
chr10	83373799	83373949	10:83373799-83373949	ENSG00000234931
chr10	83391699	83391849	10:83391699-83391849	-
chr10	83427319	83427469	10:83427319-83427469	-
chr10	83432439	83432589	10:83432439-83432589	ENSG00000234931
chr10	83432699	83432849	10:83432699-83432849	ENSG00000234931
chr10	83433339	83433489	10:83433339-83433489	-
chr10	83434779	83434929	10:83434779-83434929	-
chr10	83487159	83487309	10:83487159-83487309	-
chr10	83487500	83487650	10:83487500-83487650	-
chr10	83515139	83515289	10:83515139-83515289	-
chr10	83515357	83515507	10:83515357-83515507	-
chr10	83523039	83523189	10:83523039-83523189	ENSG00000223565,ENSG00000234931
chr10	83536539	83536689	10:83536539-83536689	ENSG00000234931
chr10	83539999	83540149	10:83539999-83540149	ENSG00000288218,ENSG00000223565,ENSG00000286876,ENSG00000234931,ENSG00000200774
chr10	83541259	83541409	10:83541259-83541409	-
chr10	83543139	83543289	10:83543139-83543289	-
chr10	83544039	83544189	10:83544039-83544189	-
chr10	83546099	83546249	10:83546099-83546249	-
chr10	83560819	83560969	10:83560819-83560969	-
chr10	83578399	83578549	10:83578399-83578549	-
chr10	83585799	83585949	10:83585799-83585949	-
chr10	83592439	83592589	10:83592439-83592589	-
chr10	83603859	83604009	10:83603859-83604009	-
chr10	83605919	83606069	10:83605919-83606069	-
chr10	83606319	83606469	10:83606319-83606469	-
chr10	83608419	83608569	10:83608419-83608569	-
chr10	83612139	83612289	10:83612139-83612289	ENSG00000223565,ENSG00000286876,ENSG00000234931
chr10	83612639	83612789	10:83612639-83612789	-
chr10	83617370	83617520	10:83617370-83617520	-
chr10	83617748	83617898	10:83617748-83617898	-
chr10	83617898	83618048	10:83617898-83618048	-
chr10	83618099	83618249	10:83618099-83618249	-
chr10	83618533	83618683	10:83618533-83618683	-
chr10	83626059	83626209	10:83626059-83626209	-
chr10	83627222	83627372	10:83627222-83627372	-
chr10	83648837	83648987	10:83648837-83648987	-
chr10	83666879	83667029	10:83666879-83667029	ENSG00000223565,ENSG00000286876,ENSG00000233945
chr10	83677919	83678069	10:83677919-83678069	ENSG00000223565,ENSG00000286876,ENSG00000233945
chr10	83684247	83684397	10:83684247-83684397	ENSG00000233945
chr10	83685579	83685729	10:83685579-83685729	ENSG00000223565,ENSG00000286876,ENSG00000233945
chr10	83692319	83692469	10:83692319-83692469	-
chr10	83724856	83725006	10:83724856-83725006	ENSG00000286876
chr10	83725006	83725156	10:83725006-83725156	ENSG00000223565,ENSG00000286876
chr10	83761213	83761363	10:83761213-83761363	ENSG00000212324
chr10	83764759	83764909	10:83764759-83764909	ENSG00000212324,ENSG00000223565,ENSG00000286876,ENSG00000234931
chr10	83765859	83766009	10:83765859-83766009	ENSG00000212324
chr10	83848799	83848949	10:83848799-83848949	-
chr10	83870919	83871069	10:83870919-83871069	-
chr10	83871579	83871729	10:83871579-83871729	-
chr10	83917599	83917749	10:83917599-83917749	ENSG00000233258
chr10	83918053	83918203	10:83918053-83918203	ENSG00000233258
chr10	83983779	83983929	10:83983779-83983929	ENSG00000200789
chr10	83992499	83992649	10:83992499-83992649	ENSG00000200789
chr10	84005499	84005649	10:84005499-84005649	ENSG00000200789
chr10	84008913	84009063	10:84008913-84009063	ENSG00000200789
chr10	84026939	84027089	10:84026939-84027089	-
chr10	84038142	84038292	10:84038142-84038292	-
chr10	84059639	84059789	10:84059639-84059789	-
chr10	84076159	84076309	10:84076159-84076309	ENSG00000212769
chr10	84076639	84076789	10:84076639-84076789	ENSG00000212769
chr10	84095901	84096051	10:84095901-84096051	-
chr10	84096199	84096349	10:84096199-84096349	-
chr10	84097919	84098069	10:84097919-84098069	-
chr10	84138759	84138909	10:84138759-84138909	ENSG00000148600,ENSG00000188373,ENSG00000285972,ENSG00000165678,ENSG00000271933
chr10	84139399	84139549	10:84139399-84139549	ENSG00000178429,ENSG00000225423,ENSG00000233189,ENSG00000148602,ENSG00000148604,ENSG00000204033,ENSG00000148600,ENSG00000188373,ENSG00000285972,ENSG00000165678,ENSG00000271933
chr10	84139739	84139889	10:84139739-84139889	ENSG00000148600,ENSG00000188373,ENSG00000285972,ENSG00000165678,ENSG00000271933
chr10	84140099	84140249	10:84140099-84140249	ENSG00000148600,ENSG00000188373,ENSG00000285972,ENSG00000165678,ENSG00000271933
chr10	84148119	84148269	10:84148119-84148269	ENSG00000148600,ENSG00000271933
chr10	84156919	84157069	10:84156919-84157069	ENSG00000188373,ENSG00000285972
chr10	84178269	84178419	10:84178269-84178419	ENSG00000188373,ENSG00000285972
chr10	84179479	84179629	10:84179479-84179629	ENSG00000188373,ENSG00000285972
chr10	84194419	84194569	10:84194419-84194569	ENSG00000148600
chr10	84205659	84205809	10:84205659-84205809	ENSG00000148600
chr10	84224799	84224949	10:84224799-84224949	ENSG00000204033
chr10	84239039	84239189	10:84239039-84239189	ENSG00000148602,ENSG00000148604,ENSG00000204033
chr10	84257119	84257269	10:84257119-84257269	ENSG00000148604
chr10	84264719	84264869	10:84264719-84264869	ENSG00000229404,ENSG00000148602,ENSG00000148604
chr10	84267659	84267809	10:84267659-84267809	ENSG00000229404,ENSG00000148604
chr10	84269919	84270069	10:84269919-84270069	ENSG00000229404
chr10	84291519	84291669	10:84291519-84291669	ENSG00000229404,ENSG00000148604
chr10	84296619	84296769	10:84296619-84296769	ENSG00000229404
chr10	84308579	84308729	10:84308579-84308729	-
chr10	84308939	84309089	10:84308939-84309089	ENSG00000229404
chr10	84310579	84310729	10:84310579-84310729	-
chr10	84313899	84314049	10:84313899-84314049	-
chr10	84328299	84328449	10:84328299-84328449	ENSG00000178429,ENSG00000225423,ENSG00000233189,ENSG00000107771,ENSG00000229404,ENSG00000148604
chr10	84329039	84329189	10:84329039-84329189	ENSG00000107771
chr10	84329379	84329529	10:84329379-84329529	ENSG00000107771
chr10	84330279	84330429	10:84330279-84330429	ENSG00000107771
chr10	84334139	84334289	10:84334139-84334289	-
chr10	84337299	84337449	10:84337299-84337449	-
chr10	84340764	84340914	10:84340764-84340914	-
chr10	84348539	84348689	10:84348539-84348689	-
chr10	84349059	84349209	10:84349059-84349209	-
chr10	84352379	84352529	10:84352379-84352529	ENSG00000225423,ENSG00000233189
chr10	84355235	84355385	10:84355235-84355385	-
chr10	84355385	84355535	10:84355385-84355535	-
chr10	84360979	84361129	10:84360979-84361129	ENSG00000225423,ENSG00000233189
chr10	84361219	84361369	10:84361219-84361369	ENSG00000225423,ENSG00000233189
chr10	84375039	84375189	10:84375039-84375189	ENSG00000225423,ENSG00000233189
chr10	84404351	84404501	10:84404351-84404501	ENSG00000225423,ENSG00000233189
chr10	84405779	84405929	10:84405779-84405929	ENSG00000225423,ENSG00000233189
chr10	84414219	84414369	10:84414219-84414369	ENSG00000225423,ENSG00000233189
chr10	84423859	84424009	10:84423859-84424009	-
chr10	84424009	84424159	10:84424009-84424159	-
chr10	84424779	84424929	10:84424779-84424929	ENSG00000178429,ENSG00000225928,ENSG00000225423,ENSG00000233189,ENSG00000107771,ENSG00000148604
chr10	84425739	84425889	10:84425739-84425889	-
chr10	84428019	84428169	10:84428019-84428169	-
chr10	84430039	84430189	10:84430039-84430189	-
chr10	84452099	84452249	10:84452099-84452249	ENSG00000225928,ENSG00000107771
chr10	84464978	84465128	10:84464978-84465128	ENSG00000225928
chr10	84469679	84469829	10:84469679-84469829	ENSG00000225928
chr10	84477861	84478011	10:84477861-84478011	-
chr10	84478279	84478429	10:84478279-84478429	-
chr10	84479719	84479869	10:84479719-84479869	-
chr10	84494399	84494549	10:84494399-84494549	-
chr10	84499979	84500129	10:84499979-84500129	ENSG00000225423
chr10	84510279	84510429	10:84510279-84510429	-
chr10	84510688	84510838	10:84510688-84510838	-
chr10	84511208	84511358	10:84511208-84511358	-
chr10	84522819	84522969	10:84522819-84522969	-
chr10	84523618	84523768	10:84523618-84523768	-
chr10	84528669	84528819	10:84528669-84528819	-
chr10	84537519	84537669	10:84537519-84537669	ENSG00000178429,ENSG00000148604
chr10	84540139	84540289	10:84540139-84540289	ENSG00000178429,ENSG00000225423,ENSG00000233189,ENSG00000229404,ENSG00000148602,ENSG00000148604
chr10	84540619	84540769	10:84540619-84540769	ENSG00000178429,ENSG00000148604
chr10	84542019	84542169	10:84542019-84542169	ENSG00000178429
chr10	84544079	84544229	10:84544079-84544229	ENSG00000178429
chr10	84605912	84606062	10:84605912-84606062	-
chr10	84613499	84613649	10:84613499-84613649	-
chr10	84715999	84716149	10:84715999-84716149	-
chr10	84743599	84743749	10:84743599-84743749	-
chr10	84783399	84783549	10:84783399-84783549	-
chr10	84823379	84823529	10:84823379-84823529	-
chr10	84825399	84825549	10:84825399-84825549	ENSG00000288218
chr10	84826294	84826444	10:84826294-84826444	-
chr10	84826859	84827009	10:84826859-84827009	-
chr10	84879519	84879669	10:84879519-84879669	-
chr10	84895437	84895587	10:84895437-84895587	-
chr10	84927739	84927889	10:84927739-84927889	-
chr10	84957098	84957248	10:84957098-84957248	-
chr10	85028744	85028894	10:85028744-85028894	-
chr10	85084377	85084527	10:85084377-85084527	-
chr10	85115359	85115509	10:85115359-85115509	ENSG00000288218
chr10	85115586	85115736	10:85115586-85115736	ENSG00000288218
chr10	85222419	85222569	10:85222419-85222569	ENSG00000287057,ENSG00000237267
chr10	85280139	85280289	10:85280139-85280289	ENSG00000287057,ENSG00000237267,ENSG00000288218
chr10	85284899	85285049	10:85284899-85285049	ENSG00000287057,ENSG00000237267,ENSG00000288218
chr10	85319319	85319469	10:85319319-85319469	ENSG00000199104,ENSG00000200487,ENSG00000224504,ENSG00000223993,ENSG00000287057,ENSG00000237267,ENSG00000288218
chr10	85420859	85421009	10:85420859-85421009	ENSG00000224504,ENSG00000223993
chr10	85431119	85431269	10:85431119-85431269	ENSG00000230962,ENSG00000224504,ENSG00000223993
chr10	85446938	85447088	10:85446938-85447088	ENSG00000230962
chr10	85508238	85508388	10:85508238-85508388	-
chr10	85524138	85524288	10:85524138-85524288	ENSG00000234942,ENSG00000223064,ENSG00000279910,ENSG00000288218
chr10	85528072	85528222	10:85528072-85528222	ENSG00000279910
chr10	85539218	85539368	10:85539218-85539368	ENSG00000223064,ENSG00000279910
chr10	85542318	85542468	10:85542318-85542468	ENSG00000223064,ENSG00000279910
chr10	85545078	85545228	10:85545078-85545228	ENSG00000199104,ENSG00000200487,ENSG00000236606,ENSG00000234942,ENSG00000280134,ENSG00000223064,ENSG00000279910,ENSG00000230962,ENSG00000287057,ENSG00000237267,ENSG00000288218
chr10	85547578	85547728	10:85547578-85547728	ENSG00000234942,ENSG00000223064,ENSG00000279910
chr10	85548158	85548308	10:85548158-85548308	ENSG00000200487,ENSG00000234942,ENSG00000223064,ENSG00000279910
chr10	85548398	85548548	10:85548398-85548548	ENSG00000234942,ENSG00000223064,ENSG00000279910
chr10	85557218	85557368	10:85557218-85557368	ENSG00000199104,ENSG00000200487,ENSG00000236606,ENSG00000234942,ENSG00000280134,ENSG00000223064,ENSG00000279910,ENSG00000287057,ENSG00000237267,ENSG00000288218
chr10	85558638	85558788	10:85558638-85558788	ENSG00000234942,ENSG00000280134
chr10	85594351	85594501	10:85594351-85594501	-
chr10	85612478	85612628	10:85612478-85612628	ENSG00000278333,ENSG00000182771
chr10	85613098	85613248	10:85613098-85613248	ENSG00000278333,ENSG00000182771
chr10	85615038	85615188	10:85615038-85615188	ENSG00000278333,ENSG00000182771
chr10	85641658	85641808	10:85641658-85641808	ENSG00000270002
chr10	85642238	85642388	10:85642238-85642388	ENSG00000252292,ENSG00000270002
chr10	85642458	85642608	10:85642458-85642608	ENSG00000252292,ENSG00000270002
chr10	85642818	85642968	10:85642818-85642968	ENSG00000200487,ENSG00000236606,ENSG00000252292,ENSG00000270002,ENSG00000278333,ENSG00000234942
chr10	85643958	85644108	10:85643958-85644108	-
chr10	85645258	85645408	10:85645258-85645408	ENSG00000252292,ENSG00000270002
chr10	85645603	85645753	10:85645603-85645753	ENSG00000252292
chr10	85646398	85646548	10:85646398-85646548	ENSG00000252292,ENSG00000270002
chr10	85648438	85648588	10:85648438-85648588	ENSG00000252292,ENSG00000270002
chr10	85649458	85649608	10:85649458-85649608	ENSG00000252292
chr10	85651618	85651768	10:85651618-85651768	ENSG00000252292
chr10	85661238	85661388	10:85661238-85661388	-
chr10	85709686	85709836	10:85709686-85709836	ENSG00000236606
chr10	85801122	85801272	10:85801122-85801272	-
chr10	85851438	85851588	10:85851438-85851588	-
chr10	85858878	85859028	10:85858878-85859028	-
chr10	85863958	85864108	10:85863958-85864108	-
chr10	85864418	85864568	10:85864418-85864568	-
chr10	85865058	85865208	10:85865058-85865208	ENSG00000199104,ENSG00000200487
chr10	85929854	85930004	10:85929854-85930004	-
chr10	85932682	85932832	10:85932682-85932832	-
chr10	85997955	85998105	10:85997955-85998105	-
chr10	86026734	86026884	10:86026734-86026884	ENSG00000200487
chr10	86181694	86181844	10:86181694-86181844	-
chr10	86181844	86181994	10:86181844-86181994	-
chr10	86285954	86286104	10:86285954-86286104	ENSG00000199104
chr10	86306778	86306928	10:86306778-86306928	ENSG00000199104
chr10	86348918	86349068	10:86348918-86349068	-
chr10	86349598	86349748	10:86349598-86349748	-
chr10	86363218	86363368	10:86363218-86363368	ENSG00000182771
chr10	86364798	86364948	10:86364798-86364948	ENSG00000182771
chr10	86365678	86365828	10:86365678-86365828	ENSG00000182771
chr10	86366019	86366169	10:86366019-86366169	ENSG00000182771
chr10	86377318	86377468	10:86377318-86377468	ENSG00000199104,ENSG00000182771
chr10	86389538	86389688	10:86389538-86389688	-
chr10	86399978	86400128	10:86399978-86400128	ENSG00000212332,ENSG00000286359,ENSG00000287475,ENSG00000199104,ENSG00000200487
chr10	86400298	86400448	10:86400298-86400448	ENSG00000286359,ENSG00000287475
chr10	86400878	86401028	10:86400878-86401028	ENSG00000286359,ENSG00000287475
chr10	86401238	86401388	10:86401238-86401388	ENSG00000286359,ENSG00000287475
chr10	86402578	86402728	10:86402578-86402728	-
chr10	86410099	86410249	10:86410099-86410249	-
chr10	86410578	86410728	10:86410578-86410728	-
chr10	86411518	86411668	10:86411518-86411668	ENSG00000212332,ENSG00000286359,ENSG00000287475,ENSG00000199104
chr10	86413258	86413408	10:86413258-86413408	ENSG00000212332,ENSG00000286359,ENSG00000287475
chr10	86439658	86439808	10:86439658-86439808	ENSG00000236417,ENSG00000212332,ENSG00000062650,ENSG00000286359,ENSG00000287475,ENSG00000199104,ENSG00000200487
chr10	86441278	86441428	10:86441278-86441428	ENSG00000212332,ENSG00000062650,ENSG00000199104
chr10	86443178	86443328	10:86443178-86443328	-
chr10	86444068	86444218	10:86444068-86444218	-
chr10	86446578	86446728	10:86446578-86446728	-
chr10	86447138	86447288	10:86447138-86447288	ENSG00000062650
chr10	86500938	86501088	10:86500938-86501088	ENSG00000212332
chr10	86505294	86505444	10:86505294-86505444	-
chr10	86506618	86506768	10:86506618-86506768	-
chr10	86507538	86507688	10:86507538-86507688	ENSG00000212332
chr10	86517638	86517788	10:86517638-86517788	-
chr10	86519698	86519848	10:86519698-86519848	-
chr10	86520958	86521108	10:86520958-86521108	ENSG00000227896,ENSG00000212332,ENSG00000062650
chr10	86521778	86521928	10:86521778-86521928	ENSG00000227896,ENSG00000212332,ENSG00000062650
chr10	86522538	86522688	10:86522538-86522688	ENSG00000227896
chr10	86523498	86523648	10:86523498-86523648	ENSG00000227896
chr10	86524058	86524208	10:86524058-86524208	-
chr10	86535498	86535648	10:86535498-86535648	-
chr10	86535758	86535908	10:86535758-86535908	-
chr10	86538658	86538808	10:86538658-86538808	-
chr10	86544178	86544328	10:86544178-86544328	-
chr10	86547398	86547548	10:86547398-86547548	-
chr10	86558798	86558948	10:86558798-86558948	-
chr10	86585558	86585708	10:86585558-86585708	-
chr10	86594618	86594768	10:86594618-86594768	-
chr10	86599837	86599987	10:86599837-86599987	-
chr10	86613998	86614148	10:86613998-86614148	-
chr10	86632258	86632408	10:86632258-86632408	ENSG00000230507
chr10	86635518	86635668	10:86635518-86635668	ENSG00000230507
chr10	86642678	86642828	10:86642678-86642828	ENSG00000230507
chr10	86643102	86643252	10:86643102-86643252	-
chr10	86644518	86644668	10:86644518-86644668	ENSG00000230507
chr10	86647878	86648028	10:86647878-86648028	ENSG00000122375
chr10	86649158	86649308	10:86649158-86649308	ENSG00000122375
chr10	86654478	86654628	10:86654478-86654628	ENSG00000122375
chr10	86668378	86668528	10:86668378-86668528	ENSG00000122367
chr10	86672518	86672668	10:86672518-86672668	ENSG00000122367
chr10	86684398	86684548	10:86684398-86684548	-
chr10	86687838	86687988	10:86687838-86687988	-
chr10	86688418	86688568	10:86688418-86688568	ENSG00000122367
chr10	86693898	86694048	10:86693898-86694048	-
chr10	86711238	86711388	10:86711238-86711388	ENSG00000122367
chr10	86711958	86712108	10:86711958-86712108	ENSG00000122367
chr10	86727578	86727728	10:86727578-86727728	-
chr10	86728218	86728368	10:86728218-86728368	-
chr10	86744198	86744348	10:86744198-86744348	-
chr10	86748326	86748476	10:86748326-86748476	-
chr10	86755698	86755848	10:86755698-86755848	ENSG00000228055,ENSG00000107779,ENSG00000272631
chr10	86756338	86756488	10:86756338-86756488	ENSG00000228055,ENSG00000107779,ENSG00000272631
chr10	86757458	86757608	10:86757458-86757608	ENSG00000228055,ENSG00000107779,ENSG00000272631
chr10	86758658	86758808	10:86758658-86758808	ENSG00000107779,ENSG00000272631
chr10	86759218	86759368	10:86759218-86759368	ENSG00000107779,ENSG00000272631
chr10	86759458	86759608	10:86759458-86759608	ENSG00000107779,ENSG00000272631
chr10	86775278	86775428	10:86775278-86775428	-
chr10	86779258	86779408	10:86779258-86779408	-
chr10	86779558	86779708	10:86779558-86779708	-
chr10	86783078	86783228	10:86783078-86783228	-
chr10	86785158	86785308	10:86785158-86785308	-
chr10	86786038	86786188	10:86786038-86786188	-
chr10	86786438	86786588	10:86786438-86786588	-
chr10	86795518	86795668	10:86795518-86795668	-
chr10	86798119	86798269	10:86798119-86798269	-
chr10	86798758	86798908	10:86798758-86798908	-
chr10	86815167	86815317	10:86815167-86815317	-
chr10	86830978	86831128	10:86830978-86831128	-
chr10	86836098	86836248	10:86836098-86836248	ENSG00000107779
chr10	86840618	86840768	10:86840618-86840768	ENSG00000107779
chr10	86849298	86849448	10:86849298-86849448	-
chr10	86851458	86851608	10:86851458-86851608	ENSG00000270874
chr10	86857198	86857348	10:86857198-86857348	ENSG00000270874
chr10	86857538	86857688	10:86857538-86857688	ENSG00000270874
chr10	86866098	86866248	10:86866098-86866248	-
chr10	86868378	86868528	10:86868378-86868528	ENSG00000200176,ENSG00000270874
chr10	86871898	86872048	10:86871898-86872048	-
chr10	86872858	86873008	10:86872858-86873008	ENSG00000270874
chr10	86876898	86877048	10:86876898-86877048	ENSG00000200176,ENSG00000270874
chr10	86881625	86881775	10:86881625-86881775	ENSG00000200176
chr10	86889058	86889208	10:86889058-86889208	ENSG00000228055,ENSG00000200176
chr10	86889538	86889688	10:86889538-86889688	ENSG00000228055,ENSG00000200176
chr10	86899818	86899968	10:86899818-86899968	ENSG00000200176
chr10	86901058	86901208	10:86901058-86901208	-
chr10	86914858	86915008	10:86914858-86915008	-
chr10	86918158	86918308	10:86918158-86918308	-
chr10	86932018	86932168	10:86932018-86932168	-
chr10	86937358	86937508	10:86937358-86937508	-
chr10	86939498	86939648	10:86939498-86939648	ENSG00000184923,ENSG00000273946,ENSG00000272508,ENSG00000151303,ENSG00000240089,ENSG00000148671,ENSG00000281974,ENSG00000173269
chr10	86945679	86945829	10:86945679-86945829	ENSG00000281974
chr10	86953758	86953908	10:86953758-86953908	ENSG00000173267,ENSG00000281974,ENSG00000173269
chr10	86954458	86954608	10:86954458-86954608	ENSG00000173267,ENSG00000281974,ENSG00000173269
chr10	86959238	86959388	10:86959238-86959388	ENSG00000228055,ENSG00000173267,ENSG00000281974,ENSG00000173269
chr10	86960498	86960648	10:86960498-86960648	ENSG00000148671,ENSG00000272734,ENSG00000173267,ENSG00000173269
chr10	86966658	86966808	10:86966658-86966808	ENSG00000271880,ENSG00000273413,ENSG00000148671,ENSG00000272734,ENSG00000173269
chr10	86969438	86969588	10:86969438-86969588	ENSG00000271880,ENSG00000273413,ENSG00000148671,ENSG00000272734
chr10	86969898	86970048	10:86969898-86970048	ENSG00000271880,ENSG00000273413,ENSG00000148671,ENSG00000272734,ENSG00000173269
chr10	86970178	86970328	10:86970178-86970328	ENSG00000272508,ENSG00000151303,ENSG00000240089,ENSG00000271880,ENSG00000273413,ENSG00000148671,ENSG00000272734,ENSG00000173269
chr10	86971198	86971348	10:86971198-86971348	ENSG00000272508,ENSG00000151303,ENSG00000240089,ENSG00000271880,ENSG00000273413,ENSG00000148671,ENSG00000272734,ENSG00000173269
chr10	86971458	86971608	10:86971458-86971608	ENSG00000272508,ENSG00000151303,ENSG00000240089,ENSG00000271880,ENSG00000273413,ENSG00000148671,ENSG00000272734,ENSG00000173269
chr10	86971778	86971928	10:86971778-86971928	ENSG00000271880,ENSG00000273413,ENSG00000148671,ENSG00000272734
chr10	86972178	86972328	10:86972178-86972328	ENSG00000272508,ENSG00000151303,ENSG00000240089,ENSG00000271880,ENSG00000273413,ENSG00000148671,ENSG00000272734,ENSG00000173269
chr10	86979438	86979588	10:86979438-86979588	ENSG00000271880,ENSG00000273413,ENSG00000272734
chr10	86980178	86980328	10:86980178-86980328	ENSG00000272508,ENSG00000151303,ENSG00000240089
chr10	87000177	87000327	10:87000177-87000327	ENSG00000261011,ENSG00000272508,ENSG00000151303,ENSG00000240089
chr10	87000618	87000768	10:87000618-87000768	ENSG00000261011,ENSG00000272508,ENSG00000151303,ENSG00000240089
chr10	87007231	87007381	10:87007231-87007381	ENSG00000261011
chr10	87007844	87007994	10:87007844-87007994	ENSG00000261011
chr10	87013645	87013795	10:87013645-87013795	ENSG00000229969
chr10	87025398	87025548	10:87025398-87025548	ENSG00000200253,ENSG00000271573,ENSG00000188100,ENSG00000229969
chr10	87025718	87025868	10:87025718-87025868	ENSG00000228055,ENSG00000184923,ENSG00000200253,ENSG00000271573,ENSG00000188100,ENSG00000229969,ENSG00000261011,ENSG00000272508,ENSG00000151303,ENSG00000240089
chr10	87036746	87036896	10:87036746-87036896	ENSG00000200253
chr10	87053958	87054108	10:87053958-87054108	-
chr10	87054718	87054868	10:87054718-87054868	ENSG00000148672,ENSG00000200253,ENSG00000229969,ENSG00000272508,ENSG00000151303,ENSG00000240089
chr10	87054998	87055148	10:87054998-87055148	ENSG00000148672,ENSG00000200253,ENSG00000229969,ENSG00000272508,ENSG00000151303,ENSG00000240089
chr10	87055518	87055668	10:87055518-87055668	-
chr10	87082358	87082508	10:87082358-87082508	ENSG00000148672
chr10	87084078	87084228	10:87084078-87084228	ENSG00000237280,ENSG00000122376,ENSG00000148672,ENSG00000200253
chr10	87084478	87084628	10:87084478-87084628	ENSG00000122376,ENSG00000148672
chr10	87092478	87092628	10:87092478-87092628	ENSG00000122376,ENSG00000148672
chr10	87092958	87093108	10:87092958-87093108	ENSG00000122376,ENSG00000148672
chr10	87093438	87093588	10:87093438-87093588	ENSG00000148672
chr10	87094018	87094168	10:87094018-87094168	ENSG00000122376,ENSG00000148672
chr10	87094838	87094988	10:87094838-87094988	ENSG00000237280,ENSG00000122376,ENSG00000148672
chr10	87095458	87095608	10:87095458-87095608	ENSG00000273946,ENSG00000237280,ENSG00000122376,ENSG00000148672
chr10	87118040	87118190	10:87118040-87118190	ENSG00000237280
chr10	87127892	87128042	10:87127892-87128042	ENSG00000237280
chr10	87128300	87128450	10:87128300-87128450	-
chr10	87132298	87132448	10:87132298-87132448	-
chr10	87139540	87139690	10:87139540-87139690	-
chr10	87142253	87142403	10:87142253-87142403	-
chr10	87142633	87142783	10:87142633-87142783	ENSG00000273946
chr10	87142879	87143029	10:87142879-87143029	-
chr10	87143029	87143179	10:87143029-87143179	-
chr10	87157037	87157187	10:87157037-87157187	ENSG00000273946
chr10	87157938	87158088	10:87157938-87158088	ENSG00000273946
chr10	87162798	87162948	10:87162798-87162948	ENSG00000273946
chr10	87201078	87201228	10:87201078-87201228	ENSG00000287077
chr10	87203558	87203708	10:87203558-87203708	ENSG00000287077
chr10	87203998	87204148	10:87203998-87204148	ENSG00000287077
chr10	87204498	87204648	10:87204498-87204648	ENSG00000287077
chr10	87204870	87205020	10:87204870-87205020	ENSG00000287077
chr10	87211958	87212108	10:87211958-87212108	ENSG00000184923,ENSG00000285257,ENSG00000287077,ENSG00000223482
chr10	87214818	87214968	10:87214818-87214968	ENSG00000184923,ENSG00000285257,ENSG00000287077,ENSG00000223482
chr10	87239682	87239832	10:87239682-87239832	ENSG00000184923
chr10	87249086	87249236	10:87249086-87249236	ENSG00000231569,ENSG00000214562
chr10	87328098	87328248	10:87328098-87328248	-
chr10	87340558	87340708	10:87340558-87340708	-
chr10	87341674	87341824	10:87341674-87341824	-
chr10	87342466	87342616	10:87342466-87342616	ENSG00000231569,ENSG00000236417,ENSG00000224914,ENSG00000223482
chr10	87343107	87343257	10:87343107-87343257	ENSG00000231569,ENSG00000236417,ENSG00000224914,ENSG00000223482
chr10	87345559	87345709	10:87345559-87345709	-
chr10	87352978	87353128	10:87352978-87353128	-
chr10	87374218	87374368	10:87374218-87374368	ENSG00000237740,ENSG00000184923
chr10	87383204	87383354	10:87383204-87383354	ENSG00000236417
chr10	87427095	87427245	10:87427095-87427245	ENSG00000228055
chr10	87504738	87504888	10:87504738-87504888	ENSG00000107789,ENSG00000283672,ENSG00000286445,ENSG00000236417,ENSG00000184923
chr10	87505378	87505528	10:87505378-87505528	ENSG00000107789,ENSG00000283672,ENSG00000286445,ENSG00000231569
chr10	87505818	87505968	10:87505818-87505968	ENSG00000107789,ENSG00000283672,ENSG00000286445
chr10	87506558	87506708	10:87506558-87506708	-
chr10	87523878	87524028	10:87523878-87524028	ENSG00000107789
chr10	87524058	87524208	10:87524058-87524208	ENSG00000107789
chr10	87532398	87532548	10:87532398-87532548	ENSG00000184923
chr10	87532738	87532888	10:87532738-87532888	-
chr10	87533738	87533888	10:87533738-87533888	ENSG00000107789,ENSG00000184923
chr10	87538458	87538608	10:87538458-87538608	-
chr10	87539876	87540026	10:87539876-87540026	-
chr10	87544538	87544688	10:87544538-87544688	-
chr10	87544838	87544988	10:87544838-87544988	-
chr10	87546298	87546448	10:87546298-87546448	ENSG00000231569,ENSG00000236417
chr10	87547098	87547248	10:87547098-87547248	-
chr10	87547958	87548108	10:87547958-87548108	-
chr10	87549398	87549548	10:87549398-87549548	-
chr10	87549678	87549828	10:87549678-87549828	-
chr10	87549938	87550088	10:87549938-87550088	-
chr10	87550758	87550908	10:87550758-87550908	-
chr10	87552195	87552345	10:87552195-87552345	-
chr10	87552638	87552788	10:87552638-87552788	-
chr10	87578878	87579028	10:87578878-87579028	-
chr10	87579158	87579308	10:87579158-87579308	-
chr10	87586338	87586488	10:87586338-87586488	ENSG00000214562
chr10	87591138	87591288	10:87591138-87591288	-
chr10	87603338	87603488	10:87603338-87603488	ENSG00000225913,ENSG00000223761
chr10	87605518	87605668	10:87605518-87605668	ENSG00000225913,ENSG00000223761
chr10	87605718	87605868	10:87605718-87605868	ENSG00000225913,ENSG00000223761
chr10	87613870	87614020	10:87613870-87614020	ENSG00000225913,ENSG00000223761
chr10	87618838	87618988	10:87618838-87618988	ENSG00000225913,ENSG00000223761
chr10	87619798	87619948	10:87619798-87619948	ENSG00000225913,ENSG00000223761
chr10	87634378	87634528	10:87634378-87634528	ENSG00000228055
chr10	87635838	87635988	10:87635838-87635988	ENSG00000234192
chr10	87656598	87656748	10:87656598-87656748	ENSG00000198682,ENSG00000196566
chr10	87657498	87657648	10:87657498-87657648	ENSG00000198682,ENSG00000196566
chr10	87658418	87658568	10:87658418-87658568	ENSG00000198682,ENSG00000196566
chr10	87658918	87659068	10:87658918-87659068	-
chr10	87659068	87659218	10:87659068-87659218	-
chr10	87659378	87659528	10:87659378-87659528	ENSG00000198682,ENSG00000196566
chr10	87659778	87659928	10:87659778-87659928	ENSG00000198682,ENSG00000196566
chr10	87660238	87660388	10:87660238-87660388	ENSG00000198682,ENSG00000196566
chr10	87660838	87660988	10:87660838-87660988	ENSG00000198682,ENSG00000196566
chr10	87662578	87662728	10:87662578-87662728	ENSG00000198682,ENSG00000196566
chr10	87670758	87670908	10:87670758-87670908	-
chr10	87671578	87671728	10:87671578-87671728	-
chr10	87675078	87675228	10:87675078-87675228	-
chr10	87676138	87676288	10:87676138-87676288	ENSG00000184923
chr10	87693958	87694108	10:87693958-87694108	-
chr10	87701638	87701788	10:87701638-87701788	ENSG00000214562
chr10	87705438	87705588	10:87705438-87705588	-
chr10	87735138	87735288	10:87735138-87735288	-
chr10	87735318	87735468	10:87735318-87735468	-
chr10	87740378	87740528	10:87740378-87740528	ENSG00000236417
chr10	87743310	87743460	10:87743310-87743460	-
chr10	87747035	87747185	10:87747035-87747185	-
chr10	87750118	87750268	10:87750118-87750268	-
chr10	87750378	87750528	10:87750378-87750528	-
chr10	87752698	87752848	10:87752698-87752848	-
chr10	87761239	87761389	10:87761239-87761389	-
chr10	87761958	87762108	10:87761958-87762108	ENSG00000228055,ENSG00000184923
chr10	87767338	87767488	10:87767338-87767488	-
chr10	87769578	87769728	10:87769578-87769728	-
chr10	87771998	87772148	10:87771998-87772148	-
chr10	87775978	87776128	10:87775978-87776128	-
chr10	87782858	87783008	10:87782858-87783008	-
chr10	87801878	87802028	10:87801878-87802028	-
chr10	87815804	87815954	10:87815804-87815954	-
chr10	87816238	87816388	10:87816238-87816388	-
chr10	87816552	87816702	10:87816552-87816702	-
chr10	87816858	87817008	10:87816858-87817008	ENSG00000223820
chr10	87817458	87817608	10:87817458-87817608	ENSG00000223820
chr10	87818138	87818288	10:87818138-87818288	ENSG00000243782,ENSG00000223820,ENSG00000138138
chr10	87818718	87818868	10:87818718-87818868	ENSG00000223820,ENSG00000138138
chr10	87818958	87819108	10:87818958-87819108	ENSG00000223820,ENSG00000138138
chr10	87842268	87842418	10:87842268-87842418	-
chr10	87842418	87842568	10:87842418-87842568	-
chr10	87843198	87843348	10:87843198-87843348	ENSG00000243782,ENSG00000223820,ENSG00000138138
chr10	87845378	87845528	10:87845378-87845528	ENSG00000243782,ENSG00000223820,ENSG00000138138
chr10	87846058	87846208	10:87846058-87846208	ENSG00000243782,ENSG00000223820,ENSG00000138138
chr10	87850878	87851028	10:87850878-87851028	ENSG00000243782
chr10	87860278	87860428	10:87860278-87860428	ENSG00000224745,ENSG00000171862,ENSG00000227268
chr10	87861178	87861328	10:87861178-87861328	-
chr10	87861678	87861828	10:87861678-87861828	ENSG00000224745,ENSG00000171862,ENSG00000227268
chr10	87862298	87862448	10:87862298-87862448	ENSG00000213613,ENSG00000224745,ENSG00000171862,ENSG00000227268,ENSG00000243782,ENSG00000223820
chr10	87863478	87863628	10:87863478-87863628	ENSG00000224745,ENSG00000171862,ENSG00000227268,ENSG00000243782
chr10	87864278	87864428	10:87864278-87864428	ENSG00000227268
chr10	87864698	87864848	10:87864698-87864848	-
chr10	87865280	87865430	10:87865280-87865430	-
chr10	87865818	87865968	10:87865818-87865968	ENSG00000224745
chr10	87869896	87870046	10:87869896-87870046	-
chr10	87893484	87893634	10:87893484-87893634	-
chr10	87916138	87916288	10:87916138-87916288	-
chr10	87927178	87927328	10:87927178-87927328	-
chr10	87931558	87931708	10:87931558-87931708	-
chr10	87931938	87932088	10:87931938-87932088	ENSG00000213613,ENSG00000171862
chr10	87935838	87935988	10:87935838-87935988	ENSG00000213613
chr10	87938938	87939088	10:87938938-87939088	ENSG00000213613
chr10	87939088	87939145	10:87939088-87939145	ENSG00000213613
chr10	87939145	87939295	10:87939145-87939295	ENSG00000213613
chr10	87948678	87948828	10:87948678-87948828	ENSG00000213613
chr10	87960338	87960488	10:87960338-87960488	-
chr10	87961438	87961588	10:87961438-87961588	ENSG00000200891,ENSG00000213613
chr10	87973818	87973968	10:87973818-87973968	-
chr10	87976238	87976388	10:87976238-87976388	ENSG00000200891
chr10	88004618	88004768	10:88004618-88004768	ENSG00000200891
chr10	88009198	88009348	10:88009198-88009348	ENSG00000200891
chr10	88019858	88020008	10:88019858-88020008	-
chr10	88032698	88032848	10:88032698-88032848	ENSG00000200891
chr10	88037948	88038098	10:88037948-88038098	-
chr10	88038278	88038428	10:88038278-88038428	ENSG00000227905,ENSG00000200891
chr10	88039618	88039768	10:88039618-88039768	ENSG00000227905,ENSG00000200891
chr10	88041678	88041828	10:88041678-88041828	ENSG00000227905
chr10	88042718	88042868	10:88042718-88042868	ENSG00000227905
chr10	88045278	88045428	10:88045278-88045428	ENSG00000227905
chr10	88057038	88057188	10:88057038-88057188	-
chr10	88062498	88062648	10:88062498-88062648	ENSG00000227905,ENSG00000200891
chr10	88062878	88063028	10:88062878-88063028	ENSG00000227905,ENSG00000200891
chr10	88063618	88063768	10:88063618-88063768	-
chr10	88064618	88064768	10:88064618-88064768	ENSG00000227905
chr10	88065798	88065948	10:88065798-88065948	-
chr10	88070218	88070368	10:88070218-88070368	ENSG00000227905,ENSG00000200891,ENSG00000224745
chr10	88071038	88071188	10:88071038-88071188	-
chr10	88080318	88080468	10:88080318-88080468	-
chr10	88082220	88082370	10:88082220-88082370	-
chr10	88082938	88083088	10:88082938-88083088	-
chr10	88086642	88086792	10:88086642-88086792	-
chr10	88095398	88095548	10:88095398-88095548	ENSG00000200891,ENSG00000224745
chr10	88097652	88097802	10:88097652-88097802	-
chr10	88104358	88104508	10:88104358-88104508	-
chr10	88108493	88108643	10:88108493-88108643	-
chr10	88110438	88110588	10:88110438-88110588	-
chr10	88110978	88111128	10:88110978-88111128	-
chr10	88113698	88113848	10:88113698-88113848	-
chr10	88114018	88114168	10:88114018-88114168	-
chr10	88114438	88114588	10:88114438-88114588	-
chr10	88115558	88115708	10:88115558-88115708	-
chr10	88116118	88116268	10:88116118-88116268	-
chr10	88116578	88116728	10:88116578-88116728	-
chr10	88118878	88119028	10:88118878-88119028	-
chr10	88150030	88150180	10:88150030-88150180	-
chr10	88150498	88150648	10:88150498-88150648	-
chr10	88152898	88153048	10:88152898-88153048	-
chr10	88154698	88154848	10:88154698-88154848	-
chr10	88155078	88155228	10:88155078-88155228	-
chr10	88156478	88156628	10:88156478-88156628	-
chr10	88157998	88158148	10:88157998-88158148	-
chr10	88158278	88158428	10:88158278-88158428	-
chr10	88158678	88158828	10:88158678-88158828	-
chr10	88158828	88158978	10:88158828-88158978	-
chr10	88159238	88159388	10:88159238-88159388	-
chr10	88166058	88166208	10:88166058-88166208	-
chr10	88179958	88180108	10:88179958-88180108	-
chr10	88181978	88182128	10:88181978-88182128	-
chr10	88186458	88186608	10:88186458-88186608	-
chr10	88207198	88207348	10:88207198-88207348	-
chr10	88210398	88210548	10:88210398-88210548	-
chr10	88227471	88227621	10:88227471-88227621	-
chr10	88227718	88227868	10:88227718-88227868	-
chr10	88243918	88244068	10:88243918-88244068	-
chr10	88254218	88254368	10:88254218-88254368	ENSG00000275015
chr10	88266218	88266368	10:88266218-88266368	-
chr10	88270878	88271028	10:88270878-88271028	-
chr10	88271418	88271568	10:88271418-88271568	ENSG00000275015
chr10	88271898	88272048	10:88271898-88272048	-
chr10	88272278	88272428	10:88272278-88272428	-
chr10	88279018	88279168	10:88279018-88279168	-
chr10	88282018	88282168	10:88282018-88282168	-
chr10	88282578	88282728	10:88282578-88282728	-
chr10	88289558	88289708	10:88289558-88289708	-
chr10	88291998	88292148	10:88291998-88292148	-
chr10	88293178	88293328	10:88293178-88293328	-
chr10	88297238	88297388	10:88297238-88297388	-
chr10	88315878	88316028	10:88315878-88316028	-
chr10	88336471	88336621	10:88336471-88336621	-
chr10	88344078	88344228	10:88344078-88344228	-
chr10	88344799	88344949	10:88344799-88344949	-
chr10	88344949	88345099	10:88344949-88345099	-
chr10	88345138	88345288	10:88345138-88345288	-
chr10	88347058	88347208	10:88347058-88347208	-
chr10	88347658	88347808	10:88347658-88347808	-
chr10	88360998	88361148	10:88360998-88361148	-
chr10	88361578	88361728	10:88361578-88361728	-
chr10	88379718	88379868	10:88379718-88379868	-
chr10	88387198	88387348	10:88387198-88387348	ENSG00000237205,ENSG00000200891,ENSG00000224745,ENSG00000171862,ENSG00000227268,ENSG00000243782
chr10	88389558	88389708	10:88389558-88389708	-
chr10	88395838	88395988	10:88395838-88395988	-
chr10	88402058	88402208	10:88402058-88402208	-
chr10	88428598	88428748	10:88428598-88428748	-
chr10	88432898	88433048	10:88432898-88433048	-
chr10	88433217	88433367	10:88433217-88433367	-
chr10	88456838	88456988	10:88456838-88456988	-
chr10	88457738	88457888	10:88457738-88457888	-
chr10	88472670	88472820	10:88472670-88472820	-
chr10	88490716	88490866	10:88490716-88490866	-
chr10	88500218	88500368	10:88500218-88500368	-
chr10	88500778	88500928	10:88500778-88500928	-
chr10	88522898	88523048	10:88522898-88523048	-
chr10	88525878	88526028	10:88525878-88526028	-
chr10	88528358	88528508	10:88528358-88528508	-
chr10	88534138	88534288	10:88534138-88534288	-
chr10	88538198	88538348	10:88538198-88538348	-
chr10	88542578	88542728	10:88542578-88542728	-
chr10	88553278	88553428	10:88553278-88553428	ENSG00000214562
chr10	88557778	88557928	10:88557778-88557928	-
chr10	88560558	88560708	10:88560558-88560708	-
chr10	88560898	88561048	10:88560898-88561048	-
chr10	88561178	88561328	10:88561178-88561328	-
chr10	88561998	88562148	10:88561998-88562148	-
chr10	88565218	88565368	10:88565218-88565368	ENSG00000184719
chr10	88582328	88582478	10:88582328-88582478	ENSG00000204022,ENSG00000201548,ENSG00000184719
chr10	88582918	88583068	10:88582918-88583068	ENSG00000204022,ENSG00000201548,ENSG00000184719
chr10	88583078	88583228	10:88583078-88583228	ENSG00000204022,ENSG00000201548,ENSG00000184719
chr10	88598305	88598455	10:88598305-88598455	ENSG00000204022
chr10	88643118	88643268	10:88643118-88643268	ENSG00000237205
chr10	88644478	88644628	10:88644478-88644628	-
chr10	88651158	88651308	10:88651158-88651308	ENSG00000182333,ENSG00000237205
chr10	88651378	88651528	10:88651378-88651528	ENSG00000226358,ENSG00000182333,ENSG00000237205
chr10	88658064	88658214	10:88658064-88658214	ENSG00000182333
chr10	88672138	88672288	10:88672138-88672288	ENSG00000182333
chr10	88687978	88688128	10:88687978-88688128	ENSG00000226358,ENSG00000271408
chr10	88690018	88690168	10:88690018-88690168	ENSG00000226358,ENSG00000271408
chr10	88707798	88707948	10:88707798-88707948	ENSG00000226358,ENSG00000204021,ENSG00000271408
chr10	88710943	88711093	10:88710943-88711093	ENSG00000226358,ENSG00000204021
chr10	88754438	88754588	10:88754438-88754588	ENSG00000204020,ENSG00000226358
chr10	88763598	88763748	10:88763598-88763748	ENSG00000204020,ENSG00000226358
chr10	88776099	88776249	10:88776099-88776249	-
chr10	88783818	88783968	10:88783818-88783968	ENSG00000235150
chr10	88792038	88792188	10:88792038-88792188	ENSG00000173239,ENSG00000235150
chr10	88792818	88792968	10:88792818-88792968	ENSG00000173239,ENSG00000235150,ENSG00000226358
chr10	88793898	88794048	10:88793898-88794048	ENSG00000173239,ENSG00000235150,ENSG00000226358
chr10	88800880	88801030	10:88800880-88801030	ENSG00000173239
chr10	88810378	88810528	10:88810378-88810528	ENSG00000152766,ENSG00000173239,ENSG00000226358
chr10	88821138	88821288	10:88821138-88821288	ENSG00000152766
chr10	88835718	88835868	10:88835718-88835868	ENSG00000180139,ENSG00000152766
chr10	88848638	88848788	10:88848638-88848788	ENSG00000152766
chr10	88849338	88849488	10:88849338-88849488	ENSG00000152766
chr10	88851817	88851967	10:88851817-88851967	ENSG00000152766
chr10	88853358	88853508	10:88853358-88853508	ENSG00000152766
chr10	88854698	88854848	10:88854698-88854848	ENSG00000152766
chr10	88865638	88865788	10:88865638-88865788	-
chr10	88870198	88870348	10:88870198-88870348	ENSG00000234256
chr10	88880378	88880528	10:88880378-88880528	ENSG00000138134,ENSG00000234256
chr10	88880638	88880788	10:88880638-88880788	ENSG00000138134,ENSG00000234256
chr10	88881438	88881588	10:88881438-88881588	ENSG00000138134,ENSG00000234256
chr10	88882238	88882388	10:88882238-88882388	ENSG00000138134,ENSG00000234256
chr10	88882678	88882828	10:88882678-88882828	ENSG00000138134,ENSG00000234256
chr10	88883658	88883808	10:88883658-88883808	ENSG00000138134,ENSG00000234256
chr10	88884258	88884408	10:88884258-88884408	-
chr10	88886638	88886788	10:88886638-88886788	ENSG00000138134
chr10	88892638	88892788	10:88892638-88892788	-
chr10	88897158	88897308	10:88897158-88897308	-
chr10	88897538	88897688	10:88897538-88897688	-
chr10	88901758	88901908	10:88901758-88901908	-
chr10	88913318	88913468	10:88913318-88913468	ENSG00000138134
chr10	88915678	88915828	10:88915678-88915828	ENSG00000138134
chr10	88926698	88926848	10:88926698-88926848	ENSG00000180139
chr10	88926978	88927128	10:88926978-88927128	ENSG00000180139
chr10	88931698	88931848	10:88931698-88931848	ENSG00000180139
chr10	88932758	88932908	10:88932758-88932908	ENSG00000180139
chr10	88934938	88935088	10:88934938-88935088	ENSG00000180139
chr10	88935458	88935608	10:88935458-88935608	ENSG00000275693,ENSG00000026103,ENSG00000286116,ENSG00000180139
chr10	88947158	88947308	10:88947158-88947308	-
chr10	88950362	88950512	10:88950362-88950512	-
chr10	88950512	88950662	10:88950512-88950662	-
chr10	88951798	88951948	10:88951798-88951948	ENSG00000107796
chr10	88952718	88952868	10:88952718-88952868	ENSG00000107796
chr10	88954598	88954748	10:88954598-88954748	ENSG00000107796
chr10	88954798	88954948	10:88954798-88954948	ENSG00000107796
chr10	88965198	88965348	10:88965198-88965348	-
chr10	88971738	88971888	10:88971738-88971888	-
chr10	88975058	88975208	10:88975058-88975208	-
chr10	88979278	88979428	10:88979278-88979428	-
chr10	88980858	88981008	10:88980858-88981008	-
chr10	88982866	88983016	10:88982866-88983016	-
chr10	88987078	88987228	10:88987078-88987228	ENSG00000275693,ENSG00000026103,ENSG00000286116
chr10	88990118	88990268	10:88990118-88990268	ENSG00000261438,ENSG00000275693,ENSG00000026103,ENSG00000286116,ENSG00000107796
chr10	88990718	88990868	10:88990718-88990868	ENSG00000275693,ENSG00000026103,ENSG00000286116,ENSG00000107796
chr10	88991338	88991488	10:88991338-88991488	ENSG00000275693,ENSG00000026103,ENSG00000286116
chr10	88991698	88991848	10:88991698-88991848	ENSG00000275693,ENSG00000026103,ENSG00000286116,ENSG00000107796
chr10	88993278	88993428	10:88993278-88993428	ENSG00000275693,ENSG00000026103,ENSG00000286116
chr10	88994198	88994348	10:88994198-88994348	-
chr10	88999758	88999908	10:88999758-88999908	ENSG00000026103
chr10	89001789	89001939	10:89001789-89001939	-
chr10	89021608	89021758	10:89021608-89021758	ENSG00000261438
chr10	89029038	89029188	10:89029038-89029188	ENSG00000261438
chr10	89029958	89030108	10:89029958-89030108	ENSG00000138135,ENSG00000261438
chr10	89032218	89032368	10:89032218-89032368	ENSG00000261438
chr10	89035618	89035768	10:89035618-89035768	-
chr10	89055358	89055508	10:89055358-89055508	ENSG00000283664,ENSG00000265375
chr10	89064918	89065068	10:89064918-89065068	ENSG00000283664,ENSG00000265375
chr10	89073778	89073928	10:89073778-89073928	ENSG00000283664,ENSG00000265375
chr10	89079258	89079408	10:89079258-89079408	-
chr10	89080098	89080248	10:89080098-89080248	-
chr10	89080838	89080988	10:89080838-89080988	-
chr10	89084518	89084668	10:89084518-89084668	ENSG00000283664,ENSG00000265375
chr10	89085258	89085408	10:89085258-89085408	-
chr10	89086918	89087068	10:89086918-89087068	-
chr10	89089138	89089288	10:89089138-89089288	-
chr10	89090858	89091008	10:89090858-89091008	-
chr10	89091638	89091788	10:89091638-89091788	-
chr10	89100818	89100968	10:89100818-89100968	-
chr10	89116318	89116468	10:89116318-89116468	ENSG00000233292
chr10	89118198	89118348	10:89118198-89118348	ENSG00000233292
chr10	89121038	89121188	10:89121038-89121188	ENSG00000233292
chr10	89122578	89122728	10:89122578-89122728	ENSG00000233292
chr10	89122798	89122948	10:89122798-89122948	ENSG00000233292
chr10	89138940	89139090	10:89138940-89139090	ENSG00000233292
chr10	89142918	89143068	10:89142918-89143068	ENSG00000233292
chr10	89171378	89171528	10:89171378-89171528	-
chr10	89183640	89183790	10:89183640-89183790	-
chr10	89185838	89185988	10:89185838-89185988	-
chr10	89186118	89186268	10:89186118-89186268	-
chr10	89203338	89203488	10:89203338-89203488	ENSG00000138135
chr10	89207338	89207488	10:89207338-89207488	ENSG00000138135,ENSG00000261438
chr10	89213338	89213488	10:89213338-89213488	ENSG00000138135
chr10	89217118	89217268	10:89217118-89217268	-
chr10	89217758	89217908	10:89217758-89217908	-
chr10	89225792	89225942	10:89225792-89225942	-
chr10	89241911	89242061	10:89241911-89242061	-
chr10	89242178	89242328	10:89242178-89242328	-
chr10	89250662	89250812	10:89250662-89250812	-
chr10	89251398	89251548	10:89251398-89251548	ENSG00000107798
chr10	89251918	89252068	10:89251918-89252068	ENSG00000107798
chr10	89260478	89260628	10:89260478-89260628	ENSG00000214562
chr10	89261018	89261168	10:89261018-89261168	-
chr10	89269920	89270070	10:89269920-89270070	-
chr10	89275058	89275208	10:89275058-89275208	ENSG00000232110
chr10	89278238	89278388	10:89278238-89278388	ENSG00000119922,ENSG00000232110
chr10	89279138	89279288	10:89279138-89279288	-
chr10	89279618	89279768	10:89279618-89279768	-
chr10	89283458	89283608	10:89283458-89283608	ENSG00000119922,ENSG00000232110
chr10	89284098	89284248	10:89284098-89284248	ENSG00000119922,ENSG00000232110
chr10	89293578	89293728	10:89293578-89293728	ENSG00000119922,ENSG00000232110
chr10	89295818	89295968	10:89295818-89295968	ENSG00000119922,ENSG00000232110
chr10	89296458	89296608	10:89296458-89296608	ENSG00000119922,ENSG00000232110
chr10	89301438	89301588	10:89301438-89301588	ENSG00000119922
chr10	89302018	89302168	10:89302018-89302168	ENSG00000119922
chr10	89302591	89302741	10:89302591-89302741	-
chr10	89302741	89302891	10:89302741-89302891	-
chr10	89310198	89310348	10:89310198-89310348	-
chr10	89325978	89326128	10:89325978-89326128	-
chr10	89327078	89327228	10:89327078-89327228	-
chr10	89327938	89328088	10:89327938-89328088	ENSG00000119917
chr10	89328178	89328328	10:89328178-89328328	ENSG00000119917
chr10	89330118	89330268	10:89330118-89330268	-
chr10	89332378	89332528	10:89332378-89332528	ENSG00000119917,ENSG00000107798
chr10	89333418	89333568	10:89333418-89333568	ENSG00000119917
chr10	89333998	89334148	10:89333998-89334148	ENSG00000119917
chr10	89337638	89337788	10:89337638-89337788	ENSG00000119917,ENSG00000107798
chr10	89342738	89342888	10:89342738-89342888	-
chr10	89346578	89346728	10:89346578-89346728	-
chr10	89348158	89348308	10:89348158-89348308	ENSG00000107798
chr10	89350918	89351068	10:89350918-89351068	-
chr10	89351518	89351668	10:89351518-89351668	ENSG00000224289
chr10	89351698	89351848	10:89351698-89351848	ENSG00000224289
chr10	89352358	89352508	10:89352358-89352508	ENSG00000204010,ENSG00000224289,ENSG00000119917,ENSG00000119922,ENSG00000107798
chr10	89355578	89355728	10:89355578-89355728	ENSG00000224289
chr10	89357078	89357228	10:89357078-89357228	ENSG00000224289
chr10	89367678	89367828	10:89367678-89367828	ENSG00000224289
chr10	89369218	89369368	10:89369218-89369368	ENSG00000224289
chr10	89369598	89369748	10:89369598-89369748	ENSG00000224289
chr10	89374358	89374508	10:89374358-89374508	ENSG00000204010,ENSG00000224289
chr10	89374958	89375108	10:89374958-89375108	ENSG00000204010
chr10	89389378	89389528	10:89389378-89389528	-
chr10	89390988	89391138	10:89390988-89391138	-
chr10	89392478	89392628	10:89392478-89392628	ENSG00000152778,ENSG00000185745,ENSG00000204010
chr10	89393178	89393328	10:89393178-89393328	ENSG00000152778,ENSG00000185745,ENSG00000204010,ENSG00000224289,ENSG00000119922,ENSG00000107798
chr10	89394008	89394158	10:89394008-89394158	-
chr10	89397578	89397728	10:89397578-89397728	-
chr10	89398118	89398268	10:89398118-89398268	ENSG00000152778,ENSG00000185745
chr10	89414458	89414608	10:89414458-89414608	ENSG00000152778,ENSG00000107798
chr10	89414678	89414828	10:89414678-89414828	ENSG00000152778,ENSG00000107798
chr10	89414998	89415148	10:89414998-89415148	ENSG00000152778
chr10	89415218	89415368	10:89415218-89415368	ENSG00000152778
chr10	89419678	89419828	10:89419678-89419828	ENSG00000152778
chr10	89426378	89426528	10:89426378-89426528	ENSG00000152778
chr10	89427718	89427868	10:89427718-89427868	-
chr10	89432038	89432188	10:89432038-89432188	-
chr10	89438658	89438808	10:89438658-89438808	-
chr10	89454718	89454868	10:89454718-89454868	ENSG00000234452
chr10	89457978	89458128	10:89457978-89458128	ENSG00000234452
chr10	89458458	89458608	10:89458458-89458608	ENSG00000234452
chr10	89458858	89459008	10:89458858-89459008	ENSG00000234452
chr10	89466798	89466948	10:89466798-89466948	ENSG00000234452
chr10	89470138	89470288	10:89470138-89470288	-
chr10	89470758	89470908	10:89470758-89470908	ENSG00000234452
chr10	89475278	89475428	10:89475278-89475428	-
chr10	89475718	89475868	10:89475718-89475868	-
chr10	89476238	89476388	10:89476238-89476388	-
chr10	89476858	89477008	10:89476858-89477008	-
chr10	89478178	89478328	10:89478178-89478328	-
chr10	89478520	89478670	10:89478520-89478670	-
chr10	89478818	89478968	10:89478818-89478968	-
chr10	89480204	89480354	10:89480204-89480354	-
chr10	89480992	89481142	10:89480992-89481142	-
chr10	89481177	89481327	10:89481177-89481327	-
chr10	89481758	89481908	10:89481758-89481908	-
chr10	89494731	89494881	10:89494731-89494881	-
chr10	89504095	89504245	10:89504095-89504245	-
chr10	89515198	89515348	10:89515198-89515348	-
chr10	89515598	89515748	10:89515598-89515748	ENSG00000152779
chr10	89516238	89516388	10:89516238-89516388	ENSG00000152779
chr10	89518199	89518349	10:89518199-89518349	-
chr10	89518349	89518499	10:89518349-89518499	-
chr10	89519458	89519608	10:89519458-89519608	-
chr10	89521498	89521648	10:89521498-89521648	-
chr10	89522598	89522748	10:89522598-89522748	-
chr10	89535358	89535508	10:89535358-89535508	ENSG00000152779
chr10	89535818	89535968	10:89535818-89535968	ENSG00000152779
chr10	89540678	89540828	10:89540678-89540828	ENSG00000152779
chr10	89550638	89550788	10:89550638-89550788	ENSG00000152779
chr10	89553478	89553628	10:89553478-89553628	ENSG00000152779
chr10	89563978	89564128	10:89563978-89564128	ENSG00000152779
chr10	89580138	89580288	10:89580138-89580288	-
chr10	89591258	89591408	10:89591258-89591408	ENSG00000198997
chr10	89591498	89591648	10:89591498-89591648	ENSG00000198997
chr10	89592018	89592168	10:89592018-89592168	ENSG00000198997
chr10	89613718	89613868	10:89613718-89613868	ENSG00000152782
chr10	89615858	89616008	10:89615858-89616008	-
chr10	89625498	89625648	10:89625498-89625648	-
chr10	89630938	89631088	10:89630938-89631088	-
chr10	89633578	89633728	10:89633578-89633728	-
chr10	89640378	89640528	10:89640378-89640528	-
chr10	89643958	89644108	10:89643958-89644108	ENSG00000138182,ENSG00000240996,ENSG00000235100,ENSG00000225836,ENSG00000232936,ENSG00000198997,ENSG00000152782
chr10	89644458	89644608	10:89644458-89644608	ENSG00000232936,ENSG00000152782
chr10	89645238	89645388	10:89645238-89645388	ENSG00000225836,ENSG00000232936,ENSG00000152782
chr10	89645538	89645688	10:89645538-89645688	ENSG00000225836,ENSG00000232936,ENSG00000152782
chr10	89684758	89684908	10:89684758-89684908	-
chr10	89701418	89701568	10:89701418-89701568	ENSG00000138182,ENSG00000240996,ENSG00000235100
chr10	89702278	89702428	10:89702278-89702428	ENSG00000138182,ENSG00000240996,ENSG00000235100
chr10	89706118	89706268	10:89706118-89706268	ENSG00000138182,ENSG00000235100
chr10	89744158	89744308	10:89744158-89744308	-
chr10	89783519	89783669	10:89783519-89783669	ENSG00000283578
chr10	89792318	89792468	10:89792318-89792468	ENSG00000283578
chr10	89793778	89793928	10:89793778-89793928	ENSG00000270670,ENSG00000232229,ENSG00000283578
chr10	89794081	89794231	10:89794081-89794231	ENSG00000283578
chr10	89806818	89806968	10:89806818-89806968	ENSG00000232229
chr10	89846038	89846188	10:89846038-89846188	ENSG00000280560,ENSG00000270670
chr10	89846978	89847128	10:89846978-89847128	ENSG00000280560,ENSG00000270670
chr10	89857538	89857688	10:89857538-89857688	ENSG00000280560
chr10	89859882	89860032	10:89859882-89860032	ENSG00000280560
chr10	89860798	89860948	10:89860798-89860948	ENSG00000280560,ENSG00000270670,ENSG00000232229
chr10	89861738	89861888	10:89861738-89861888	ENSG00000280560,ENSG00000270670,ENSG00000232229
chr10	89862038	89862188	10:89862038-89862188	ENSG00000280560,ENSG00000270670,ENSG00000232229
chr10	89868178	89868328	10:89868178-89868328	ENSG00000270670,ENSG00000232229
chr10	89891178	89891328	10:89891178-89891328	-
chr10	89916686	89916836	10:89916686-89916836	-
chr10	89946218	89946368	10:89946218-89946368	ENSG00000226159
chr10	89954902	89955052	10:89954902-89955052	ENSG00000226159
chr10	89963578	89963728	10:89963578-89963728	ENSG00000228938,ENSG00000226159
chr10	89967478	89967628	10:89967478-89967628	ENSG00000228938
chr10	89982018	89982168	10:89982018-89982168	ENSG00000228938
chr10	90007398	90007548	10:90007398-90007548	-
chr10	90051178	90051328	10:90051178-90051328	-
chr10	90086898	90087048	10:90086898-90087048	ENSG00000287150
chr10	90087378	90087528	10:90087378-90087528	ENSG00000287150
chr10	90110958	90111108	10:90110958-90111108	-
chr10	90111798	90111948	10:90111798-90111948	ENSG00000287150
chr10	90126061	90126211	10:90126061-90126211	-
chr10	90136858	90137008	10:90136858-90137008	-
chr10	90138978	90139128	10:90138978-90139128	-
chr10	90148057	90148207	10:90148057-90148207	-
chr10	90148618	90148768	10:90148618-90148768	-
chr10	90167298	90167448	10:90167298-90167448	ENSG00000222451
chr10	90167798	90167948	10:90167798-90167948	ENSG00000222451
chr10	90175318	90175468	10:90175318-90175468	-
chr10	90179798	90179948	10:90179798-90179948	ENSG00000222451,ENSG00000287150,ENSG00000228938,ENSG00000226159,ENSG00000270670,ENSG00000232229
chr10	90181078	90181228	10:90181078-90181228	-
chr10	90181458	90181608	10:90181458-90181608	-
chr10	90193698	90193848	10:90193698-90193848	-
chr10	90197878	90198028	10:90197878-90198028	-
chr10	90199036	90199186	10:90199036-90199186	-
chr10	90199238	90199388	10:90199238-90199388	-
chr10	90204998	90205148	10:90204998-90205148	-
chr10	90218978	90219128	10:90218978-90219128	-
chr10	90222518	90222668	10:90222518-90222668	-
chr10	90227358	90227508	10:90227358-90227508	-
chr10	90233918	90234068	10:90233918-90234068	-
chr10	90245758	90245908	10:90245758-90245908	-
chr10	90288538	90288688	10:90288538-90288688	-
chr10	90289178	90289328	10:90289178-90289328	-
chr10	90289613	90289763	10:90289613-90289763	-
chr10	90305498	90305648	10:90305498-90305648	-
chr10	90306338	90306488	10:90306338-90306488	ENSG00000287150,ENSG00000228938,ENSG00000232229
chr10	90314078	90314228	10:90314078-90314228	-
chr10	90319618	90319768	10:90319618-90319768	-
chr10	90326598	90326748	10:90326598-90326748	-
chr10	90327018	90327168	10:90327018-90327168	-
chr10	90372561	90372711	10:90372561-90372711	-
chr10	90398678	90398828	10:90398678-90398828	-
chr10	90399898	90400048	10:90399898-90400048	-
chr10	90400418	90400568	10:90400418-90400568	-
chr10	90407158	90407308	10:90407158-90407308	-
chr10	90412578	90412728	10:90412578-90412728	-
chr10	90413250	90413400	10:90413250-90413400	-
chr10	90417158	90417308	10:90417158-90417308	ENSG00000224750
chr10	90417938	90418088	10:90417938-90418088	-
chr10	90418998	90419148	10:90418998-90419148	ENSG00000238291,ENSG00000224750
chr10	90419318	90419468	10:90419318-90419468	ENSG00000224750
chr10	90433018	90433168	10:90433018-90433168	-
chr10	90435378	90435528	10:90435378-90435528	-
chr10	90437618	90437768	10:90437618-90437768	-
chr10	90451298	90451448	10:90451298-90451448	ENSG00000238291,ENSG00000224750
chr10	90461898	90462048	10:90461898-90462048	ENSG00000238291
chr10	90462438	90462588	10:90462438-90462588	ENSG00000238291,ENSG00000224750
chr10	90462858	90463008	10:90462858-90463008	ENSG00000238291,ENSG00000224750
chr10	90463178	90463328	10:90463178-90463328	ENSG00000238291
chr10	90470478	90470628	10:90470478-90470628	-
chr10	90471038	90471188	10:90471038-90471188	ENSG00000238291,ENSG00000224750
chr10	90471498	90471648	10:90471498-90471648	-
chr10	90480638	90480788	10:90480638-90480788	-
chr10	90481478	90481628	10:90481478-90481628	-
chr10	90481778	90481928	10:90481778-90481928	-
chr10	90484638	90484788	10:90484638-90484788	-
chr10	90524247	90524397	10:90524247-90524397	-
chr10	90524397	90524547	10:90524397-90524547	-
chr10	90525598	90525748	10:90525598-90525748	-
chr10	90537798	90537948	10:90537798-90537948	ENSG00000236373
chr10	90538598	90538748	10:90538598-90538748	ENSG00000236373
chr10	90568418	90568568	10:90568418-90568568	-
chr10	90571998	90572148	10:90571998-90572148	-
chr10	90579738	90579888	10:90579738-90579888	-
chr10	90587338	90587488	10:90587338-90587488	-
chr10	90593038	90593188	10:90593038-90593188	ENSG00000283053
chr10	90602978	90603128	10:90602978-90603128	ENSG00000283053
chr10	90604778	90604928	10:90604778-90604928	-
chr10	90621678	90621828	10:90621678-90621828	ENSG00000283053,ENSG00000236373
chr10	90642238	90642388	10:90642238-90642388	ENSG00000283053,ENSG00000236373
chr10	90642798	90642948	10:90642798-90642948	ENSG00000283053,ENSG00000236373
chr10	90643625	90643775	10:90643625-90643775	-
chr10	90644518	90644668	10:90644518-90644668	-
chr10	90644778	90644928	10:90644778-90644928	-
chr10	90652118	90652268	10:90652118-90652268	-
chr10	90652658	90652808	10:90652658-90652808	-
chr10	90675058	90675208	10:90675058-90675208	-
chr10	90675738	90675888	10:90675738-90675888	-
chr10	90683978	90684128	10:90683978-90684128	-
chr10	90718318	90718468	10:90718318-90718468	-
chr10	90735018	90735168	10:90735018-90735168	-
chr10	90738978	90739128	10:90738978-90739128	-
chr10	90742318	90742468	10:90742318-90742468	-
chr10	90751518	90751668	10:90751518-90751668	-
chr10	90775458	90775608	10:90775458-90775608	-
chr10	90779652	90779802	10:90779652-90779802	-
chr10	90787998	90788148	10:90787998-90788148	-
chr10	90847578	90847728	10:90847578-90847728	-
chr10	90851118	90851268	10:90851118-90851268	ENSG00000148680
chr10	90856398	90856548	10:90856398-90856548	ENSG00000148680
chr10	90857298	90857448	10:90857298-90857448	ENSG00000148680
chr10	90857878	90858028	10:90857878-90858028	ENSG00000148680
chr10	90858338	90858488	10:90858338-90858488	ENSG00000148680
chr10	90859558	90859708	10:90859558-90859708	ENSG00000148680
chr10	90863038	90863188	10:90863038-90863188	ENSG00000148680
chr10	90865538	90865688	10:90865538-90865688	ENSG00000148688
chr10	90871378	90871528	10:90871378-90871528	ENSG00000222305,ENSG00000148688,ENSG00000148680
chr10	90871858	90872008	10:90871858-90872008	ENSG00000222305,ENSG00000148688,ENSG00000148680
chr10	90880198	90880348	10:90880198-90880348	ENSG00000222305,ENSG00000148688
chr10	90885298	90885448	10:90885298-90885448	ENSG00000222305,ENSG00000148688
chr10	90887757	90887907	10:90887757-90887907	ENSG00000222305
chr10	90890449	90890599	10:90890449-90890599	-
chr10	90910018	90910168	10:90910018-90910168	-
chr10	90911678	90911828	10:90911678-90911828	ENSG00000273124,ENSG00000225519,ENSG00000201604,ENSG00000148677
chr10	90917398	90917548	10:90917398-90917548	ENSG00000201604,ENSG00000148677
chr10	90917998	90918148	10:90917998-90918148	ENSG00000201604,ENSG00000148677
chr10	90918798	90918948	10:90918798-90918948	ENSG00000201604,ENSG00000148677
chr10	90919858	90920008	10:90919858-90920008	ENSG00000201604,ENSG00000148677
chr10	90920258	90920408	10:90920258-90920408	ENSG00000201604,ENSG00000148677
chr10	90921258	90921408	10:90921258-90921408	ENSG00000225519,ENSG00000201604,ENSG00000148677
chr10	90929695	90929845	10:90929695-90929845	ENSG00000201604,ENSG00000148677
chr10	90930578	90930728	10:90930578-90930728	ENSG00000201604,ENSG00000148677
chr10	90931338	90931488	10:90931338-90931488	ENSG00000273124,ENSG00000225519,ENSG00000201604,ENSG00000148677
chr10	90933338	90933488	10:90933338-90933488	-
chr10	90935658	90935808	10:90935658-90935808	-
chr10	90937778	90937928	10:90937778-90937928	-
chr10	90947178	90947328	10:90947178-90947328	-
chr10	90947658	90947808	10:90947658-90947808	-
chr10	90960498	90960648	10:90960498-90960648	ENSG00000273124,ENSG00000225519
chr10	90965138	90965288	10:90965138-90965288	-
chr10	90965974	90966124	10:90965974-90966124	-
chr10	90966258	90966408	10:90966258-90966408	-
chr10	90968118	90968268	10:90968118-90968268	-
chr10	90968838	90968988	10:90968838-90968988	ENSG00000225519
chr10	90969358	90969508	10:90969358-90969508	-
chr10	90969759	90969909	10:90969759-90969909	-
chr10	90970078	90970228	10:90970078-90970228	ENSG00000225519
chr10	90970338	90970488	10:90970338-90970488	ENSG00000225519
chr10	90971161	90971311	10:90971161-90971311	-
chr10	90971799	90971949	10:90971799-90971949	-
chr10	91002738	91002888	10:91002738-91002888	ENSG00000273124,ENSG00000225519
chr10	91006398	91006548	10:91006398-91006548	ENSG00000224851,ENSG00000273124,ENSG00000225519
chr10	91007058	91007208	10:91007058-91007208	ENSG00000273124,ENSG00000225519
chr10	91032714	91032864	10:91032714-91032864	ENSG00000224851
chr10	91043378	91043528	10:91043378-91043528	ENSG00000220585,ENSG00000224851
chr10	91046978	91047128	10:91046978-91047128	ENSG00000220585,ENSG00000224851
chr10	91050138	91050288	10:91050138-91050288	ENSG00000220585
chr10	91050498	91050648	10:91050498-91050648	ENSG00000220585
chr10	91054418	91054568	10:91054418-91054568	ENSG00000220585
chr10	91061718	91061868	10:91061718-91061868	ENSG00000220585
chr10	91088398	91088548	10:91088398-91088548	-
chr10	91088878	91089028	10:91088878-91089028	-
chr10	91090878	91091028	10:91090878-91091028	-
chr10	91091258	91091408	10:91091258-91091408	-
chr10	91127498	91127648	10:91127498-91127648	-
chr10	91127858	91128008	10:91127858-91128008	-
chr10	91141156	91141306	10:91141156-91141306	-
chr10	91142144	91142294	10:91142144-91142294	-
chr10	91145098	91145248	10:91145098-91145248	ENSG00000286981,ENSG00000234043
chr10	91162198	91162348	10:91162198-91162348	-
chr10	91162418	91162568	10:91162418-91162568	-
chr10	91162698	91162848	10:91162698-91162848	ENSG00000180628,ENSG00000286981,ENSG00000234043
chr10	91163358	91163508	10:91163358-91163508	ENSG00000180628,ENSG00000286981,ENSG00000234043
chr10	91163998	91164148	10:91163998-91164148	ENSG00000180628,ENSG00000286981,ENSG00000234043,ENSG00000224851
chr10	91164658	91164808	10:91164658-91164808	-
chr10	91185378	91185528	10:91185378-91185528	-
chr10	91190518	91190668	10:91190518-91190668	-
chr10	91191278	91191428	10:91191278-91191428	-
chr10	91194938	91195088	10:91194938-91195088	-
chr10	91197138	91197288	10:91197138-91197288	-
chr10	91198878	91199028	10:91198878-91199028	ENSG00000180628,ENSG00000286981,ENSG00000234043
chr10	91199758	91199908	10:91199758-91199908	-
chr10	91206499	91206649	10:91206499-91206649	-
chr10	91219524	91219674	10:91219524-91219674	-
chr10	91219797	91219947	10:91219797-91219947	-
chr10	91220638	91220788	10:91220638-91220788	ENSG00000180628
chr10	91221258	91221408	10:91221258-91221408	ENSG00000180628
chr10	91243040	91243190	10:91243040-91243190	-
chr10	91247898	91248048	10:91247898-91248048	-
chr10	91251558	91251708	10:91251558-91251708	-
chr10	91284578	91284728	10:91284578-91284728	-
chr10	91287118	91287268	10:91287118-91287268	-
chr10	91289478	91289628	10:91289478-91289628	-
chr10	91294226	91294376	10:91294226-91294376	-
chr10	91296602	91296752	10:91296602-91296752	-
chr10	91298398	91298548	10:91298398-91298548	-
chr10	91313938	91314088	10:91313938-91314088	-
chr10	91315798	91315948	10:91315798-91315948	-
chr10	91316618	91316768	10:91316618-91316768	-
chr10	91341098	91341248	10:91341098-91341248	-
chr10	91349478	91349628	10:91349478-91349628	-
chr10	91350718	91350868	10:91350718-91350868	-
chr10	91351330	91351480	10:91351330-91351480	-
chr10	91370118	91370268	10:91370118-91370268	-
chr10	91378178	91378328	10:91378178-91378328	-
chr10	91381238	91381388	10:91381238-91381388	-
chr10	91389758	91389908	10:91389758-91389908	-
chr10	91390258	91390408	10:91390258-91390408	-
chr10	91402898	91403048	10:91402898-91403048	ENSG00000165338
chr10	91409558	91409708	10:91409558-91409708	ENSG00000165338
chr10	91409998	91410148	10:91409998-91410148	ENSG00000165338
chr10	91410278	91410428	10:91410278-91410428	ENSG00000165338
chr10	91411178	91411328	10:91411178-91411328	ENSG00000165338
chr10	91412498	91412648	10:91412498-91412648	-
chr10	91414798	91414948	10:91414798-91414948	ENSG00000165338
chr10	91415938	91416088	10:91415938-91416088	ENSG00000165338
chr10	91416598	91416748	10:91416598-91416748	ENSG00000165338
chr10	91420978	91421128	10:91420978-91421128	-
chr10	91460838	91460988	10:91460838-91460988	ENSG00000271385
chr10	91462598	91462748	10:91462598-91462748	ENSG00000271385
chr10	91477318	91477468	10:91477318-91477468	-
chr10	91479446	91479596	10:91479446-91479596	-
chr10	91493418	91493568	10:91493418-91493568	-
chr10	91498378	91498528	10:91498378-91498528	-
chr10	91512018	91512168	10:91512018-91512168	ENSG00000223876,ENSG00000271385
chr10	91512516	91512666	10:91512516-91512666	-
chr10	91514138	91514288	10:91514138-91514288	ENSG00000223876
chr10	91520798	91520948	10:91520798-91520948	-
chr10	91521558	91521708	10:91521558-91521708	ENSG00000223876
chr10	91526038	91526188	10:91526038-91526188	-
chr10	91551938	91552088	10:91551938-91552088	ENSG00000223876
chr10	91552878	91553028	10:91552878-91553028	ENSG00000223876
chr10	91560918	91561068	10:91560918-91561068	-
chr10	91575138	91575288	10:91575138-91575288	-
chr10	91576178	91576328	10:91576178-91576328	-
chr10	91579798	91579948	10:91579798-91579948	-
chr10	91588178	91588328	10:91588178-91588328	ENSG00000223876
chr10	91588438	91588588	10:91588438-91588588	ENSG00000223876
chr10	91589358	91589508	10:91589358-91589508	ENSG00000223876
chr10	91590578	91590728	10:91590578-91590728	-
chr10	91591058	91591208	10:91591058-91591208	ENSG00000119938,ENSG00000223876
chr10	91591578	91591728	10:91591578-91591728	ENSG00000119938,ENSG00000223876,ENSG00000271385
chr10	91592318	91592468	10:91592318-91592468	-
chr10	91596998	91597148	10:91596998-91597148	-
chr10	91597398	91597548	10:91597398-91597548	-
chr10	91598698	91598848	10:91598698-91598848	-
chr10	91604878	91605028	10:91604878-91605028	-
chr10	91605298	91605448	10:91605298-91605448	-
chr10	91608198	91608348	10:91608198-91608348	-
chr10	91608918	91609068	10:91608918-91609068	ENSG00000119938,ENSG00000223876
chr10	91609218	91609368	10:91609218-91609368	-
chr10	91613698	91613848	10:91613698-91613848	ENSG00000119938,ENSG00000223876,ENSG00000271385
chr10	91614318	91614468	10:91614318-91614468	-
chr10	91617118	91617268	10:91617118-91617268	-
chr10	91632078	91632228	10:91632078-91632228	ENSG00000119938
chr10	91633118	91633268	10:91633118-91633268	ENSG00000119938
chr10	91635498	91635648	10:91635498-91635648	ENSG00000119938,ENSG00000223876
chr10	91636098	91636248	10:91636098-91636248	ENSG00000119938
chr10	91643798	91643948	10:91643798-91643948	-
chr10	91644458	91644608	10:91644458-91644608	-
chr10	91651574	91651724	10:91651574-91651724	-
chr10	91652518	91652668	10:91652518-91652668	ENSG00000213449,ENSG00000223876,ENSG00000271385
chr10	91653338	91653488	10:91653338-91653488	-
chr10	91653638	91653788	10:91653638-91653788	-
chr10	91672378	91672528	10:91672378-91672528	ENSG00000213449
chr10	91683098	91683248	10:91683098-91683248	-
chr10	91684078	91684228	10:91684078-91684228	ENSG00000213449
chr10	91689878	91690028	10:91689878-91690028	-
chr10	91694298	91694448	10:91694298-91694448	-
chr10	91701158	91701308	10:91701158-91701308	-
chr10	91708618	91708768	10:91708618-91708768	-
chr10	91709498	91709648	10:91709498-91709648	-
chr10	91712438	91712588	10:91712438-91712588	-
chr10	91713637	91713787	10:91713637-91713787	-
chr10	91742418	91742568	10:91742418-91742568	-
chr10	91745318	91745468	10:91745318-91745468	-
chr10	91756438	91756588	10:91756438-91756588	ENSG00000180581,ENSG00000228759
chr10	91758678	91758828	10:91758678-91758828	ENSG00000228759
chr10	91759598	91759748	10:91759598-91759748	ENSG00000228759
chr10	91768257	91768407	10:91768257-91768407	ENSG00000228759
chr10	91796778	91796928	10:91796778-91796928	ENSG00000107854,ENSG00000228701
chr10	91798298	91798448	10:91798298-91798448	ENSG00000180581,ENSG00000107854,ENSG00000228701,ENSG00000228759
chr10	91799358	91799508	10:91799358-91799508	ENSG00000180581,ENSG00000107854,ENSG00000228701
chr10	91799678	91799828	10:91799678-91799828	ENSG00000180581,ENSG00000107854,ENSG00000228701
chr10	91820278	91820428	10:91820278-91820428	-
chr10	91856758	91856908	10:91856758-91856908	-
chr10	91864858	91865008	10:91864858-91865008	-
chr10	91869358	91869508	10:91869358-91869508	-
chr10	91880538	91880688	10:91880538-91880688	-
chr10	91883718	91883868	10:91883718-91883868	-
chr10	91884032	91884182	10:91884032-91884182	-
chr10	91884183	91884333	10:91884183-91884333	-
chr10	91887258	91887408	10:91887258-91887408	-
chr10	91890738	91890888	10:91890738-91890888	-
chr10	91890964	91891114	10:91890964-91891114	-
chr10	91891718	91891868	10:91891718-91891868	ENSG00000272817,ENSG00000174721,ENSG00000273497,ENSG00000180581,ENSG00000228759
chr10	91893178	91893328	10:91893178-91893328	-
chr10	91901250	91901400	10:91901250-91901400	-
chr10	91901898	91902048	10:91901898-91902048	ENSG00000272817,ENSG00000174721,ENSG00000273497,ENSG00000180581,ENSG00000228759
chr10	91902358	91902508	10:91902358-91902508	-
chr10	91904498	91904648	10:91904498-91904648	ENSG00000272817,ENSG00000174721,ENSG00000273497
chr10	91907198	91907348	10:91907198-91907348	ENSG00000272817,ENSG00000174721
chr10	91908158	91908308	10:91908158-91908308	ENSG00000272817,ENSG00000174721
chr10	91908898	91909048	10:91908898-91909048	ENSG00000272817,ENSG00000174721
chr10	91909458	91909608	10:91909458-91909608	ENSG00000272817,ENSG00000174721
chr10	91912878	91913028	10:91912878-91913028	ENSG00000095564,ENSG00000272817,ENSG00000174721,ENSG00000180581,ENSG00000228759
chr10	91923678	91923828	10:91923678-91923828	ENSG00000095564,ENSG00000272817,ENSG00000174721,ENSG00000180581,ENSG00000107854,ENSG00000228701,ENSG00000228759
chr10	91924298	91924448	10:91924298-91924448	ENSG00000095564
chr10	91924538	91924688	10:91924538-91924688	ENSG00000095564
chr10	91944998	91945148	10:91944998-91945148	-
chr10	91953898	91954048	10:91953898-91954048	ENSG00000095564
chr10	91975058	91975208	10:91975058-91975208	ENSG00000095564
chr10	91987798	91987948	10:91987798-91987948	ENSG00000095564
chr10	92011678	92011828	10:92011678-92011828	-
chr10	92027298	92027448	10:92027298-92027448	-
chr10	92050565	92050715	10:92050565-92050715	-
chr10	92050715	92050865	10:92050715-92050865	-
chr10	92069038	92069188	10:92069038-92069188	ENSG00000252993
chr10	92074258	92074408	10:92074258-92074408	ENSG00000252993
chr10	92083018	92083168	10:92083018-92083168	ENSG00000252993
chr10	92084238	92084388	10:92084238-92084388	ENSG00000252993
chr10	92087858	92088008	10:92087858-92088008	ENSG00000286795,ENSG00000232709,ENSG00000202297,ENSG00000213484,ENSG00000252993
chr10	92101438	92101588	10:92101438-92101588	ENSG00000202297,ENSG00000199881,ENSG00000221042,ENSG00000213484,ENSG00000214549,ENSG00000252993
chr10	92101918	92102068	10:92101918-92102068	ENSG00000213484,ENSG00000214549
chr10	92110438	92110588	10:92110438-92110588	ENSG00000213484,ENSG00000214549
chr10	92112618	92112768	10:92112618-92112768	ENSG00000214549
chr10	92113638	92113788	10:92113638-92113788	ENSG00000214549
chr10	92124138	92124288	10:92124138-92124288	ENSG00000213484,ENSG00000214549
chr10	92124678	92124828	10:92124678-92124828	ENSG00000213484,ENSG00000214549
chr10	92156478	92156628	10:92156478-92156628	ENSG00000213484
chr10	92156998	92157148	10:92156998-92157148	ENSG00000213484
chr10	92181758	92181908	10:92181758-92181908	-
chr10	92200596	92200746	10:92200596-92200746	ENSG00000221042
chr10	92207858	92208008	10:92207858-92208008	ENSG00000221042
chr10	92208378	92208528	10:92208378-92208528	ENSG00000221042
chr10	92208798	92208948	10:92208798-92208948	ENSG00000221042
chr10	92211378	92211528	10:92211378-92211528	ENSG00000105988,ENSG00000221042,ENSG00000213484
chr10	92211664	92211814	10:92211664-92211814	ENSG00000105988
chr10	92212198	92212348	10:92212198-92212348	ENSG00000105988,ENSG00000221042
chr10	92223038	92223188	10:92223038-92223188	ENSG00000105988,ENSG00000221042
chr10	92238878	92239028	10:92238878-92239028	ENSG00000107864
chr10	92239658	92239808	10:92239658-92239808	ENSG00000107864
chr10	92239998	92240148	10:92239998-92240148	ENSG00000107864
chr10	92240658	92240808	10:92240658-92240808	ENSG00000202297,ENSG00000199881,ENSG00000213484,ENSG00000107864
chr10	92243238	92243388	10:92243238-92243388	ENSG00000107864
chr10	92260998	92261148	10:92260998-92261148	ENSG00000199881
chr10	92279398	92279548	10:92279398-92279548	ENSG00000199881
chr10	92284478	92284628	10:92284478-92284628	ENSG00000199881
chr10	92290458	92290608	10:92290458-92290608	ENSG00000202297,ENSG00000198060,ENSG00000199881,ENSG00000107864
chr10	92291018	92291168	10:92291018-92291168	ENSG00000286795,ENSG00000232709,ENSG00000202297,ENSG00000198060,ENSG00000199881,ENSG00000221042,ENSG00000213484,ENSG00000252993,ENSG00000107864
chr10	92292198	92292348	10:92292198-92292348	ENSG00000198060,ENSG00000107864
chr10	92292598	92292748	10:92292598-92292748	ENSG00000198060
chr10	92308518	92308668	10:92308518-92308668	ENSG00000198060
chr10	92327911	92328061	10:92327911-92328061	ENSG00000202297
chr10	92350578	92350728	10:92350578-92350728	ENSG00000198060
chr10	92387418	92387568	10:92387418-92387568	ENSG00000286795,ENSG00000232709,ENSG00000202297
chr10	92407803	92407953	10:92407803-92407953	-
chr10	92420278	92420428	10:92420278-92420428	ENSG00000286795,ENSG00000232709
chr10	92430838	92430988	10:92430838-92430988	ENSG00000286795
chr10	92435138	92435288	10:92435138-92435288	ENSG00000286795,ENSG00000232709
chr10	92486778	92486928	10:92486778-92486928	-
chr10	92489698	92489848	10:92489698-92489848	-
chr10	92490458	92490608	10:92490458-92490608	ENSG00000119912
chr10	92491298	92491448	10:92491298-92491448	-
chr10	92491898	92492048	10:92491898-92492048	-
chr10	92493498	92493648	10:92493498-92493648	-
chr10	92494678	92494828	10:92494678-92494828	-
chr10	92517138	92517288	10:92517138-92517288	ENSG00000119912
chr10	92538538	92538688	10:92538538-92538688	-
chr10	92544438	92544588	10:92544438-92544588	-
chr10	92568078	92568228	10:92568078-92568228	-
chr10	92569218	92569368	10:92569218-92569368	-
chr10	92571758	92571908	10:92571758-92571908	-
chr10	92572448	92572598	10:92572448-92572598	-
chr10	92573118	92573268	10:92573118-92573268	ENSG00000119912
chr10	92573798	92573948	10:92573798-92573948	ENSG00000138160,ENSG00000119912
chr10	92574038	92574188	10:92574038-92574188	ENSG00000138160,ENSG00000119912
chr10	92574458	92574608	10:92574458-92574608	ENSG00000138160,ENSG00000119912
chr10	92576058	92576208	10:92576058-92576208	ENSG00000119912
chr10	92590858	92591008	10:92590858-92591008	ENSG00000184111,ENSG00000138160
chr10	92591678	92591828	10:92591678-92591828	ENSG00000184111,ENSG00000138160,ENSG00000119912
chr10	92592958	92593108	10:92592958-92593108	ENSG00000184111,ENSG00000138160,ENSG00000119912
chr10	92594158	92594308	10:92594158-92594308	-
chr10	92594669	92594819	10:92594669-92594819	-
chr10	92594978	92595128	10:92594978-92595128	ENSG00000184111,ENSG00000138160
chr10	92601938	92602088	10:92601938-92602088	ENSG00000184111
chr10	92640238	92640388	10:92640238-92640388	ENSG00000236493
chr10	92644105	92644255	10:92644105-92644255	-
chr10	92644618	92644768	10:92644618-92644768	ENSG00000236493,ENSG00000264313
chr10	92650978	92651128	10:92650978-92651128	ENSG00000236493,ENSG00000264313
chr10	92651659	92651809	10:92651659-92651809	ENSG00000236493,ENSG00000264313
chr10	92655560	92655710	10:92655560-92655710	ENSG00000236493,ENSG00000264313
chr10	92657158	92657308	10:92657158-92657308	ENSG00000236493,ENSG00000264313
chr10	92689138	92689288	10:92689138-92689288	ENSG00000152804,ENSG00000236493
chr10	92689338	92689488	10:92689338-92689488	ENSG00000152804,ENSG00000236493
chr10	92689798	92689948	10:92689798-92689948	ENSG00000152804,ENSG00000236493
chr10	92690438	92690588	10:92690438-92690588	ENSG00000201412,ENSG00000152804,ENSG00000236493
chr10	92690938	92691088	10:92690938-92691088	ENSG00000152804
chr10	92691798	92691948	10:92691798-92691948	ENSG00000152804
chr10	92692638	92692788	10:92692638-92692788	-
chr10	92692878	92693028	10:92692878-92693028	-
chr10	92693398	92693548	10:92693398-92693548	-
chr10	92694598	92694748	10:92694598-92694748	-
chr10	92695238	92695388	10:92695238-92695388	-
chr10	92695938	92696088	10:92695938-92696088	ENSG00000201412,ENSG00000152804,ENSG00000236493
chr10	92696658	92696808	10:92696658-92696808	ENSG00000152804
chr10	92697738	92697888	10:92697738-92697888	-
chr10	92698078	92698228	10:92698078-92698228	-
chr10	92699718	92699868	10:92699718-92699868	ENSG00000201412,ENSG00000152804
chr10	92702338	92702488	10:92702338-92702488	ENSG00000201412
chr10	92712151	92712301	10:92712151-92712301	ENSG00000201412
chr10	92712658	92712808	10:92712658-92712808	ENSG00000201412
chr10	92720498	92720648	10:92720498-92720648	ENSG00000201412
chr10	92740889	92741039	10:92740889-92741039	-
chr10	92756398	92756548	10:92756398-92756548	-
chr10	92757198	92757348	10:92757198-92757348	-
chr10	92760698	92760848	10:92760698-92760848	-
chr10	92761300	92761450	10:92761300-92761450	-
chr10	92773781	92773931	10:92773781-92773931	-
chr10	92773931	92774081	10:92773931-92774081	-
chr10	92799738	92799888	10:92799738-92799888	-
chr10	92800188	92800338	10:92800188-92800338	-
chr10	92816158	92816308	10:92816158-92816308	-
chr10	92821508	92821658	10:92821508-92821658	-
chr10	92822178	92822328	10:92822178-92822328	ENSG00000225118,ENSG00000138190
chr10	92823078	92823228	10:92823078-92823228	ENSG00000138190
chr10	92835138	92835288	10:92835138-92835288	ENSG00000138190
chr10	92837094	92837244	10:92837094-92837244	-
chr10	92839238	92839388	10:92839238-92839388	ENSG00000138190
chr10	92843198	92843348	10:92843198-92843348	ENSG00000225118,ENSG00000138190
chr10	92844878	92845028	10:92844878-92845028	ENSG00000138190
chr10	92847418	92847568	10:92847418-92847568	ENSG00000138190
chr10	92848418	92848568	10:92848418-92848568	ENSG00000225118,ENSG00000138190
chr10	92849178	92849328	10:92849178-92849328	ENSG00000138190
chr10	92850298	92850448	10:92850298-92850448	ENSG00000138190
chr10	92880378	92880528	10:92880378-92880528	ENSG00000225118
chr10	92885018	92885168	10:92885018-92885168	ENSG00000225118
chr10	92886454	92886604	10:92886454-92886604	-
chr10	92892438	92892588	10:92892438-92892588	ENSG00000225118
chr10	92914598	92914748	10:92914598-92914748	ENSG00000138190
chr10	92923443	92923593	10:92923443-92923593	-
chr10	92938978	92939128	10:92938978-92939128	-
chr10	92964831	92964981	10:92964831-92964981	-
chr10	92965358	92965508	10:92965358-92965508	-
chr10	92969298	92969448	10:92969298-92969448	-
chr10	92970118	92970268	10:92970118-92970268	-
chr10	92970418	92970568	10:92970418-92970568	-
chr10	92970838	92970988	10:92970838-92970988	-
chr10	92972258	92972408	10:92972258-92972408	-
chr10	92990738	92990888	10:92990738-92990888	ENSG00000138190
chr10	92997538	92997688	10:92997538-92997688	-
chr10	92997698	92997848	10:92997698-92997848	-
chr10	93006578	93006728	10:93006578-93006728	-
chr10	93026168	93026318	10:93026168-93026318	-
chr10	93029018	93029168	10:93029018-93029168	-
chr10	93030558	93030708	10:93030558-93030708	-
chr10	93039838	93039988	10:93039838-93039988	-
chr10	93061838	93061988	10:93061838-93061988	ENSG00000285846,ENSG00000187553,ENSG00000226425
chr10	93062018	93062168	10:93062018-93062168	ENSG00000285846,ENSG00000187553,ENSG00000226425
chr10	93062358	93062508	10:93062358-93062508	ENSG00000285846,ENSG00000187553,ENSG00000226425
chr10	93062658	93062808	10:93062658-93062808	ENSG00000285846,ENSG00000187553,ENSG00000226425
chr10	93068458	93068608	10:93068458-93068608	ENSG00000095596,ENSG00000279607,ENSG00000285846,ENSG00000187553,ENSG00000226425
chr10	93071958	93072108	10:93071958-93072108	ENSG00000095596,ENSG00000279607
chr10	93073239	93073389	10:93073239-93073389	ENSG00000095596,ENSG00000279607
chr10	93080398	93080548	10:93080398-93080548	ENSG00000095596,ENSG00000279607
chr10	93106838	93106988	10:93106838-93106988	ENSG00000232805
chr10	93115918	93116068	10:93115918-93116068	ENSG00000232805
chr10	93132278	93132428	10:93132278-93132428	-
chr10	93152198	93152348	10:93152198-93152348	-
chr10	93160998	93161148	10:93160998-93161148	-
chr10	93165478	93165628	10:93165478-93165628	-
chr10	93198322	93198472	10:93198322-93198472	-
chr10	93198918	93199068	10:93198918-93199068	ENSG00000237417
chr10	93199218	93199368	10:93199218-93199368	ENSG00000237417
chr10	93206738	93206888	10:93206738-93206888	ENSG00000237417
chr10	93208818	93208968	10:93208818-93208968	ENSG00000237417
chr10	93209158	93209308	10:93209158-93209308	ENSG00000237417
chr10	93219478	93219628	10:93219478-93219628	ENSG00000237417,ENSG00000232805
chr10	93222298	93222448	10:93222298-93222448	-
chr10	93235878	93236028	10:93235878-93236028	ENSG00000232805
chr10	93236718	93236868	10:93236718-93236868	-
chr10	93238398	93238548	10:93238398-93238548	-
chr10	93238658	93238808	10:93238658-93238808	-
chr10	93262298	93262448	10:93262298-93262448	-
chr10	93289038	93289188	10:93289038-93289188	ENSG00000213432,ENSG00000232805,ENSG00000095596
chr10	93309138	93309288	10:93309138-93309288	-
chr10	93313951	93314101	10:93313951-93314101	-
chr10	93316978	93317128	10:93316978-93317128	-
chr10	93334978	93335128	10:93334978-93335128	-
chr10	93342511	93342661	10:93342511-93342661	-
chr10	93346822	93346972	10:93346822-93346972	-
chr10	93352758	93352908	10:93352758-93352908	-
chr10	93357798	93357948	10:93357798-93357948	-
chr10	93376518	93376668	10:93376518-93376668	ENSG00000212396,ENSG00000138119
chr10	93377038	93377188	10:93377038-93377188	ENSG00000212396,ENSG00000138119
chr10	93379418	93379568	10:93379418-93379568	-
chr10	93379858	93380008	10:93379858-93380008	ENSG00000212396,ENSG00000138119
chr10	93380718	93380868	10:93380718-93380868	-
chr10	93383718	93383868	10:93383718-93383868	ENSG00000212396,ENSG00000138119
chr10	93386998	93387148	10:93386998-93387148	-
chr10	93390778	93390928	10:93390778-93390928	-
chr10	93393345	93393495	10:93393345-93393495	-
chr10	93397138	93397288	10:93397138-93397288	-
chr10	93406458	93406608	10:93406458-93406608	-
chr10	93406898	93407048	10:93406898-93407048	-
chr10	93408758	93408908	10:93408758-93408908	-
chr10	93413478	93413628	10:93413478-93413628	-
chr10	93420278	93420428	10:93420278-93420428	-
chr10	93422238	93422388	10:93422238-93422388	-
chr10	93427638	93427788	10:93427638-93427788	-
chr10	93428509	93428659	10:93428509-93428659	-
chr10	93428659	93428809	10:93428659-93428809	-
chr10	93431458	93431608	10:93431458-93431608	-
chr10	93434461	93434611	10:93434461-93434611	-
chr10	93435118	93435268	10:93435118-93435268	-
chr10	93435758	93435908	10:93435758-93435908	-
chr10	93436158	93436308	10:93436158-93436308	-
chr10	93436658	93436808	10:93436658-93436808	ENSG00000095464,ENSG00000138119
chr10	93437358	93437508	10:93437358-93437508	ENSG00000233377,ENSG00000138109,ENSG00000225354,ENSG00000230338,ENSG00000165841,ENSG00000276490,ENSG00000235746,ENSG00000095464,ENSG00000212396,ENSG00000138180,ENSG00000138119
chr10	93438038	93438188	10:93438038-93438188	-
chr10	93438558	93438708	10:93438558-93438708	-
chr10	93439294	93439444	10:93439294-93439444	-
chr10	93439478	93439628	10:93439478-93439628	-
chr10	93440758	93440908	10:93440758-93440908	-
chr10	93442418	93442568	10:93442418-93442568	-
chr10	93443278	93443428	10:93443278-93443428	-
chr10	93443618	93443768	10:93443618-93443768	-
chr10	93445678	93445828	10:93445678-93445828	ENSG00000095464,ENSG00000138119
chr10	93456498	93456648	10:93456498-93456648	-
chr10	93458380	93458530	10:93458380-93458530	-
chr10	93458898	93459048	10:93458898-93459048	ENSG00000237885,ENSG00000260863,ENSG00000228460,ENSG00000225354,ENSG00000235199,ENSG00000230338,ENSG00000165841,ENSG00000276490,ENSG00000108242,ENSG00000235746,ENSG00000244332,ENSG00000095464,ENSG00000212396,ENSG00000138180,ENSG00000138119
chr10	93459974	93460124	10:93459974-93460124	-
chr10	93460311	93460461	10:93460311-93460461	-
chr10	93461178	93461328	10:93461178-93461328	-
chr10	93461878	93462028	10:93461878-93462028	-
chr10	93462478	93462628	10:93462478-93462628	-
chr10	93462998	93463148	10:93462998-93463148	-
chr10	93464158	93464308	10:93464158-93464308	-
chr10	93464958	93465108	10:93464958-93465108	-
chr10	93465858	93466008	10:93465858-93466008	ENSG00000138119
chr10	93466418	93466568	10:93466418-93466568	-
chr10	93468618	93468768	10:93468618-93468768	-
chr10	93471258	93471408	10:93471258-93471408	ENSG00000212396,ENSG00000138119
chr10	93472118	93472268	10:93472118-93472268	-
chr10	93472738	93472888	10:93472738-93472888	-
chr10	93475958	93476108	10:93475958-93476108	-
chr10	93478998	93479148	10:93478998-93479148	ENSG00000138119
chr10	93480918	93481068	10:93480918-93481068	ENSG00000138119
chr10	93481698	93481848	10:93481698-93481848	-
chr10	93482298	93482448	10:93482298-93482448	ENSG00000138119
chr10	93482638	93482788	10:93482638-93482788	ENSG00000138119
chr10	93483038	93483188	10:93483038-93483188	-
chr10	93495778	93495928	10:93495778-93495928	ENSG00000138180
chr10	93496438	93496588	10:93496438-93496588	ENSG00000212396,ENSG00000138180
chr10	93501767	93501917	10:93501767-93501917	ENSG00000138180
chr10	93511418	93511568	10:93511418-93511568	ENSG00000212396,ENSG00000138180
chr10	93512678	93512828	10:93512678-93512828	ENSG00000212396,ENSG00000138180
chr10	93542118	93542268	10:93542118-93542268	-
chr10	93542518	93542668	10:93542518-93542668	-
chr10	93548458	93548608	10:93548458-93548608	-
chr10	93548838	93548988	10:93548838-93548988	-
chr10	93553678	93553828	10:93553678-93553828	-
chr10	93554118	93554268	10:93554118-93554268	-
chr10	93554898	93555048	10:93554898-93555048	ENSG00000095464,ENSG00000186188
chr10	93566578	93566728	10:93566578-93566728	ENSG00000186188
chr10	93566838	93566988	10:93566838-93566988	ENSG00000186188
chr10	93568138	93568288	10:93568138-93568288	ENSG00000186188
chr10	93568784	93568934	10:93568784-93568934	ENSG00000186188
chr10	93580898	93581048	10:93580898-93581048	ENSG00000095464,ENSG00000138207,ENSG00000186188
chr10	93595940	93596090	10:93595940-93596090	ENSG00000138207
chr10	93598218	93598368	10:93598218-93598368	ENSG00000138207
chr10	93600878	93601028	10:93600878-93601028	ENSG00000095464,ENSG00000138207
chr10	93601278	93601428	10:93601278-93601428	ENSG00000095464,ENSG00000138207
chr10	93670487	93670637	10:93670487-93670637	ENSG00000148690
chr10	93671138	93671288	10:93671138-93671288	ENSG00000148690,ENSG00000095464
chr10	93680538	93680688	10:93680538-93680688	ENSG00000148690,ENSG00000095464
chr10	93701978	93702128	10:93701978-93702128	ENSG00000148690
chr10	93702518	93702668	10:93702518-93702668	ENSG00000280485,ENSG00000148690,ENSG00000095464
chr10	93710293	93710443	10:93710293-93710443	-
chr10	93711978	93712128	10:93711978-93712128	-
chr10	93719058	93719208	10:93719058-93719208	-
chr10	93745558	93745708	10:93745558-93745708	ENSG00000280660,ENSG00000108231
chr10	93746278	93746428	10:93746278-93746428	-
chr10	93747058	93747208	10:93747058-93747208	ENSG00000280485,ENSG00000280660,ENSG00000108231,ENSG00000095464
chr10	93747835	93747985	10:93747835-93747985	-
chr10	93749318	93749468	10:93749318-93749468	-
chr10	93751958	93752108	10:93751958-93752108	ENSG00000280660,ENSG00000108231
chr10	93752898	93753048	10:93752898-93753048	ENSG00000280660,ENSG00000108231
chr10	93753718	93753868	10:93753718-93753868	ENSG00000280660,ENSG00000108231
chr10	93754446	93754596	10:93754446-93754596	-
chr10	93755558	93755708	10:93755558-93755708	ENSG00000280660,ENSG00000108231
chr10	93757198	93757348	10:93757198-93757348	ENSG00000280660
chr10	93757818	93757968	10:93757818-93757968	ENSG00000280660,ENSG00000108231
chr10	93759058	93759208	10:93759058-93759208	ENSG00000280660
chr10	93787998	93788148	10:93787998-93788148	ENSG00000280485
chr10	93790598	93790748	10:93790598-93790748	ENSG00000280485
chr10	93790878	93791028	10:93790878-93791028	ENSG00000280485
chr10	93812798	93812948	10:93812798-93812948	-
chr10	93813598	93813748	10:93813598-93813748	-
chr10	93814138	93814288	10:93814138-93814288	-
chr10	93815398	93815548	10:93815398-93815548	-
chr10	93815818	93815968	10:93815818-93815968	-
chr10	93816258	93816408	10:93816258-93816408	ENSG00000280485
chr10	93820538	93820688	10:93820538-93820688	-
chr10	93821178	93821328	10:93821178-93821328	-
chr10	93821498	93821648	10:93821498-93821648	-
chr10	93826438	93826588	10:93826438-93826588	-
chr10	93826958	93827108	10:93826958-93827108	-
chr10	93827108	93827258	10:93827108-93827258	-
chr10	93855078	93855228	10:93855078-93855228	-
chr10	93859158	93859308	10:93859158-93859308	-
chr10	93870958	93871108	10:93870958-93871108	-
chr10	93872927	93873077	10:93872927-93873077	-
chr10	93873498	93873648	10:93873498-93873648	ENSG00000176273,ENSG00000227995
chr10	93873798	93873948	10:93873798-93873948	ENSG00000227995
chr10	93874518	93874668	10:93874518-93874668	-
chr10	93874838	93874988	10:93874838-93874988	-
chr10	93875038	93875188	10:93875038-93875188	ENSG00000227995
chr10	93876478	93876628	10:93876478-93876628	ENSG00000227995
chr10	93882118	93882268	10:93882118-93882268	ENSG00000227995
chr10	93893878	93894028	10:93893878-93894028	ENSG00000176273,ENSG00000227995
chr10	93894398	93894548	10:93894398-93894548	ENSG00000176273
chr10	93894958	93895108	10:93894958-93895108	ENSG00000176273
chr10	93895798	93895948	10:93895798-93895948	ENSG00000176273
chr10	93916397	93916547	10:93916397-93916547	-
chr10	93916698	93916848	10:93916698-93916848	-
chr10	93916933	93917083	10:93916933-93917083	-
chr10	93921465	93921615	10:93921465-93921615	-
chr10	93947198	93947348	10:93947198-93947348	ENSG00000180764
chr10	93947598	93947748	10:93947598-93947748	-
chr10	93954398	93954548	10:93954398-93954548	-
chr10	93954818	93954968	10:93954818-93954968	ENSG00000180764
chr10	93955078	93955228	10:93955078-93955228	ENSG00000180764
chr10	93991138	93991288	10:93991138-93991288	ENSG00000138193
chr10	93991958	93992108	10:93991958-93992108	ENSG00000138193,ENSG00000180764
chr10	93992558	93992708	10:93992558-93992708	ENSG00000138193
chr10	93993178	93993328	10:93993178-93993328	-
chr10	93993458	93993608	10:93993458-93993608	-
chr10	93993818	93993968	10:93993818-93993968	ENSG00000138193
chr10	93999458	93999608	10:93999458-93999608	ENSG00000138193
chr10	94007238	94007388	10:94007238-94007388	-
chr10	94030105	94030255	10:94030105-94030255	-
chr10	94038178	94038328	10:94038178-94038328	-
chr10	94042158	94042308	10:94042158-94042308	-
chr10	94050098	94050248	10:94050098-94050248	-
chr10	94066538	94066688	10:94066538-94066688	-
chr10	94076098	94076248	10:94076098-94076248	-
chr10	94076478	94076628	10:94076478-94076628	-
chr10	94089098	94089248	10:94089098-94089248	ENSG00000138193
chr10	94092998	94093148	10:94092998-94093148	ENSG00000138193
chr10	94093398	94093548	10:94093398-94093548	ENSG00000138193
chr10	94097038	94097188	10:94097038-94097188	-
chr10	94097778	94097928	10:94097778-94097928	-
chr10	94097928	94098078	10:94097928-94098078	-
chr10	94104038	94104188	10:94104038-94104188	ENSG00000206631,ENSG00000231575,ENSG00000232913
chr10	94104378	94104528	10:94104378-94104528	ENSG00000231575,ENSG00000232913
chr10	94107318	94107468	10:94107318-94107468	ENSG00000231575,ENSG00000232913
chr10	94108338	94108488	10:94108338-94108488	ENSG00000206631,ENSG00000231575,ENSG00000232913
chr10	94115898	94116048	10:94115898-94116048	-
chr10	94122978	94123128	10:94122978-94123128	-
chr10	94123398	94123548	10:94123398-94123548	ENSG00000206631,ENSG00000234724
chr10	94125226	94125376	10:94125226-94125376	-
chr10	94125978	94126128	10:94125978-94126128	ENSG00000206631,ENSG00000234724
chr10	94129518	94129668	10:94129518-94129668	ENSG00000206631,ENSG00000234724
chr10	94129878	94130028	10:94129878-94130028	-
chr10	94132018	94132168	10:94132018-94132168	ENSG00000206631,ENSG00000234724
chr10	94138498	94138648	10:94138498-94138648	ENSG00000206631,ENSG00000234724
chr10	94173698	94173848	10:94173698-94173848	ENSG00000206631
chr10	94175021	94175171	10:94175021-94175171	-
chr10	94178518	94178668	10:94178518-94178668	-
chr10	94183778	94183928	10:94183778-94183928	ENSG00000228553,ENSG00000206631
chr10	94193558	94193708	10:94193558-94193708	-
chr10	94193758	94193908	10:94193758-94193908	-
chr10	94194069	94194219	10:94194069-94194219	-
chr10	94194418	94194568	10:94194418-94194568	ENSG00000228553,ENSG00000206631
chr10	94213298	94213448	10:94213298-94213448	ENSG00000228553
chr10	94219918	94220068	10:94219918-94220068	ENSG00000228553
chr10	94224778	94224928	10:94224778-94224928	ENSG00000228553
chr10	94242018	94242168	10:94242018-94242168	ENSG00000228553
chr10	94274478	94274628	10:94274478-94274628	-
chr10	94274998	94275148	10:94274998-94275148	ENSG00000268894
chr10	94280218	94280368	10:94280218-94280368	ENSG00000268894
chr10	94287453	94287603	10:94287453-94287603	ENSG00000268894
chr10	94292778	94292928	10:94292778-94292928	ENSG00000268894
chr10	94293484	94293634	10:94293484-94293634	ENSG00000268894
chr10	94299558	94299708	10:94299558-94299708	ENSG00000268894
chr10	94315278	94315428	10:94315278-94315428	ENSG00000273450
chr10	94316098	94316248	10:94316098-94316248	ENSG00000273450,ENSG00000138193
chr10	94316638	94316788	10:94316638-94316788	ENSG00000273450
chr10	94320398	94320548	10:94320398-94320548	ENSG00000273450,ENSG00000138193
chr10	94324898	94325048	10:94324898-94325048	ENSG00000273450
chr10	94343278	94343428	10:94343278-94343428	-
chr10	94349478	94349628	10:94349478-94349628	-
chr10	94350651	94350801	10:94350651-94350801	-
chr10	94358598	94358748	10:94358598-94358748	ENSG00000244332,ENSG00000173145
chr10	94361298	94361448	10:94361298-94361448	ENSG00000173145
chr10	94362898	94363048	10:94362898-94363048	ENSG00000244332,ENSG00000108239,ENSG00000173145
chr10	94373858	94374008	10:94373858-94374008	-
chr10	94381058	94381208	10:94381058-94381208	-
chr10	94383658	94383808	10:94383658-94383808	-
chr10	94397738	94397888	10:94397738-94397888	-
chr10	94402338	94402488	10:94402338-94402488	ENSG00000233377,ENSG00000138109,ENSG00000235199,ENSG00000165841,ENSG00000276490,ENSG00000108242,ENSG00000244332,ENSG00000108239,ENSG00000173145
chr10	94403118	94403268	10:94403118-94403268	ENSG00000108239
chr10	94403678	94403828	10:94403678-94403828	ENSG00000108239
chr10	94412598	94412748	10:94412598-94412748	-
chr10	94423778	94423928	10:94423778-94423928	-
chr10	94442574	94442724	10:94442574-94442724	-
chr10	94443158	94443308	10:94443158-94443308	-
chr10	94443718	94443868	10:94443718-94443868	-
chr10	94444358	94444508	10:94444358-94444508	ENSG00000244332
chr10	94467938	94468088	10:94467938-94468088	-
chr10	94500198	94500348	10:94500198-94500348	ENSG00000119969
chr10	94543938	94544088	10:94543938-94544088	ENSG00000119969
chr10	94545378	94545528	10:94545378-94545528	ENSG00000244332,ENSG00000119969
chr10	94545698	94545848	10:94545698-94545848	ENSG00000244332,ENSG00000119969
chr10	94546918	94547068	10:94546918-94547068	ENSG00000119969
chr10	94623672	94623822	10:94623672-94623822	ENSG00000235746
chr10	94626552	94626702	10:94626552-94626702	ENSG00000235746
chr10	94630138	94630288	10:94630138-94630288	ENSG00000276490,ENSG00000108242,ENSG00000235746
chr10	94673720	94673870	10:94673720-94673870	ENSG00000276490,ENSG00000108242,ENSG00000235746
chr10	94780283	94780433	10:94780283-94780433	ENSG00000230338,ENSG00000165841
chr10	94963938	94964088	10:94963938-94964088	ENSG00000237885,ENSG00000260863,ENSG00000228460,ENSG00000233377,ENSG00000138109,ENSG00000225354,ENSG00000235199
chr10	95044061	95044211	10:95044061-95044211	ENSG00000138115,ENSG00000237885
chr10	95122038	95122188	10:95122038-95122188	ENSG00000231829
chr10	95133038	95133188	10:95133038-95133188	ENSG00000274691,ENSG00000288526,ENSG00000231829,ENSG00000138115,ENSG00000237885,ENSG00000260863,ENSG00000228460,ENSG00000233377,ENSG00000138109,ENSG00000225354,ENSG00000230338,ENSG00000165841
chr10	95181818	95181968	10:95181818-95181968	ENSG00000173124,ENSG00000225533,ENSG00000274691,ENSG00000288526
chr10	95183678	95183828	10:95183678-95183828	ENSG00000173124,ENSG00000225533,ENSG00000274691,ENSG00000288526
chr10	95201818	95201968	10:95201818-95201968	ENSG00000173124
chr10	95208838	95208988	10:95208838-95208988	ENSG00000173124
chr10	95214938	95215088	10:95214938-95215088	-
chr10	95229758	95229908	10:95229758-95229908	ENSG00000234026,ENSG00000173124,ENSG00000225533,ENSG00000274691,ENSG00000288526,ENSG00000231829,ENSG00000138115,ENSG00000237885,ENSG00000260863,ENSG00000228460,ENSG00000233377,ENSG00000138109,ENSG00000225354,ENSG00000235199,ENSG00000276490
chr10	95230798	95230948	10:95230798-95230948	ENSG00000234026
chr10	95236118	95236268	10:95236118-95236268	ENSG00000234026
chr10	95236598	95236748	10:95236598-95236748	ENSG00000234026
chr10	95243138	95243288	10:95243138-95243288	-
chr10	95245498	95245648	10:95245498-95245648	-
chr10	95246678	95246828	10:95246678-95246828	ENSG00000107438
chr10	95247278	95247428	10:95247278-95247428	ENSG00000107438,ENSG00000173124,ENSG00000274691,ENSG00000288526
chr10	95254747	95254897	10:95254747-95254897	-
chr10	95260698	95260848	10:95260698-95260848	ENSG00000214362,ENSG00000107438,ENSG00000173124,ENSG00000225533,ENSG00000274691,ENSG00000288526,ENSG00000231829,ENSG00000138115,ENSG00000237885,ENSG00000260863,ENSG00000228460,ENSG00000233377,ENSG00000138109,ENSG00000225354,ENSG00000235199,ENSG00000230338,ENSG00000165841,ENSG00000276490,ENSG00000108242
chr10	95261238	95261388	10:95261238-95261388	-
chr10	95263318	95263468	10:95263318-95263468	-
chr10	95266798	95266948	10:95266798-95266948	ENSG00000107438,ENSG00000173124,ENSG00000274691,ENSG00000288526,ENSG00000237885,ENSG00000260863,ENSG00000228460,ENSG00000233377,ENSG00000138109,ENSG00000225354
chr10	95268518	95268668	10:95268518-95268668	ENSG00000107438,ENSG00000274691
chr10	95269058	95269208	10:95269058-95269208	ENSG00000107438
chr10	95273658	95273808	10:95273658-95273808	ENSG00000107438,ENSG00000173124,ENSG00000274691,ENSG00000288526,ENSG00000138109,ENSG00000276490
chr10	95275778	95275928	10:95275778-95275928	-
chr10	95276160	95276310	10:95276160-95276310	-
chr10	95276658	95276808	10:95276658-95276808	-
chr10	95277798	95277948	10:95277798-95277948	-
chr10	95278238	95278388	10:95278238-95278388	ENSG00000107438
chr10	95278738	95278888	10:95278738-95278888	-
chr10	95279558	95279708	10:95279558-95279708	ENSG00000107438
chr10	95287418	95287568	10:95287418-95287568	-
chr10	95289118	95289268	10:95289118-95289268	-
chr10	95289698	95289848	10:95289698-95289848	-
chr10	95290138	95290288	10:95290138-95290288	-
chr10	95290938	95291088	10:95290938-95291088	ENSG00000107438
chr10	95295298	95295448	10:95295298-95295448	ENSG00000107438
chr10	95307938	95308088	10:95307938-95308088	-
chr10	95308478	95308628	10:95308478-95308628	-
chr10	95308838	95308988	10:95308838-95308988	ENSG00000107438,ENSG00000173124,ENSG00000274691,ENSG00000288526,ENSG00000231829,ENSG00000138115,ENSG00000237885,ENSG00000233377,ENSG00000138109,ENSG00000235199,ENSG00000165841,ENSG00000235746
chr10	95319358	95319508	10:95319358-95319508	-
chr10	95326558	95326708	10:95326558-95326708	-
chr10	95327418	95327568	10:95327418-95327568	ENSG00000095637
chr10	95334118	95334268	10:95334118-95334268	ENSG00000095637
chr10	95334618	95334768	10:95334618-95334768	ENSG00000095637,ENSG00000173124,ENSG00000274691,ENSG00000138115,ENSG00000260863,ENSG00000228460,ENSG00000235199
chr10	95341798	95341948	10:95341798-95341948	ENSG00000095637
chr10	95347058	95347208	10:95347058-95347208	-
chr10	95348554	95348704	10:95348554-95348704	-
chr10	95349838	95349988	10:95349838-95349988	-
chr10	95350338	95350488	10:95350338-95350488	-
chr10	95358538	95358688	10:95358538-95358688	-
chr10	95360458	95360608	10:95360458-95360608	-
chr10	95363418	95363568	10:95363418-95363568	-
chr10	95374738	95374888	10:95374738-95374888	-
chr10	95388618	95388768	10:95388618-95388768	-
chr10	95392078	95392228	10:95392078-95392228	-
chr10	95419333	95419483	10:95419333-95419483	-
chr10	95419483	95419633	10:95419483-95419633	-
chr10	95419633	95419783	10:95419633-95419783	-
chr10	95430498	95430648	10:95430498-95430648	ENSG00000214362
chr10	95445378	95445528	10:95445378-95445528	ENSG00000095637
chr10	95445958	95446108	10:95445958-95446108	ENSG00000095637
chr10	95447778	95447928	10:95447778-95447928	-
chr10	95459618	95459768	10:95459618-95459768	-
chr10	95467338	95467488	10:95467338-95467488	-
chr10	95474357	95474507	10:95474357-95474507	-
chr10	95480158	95480308	10:95480158-95480308	-
chr10	95481335	95481485	10:95481335-95481485	-
chr10	95485494	95485644	10:95485494-95485644	-
chr10	95493458	95493608	10:95493458-95493608	-
chr10	95508798	95508948	10:95508798-95508948	-
chr10	95514138	95514288	10:95514138-95514288	-
chr10	95517638	95517788	10:95517638-95517788	-
chr10	95529098	95529248	10:95529098-95529248	-
chr10	95536058	95536208	10:95536058-95536208	-
chr10	95552738	95552888	10:95552738-95552888	-
chr10	95560338	95560488	10:95560338-95560488	ENSG00000095637
chr10	95560718	95560868	10:95560718-95560868	-
chr10	95561398	95561548	10:95561398-95561548	ENSG00000214362,ENSG00000095637
chr10	95601238	95601388	10:95601238-95601388	ENSG00000214362
chr10	95605238	95605388	10:95605238-95605388	-
chr10	95607018	95607168	10:95607018-95607168	-
chr10	95628958	95629108	10:95628958-95629108	-
chr10	95654942	95655092	10:95654942-95655092	-
chr10	95655638	95655788	10:95655638-95655788	ENSG00000059573
chr10	95656738	95656888	10:95656738-95656888	ENSG00000059573
chr10	95660398	95660548	10:95660398-95660548	ENSG00000059573
chr10	95693978	95694128	10:95693978-95694128	ENSG00000229418,ENSG00000227805,ENSG00000188649,ENSG00000270099,ENSG00000240527,ENSG00000138185,ENSG00000119977,ENSG00000059573
chr10	95742058	95742208	10:95742058-95742208	-
chr10	95743338	95743488	10:95743338-95743488	-
chr10	95755578	95755728	10:95755578-95755728	ENSG00000138185
chr10	95756578	95756728	10:95756578-95756728	ENSG00000138185
chr10	95758818	95758968	10:95758818-95758968	ENSG00000138185
chr10	95767998	95768148	10:95767998-95768148	ENSG00000240527,ENSG00000138185
chr10	95788938	95789088	10:95788938-95789088	-
chr10	95790038	95790188	10:95790038-95790188	-
chr10	95793098	95793248	10:95793098-95793248	-
chr10	95798089	95798239	10:95798089-95798239	-
chr10	95800358	95800508	10:95800358-95800508	-
chr10	95814078	95814228	10:95814078-95814228	ENSG00000240527,ENSG00000138185
chr10	95815696	95815846	10:95815696-95815846	-
chr10	95818798	95818948	10:95818798-95818948	ENSG00000240527,ENSG00000138185
chr10	95832378	95832528	10:95832378-95832528	ENSG00000240527
chr10	95833398	95833548	10:95833398-95833548	ENSG00000240527,ENSG00000138185
chr10	95835598	95835748	10:95835598-95835748	ENSG00000240527,ENSG00000138185
chr10	95837258	95837408	10:95837258-95837408	ENSG00000240527
chr10	95842038	95842188	10:95842038-95842188	ENSG00000240527,ENSG00000138185
chr10	95864018	95864168	10:95864018-95864168	ENSG00000270099
chr10	95865238	95865388	10:95865238-95865388	ENSG00000227805,ENSG00000270099,ENSG00000226688,ENSG00000119977
chr10	95884918	95885068	10:95884918-95885068	-
chr10	95895618	95895768	10:95895618-95895768	-
chr10	95907118	95907268	10:95907118-95907268	ENSG00000188649,ENSG00000226688
chr10	95907818	95907968	10:95907818-95907968	ENSG00000188649,ENSG00000226688
chr10	95908038	95908188	10:95908038-95908188	ENSG00000188649,ENSG00000226688
chr10	95943018	95943168	10:95943018-95943168	ENSG00000188649
chr10	96017278	96017428	10:96017278-96017428	ENSG00000107447,ENSG00000229418,ENSG00000229417,ENSG00000227805
chr10	96025698	96025848	10:96025698-96025848	-
chr10	96043458	96043608	10:96043458-96043608	ENSG00000107447,ENSG00000229418,ENSG00000229417,ENSG00000266407,ENSG00000107443,ENSG00000227805,ENSG00000226688
chr10	96044078	96044228	10:96044078-96044228	ENSG00000266407,ENSG00000107443,ENSG00000227805
chr10	96044318	96044468	10:96044318-96044468	ENSG00000266407,ENSG00000107443,ENSG00000227805
chr10	96044838	96044988	10:96044838-96044988	ENSG00000107443
chr10	96047138	96047288	10:96047138-96047288	ENSG00000107443
chr10	96054898	96055048	10:96054898-96055048	ENSG00000266407
chr10	96063199	96063349	10:96063199-96063349	ENSG00000266407
chr10	96073818	96073968	10:96073818-96073968	ENSG00000266407
chr10	96074904	96075054	10:96074904-96075054	-
chr10	96080678	96080828	10:96080678-96080828	-
chr10	96124238	96124388	10:96124238-96124388	ENSG00000200728
chr10	96124658	96124808	10:96124658-96124808	ENSG00000229417,ENSG00000177853,ENSG00000200728
chr10	96124858	96125008	10:96124858-96125008	ENSG00000229417,ENSG00000177853,ENSG00000200728
chr10	96125238	96125388	10:96125238-96125388	ENSG00000177853,ENSG00000287009,ENSG00000200728,ENSG00000226688
chr10	96129958	96130108	10:96129958-96130108	ENSG00000107447,ENSG00000229418,ENSG00000229417,ENSG00000095585,ENSG00000177853,ENSG00000287009,ENSG00000200728,ENSG00000266407,ENSG00000107443,ENSG00000227805,ENSG00000226688
chr10	96130438	96130588	10:96130438-96130588	ENSG00000229418,ENSG00000229417,ENSG00000177853,ENSG00000287009,ENSG00000200728,ENSG00000266407,ENSG00000226688
chr10	96131518	96131668	10:96131518-96131668	-
chr10	96131758	96131908	10:96131758-96131908	-
chr10	96137698	96137848	10:96137698-96137848	-
chr10	96142398	96142548	10:96142398-96142548	-
chr10	96229619	96229769	10:96229619-96229769	ENSG00000107447,ENSG00000229418,ENSG00000229417,ENSG00000095585
chr10	96266321	96266471	10:96266321-96266471	ENSG00000095585
chr10	96271538	96271688	10:96271538-96271688	ENSG00000095585
chr10	96293398	96293548	10:96293398-96293548	ENSG00000107447,ENSG00000229418,ENSG00000095585
chr10	96335018	96335168	10:96335018-96335168	ENSG00000197430,ENSG00000107447,ENSG00000229418
chr10	96340398	96340548	10:96340398-96340548	ENSG00000197430,ENSG00000107447,ENSG00000229418
chr10	96366618	96366768	10:96366618-96366768	ENSG00000197430
chr10	96370698	96370848	10:96370698-96370848	ENSG00000197430
chr10	96375418	96375568	10:96375418-96375568	ENSG00000095587,ENSG00000197430,ENSG00000229418
chr10	96381040	96381190	10:96381040-96381190	-
chr10	96396058	96396208	10:96396058-96396208	-
chr10	96416698	96416848	10:96416698-96416848	-
chr10	96417478	96417628	10:96417478-96417628	-
chr10	96451154	96451304	10:96451154-96451304	-
chr10	96470278	96470428	10:96470278-96470428	-
chr10	96496358	96496508	10:96496358-96496508	-
chr10	96509158	96509308	10:96509158-96509308	ENSG00000095587
chr10	96511318	96511468	10:96511318-96511468	ENSG00000095587
chr10	96512698	96512848	10:96512698-96512848	ENSG00000095587
chr10	96513038	96513188	10:96513038-96513188	ENSG00000095587
chr10	96513878	96514028	10:96513878-96514028	ENSG00000236552,ENSG00000227032,ENSG00000095587,ENSG00000197430
chr10	96532640	96532790	10:96532640-96532790	-
chr10	96542058	96542208	10:96542058-96542208	ENSG00000227032,ENSG00000235677,ENSG00000077147
chr10	96556130	96556280	10:96556130-96556280	ENSG00000235677
chr10	96565918	96566068	10:96565918-96566068	ENSG00000235677
chr10	96580058	96580208	10:96580058-96580208	ENSG00000077147
chr10	96585878	96586028	10:96585878-96586028	ENSG00000077147
chr10	96586498	96586648	10:96586498-96586648	ENSG00000227032,ENSG00000077147
chr10	96586978	96587128	10:96586978-96587128	ENSG00000236552,ENSG00000207287,ENSG00000227032,ENSG00000202047,ENSG00000155629,ENSG00000235677,ENSG00000077147
chr10	96587318	96587468	10:96587318-96587468	ENSG00000227032,ENSG00000202047,ENSG00000235677,ENSG00000077147
chr10	96589098	96589248	10:96589098-96589248	ENSG00000077147
chr10	96614638	96614788	10:96614638-96614788	ENSG00000227032,ENSG00000202047,ENSG00000155629
chr10	96633062	96633212	10:96633062-96633212	ENSG00000227032,ENSG00000155629
chr10	96640978	96641128	10:96640978-96641128	ENSG00000236552,ENSG00000207287,ENSG00000227032,ENSG00000155629
chr10	96665438	96665588	10:96665438-96665588	ENSG00000155629
chr10	96673538	96673688	10:96673538-96673688	ENSG00000155629
chr10	96673878	96674028	10:96673878-96674028	ENSG00000155629
chr10	96744102	96744252	10:96744102-96744252	ENSG00000236552,ENSG00000207287
chr10	96765758	96765908	10:96765758-96765908	ENSG00000236552
chr10	96789758	96789908	10:96789758-96789908	ENSG00000236552
chr10	96801618	96801768	10:96801618-96801768	ENSG00000207976,ENSG00000236552,ENSG00000207287,ENSG00000227032
chr10	96814378	96814528	10:96814378-96814528	-
chr10	96830658	96830808	10:96830658-96830808	ENSG00000196233,ENSG00000207976
chr10	96831115	96831265	10:96831115-96831265	-
chr10	96831878	96832028	10:96831878-96832028	ENSG00000196233,ENSG00000207976
chr10	96832498	96832648	10:96832498-96832648	ENSG00000196233,ENSG00000207976,ENSG00000236552
chr10	96832918	96833068	10:96832918-96833068	ENSG00000196233,ENSG00000207976
chr10	96833538	96833688	10:96833538-96833688	ENSG00000196233,ENSG00000207976
chr10	96833698	96833848	10:96833698-96833848	ENSG00000196233,ENSG00000207976
chr10	96834348	96834498	10:96834348-96834498	-
chr10	96835978	96836128	10:96835978-96836128	ENSG00000196233
chr10	96841038	96841188	10:96841038-96841188	ENSG00000196233
chr10	96850958	96851108	10:96850958-96851108	ENSG00000232875,ENSG00000196233,ENSG00000236552
chr10	96858458	96858608	10:96858458-96858608	-
chr10	96858718	96858868	10:96858718-96858868	-
chr10	96864178	96864328	10:96864178-96864328	-
chr10	96897058	96897208	10:96897058-96897208	-
chr10	96897298	96897448	10:96897298-96897448	-
chr10	96903068	96903218	10:96903068-96903218	-
chr10	96910638	96910788	10:96910638-96910788	ENSG00000232875
chr10	96919551	96919701	10:96919551-96919701	ENSG00000232875
chr10	96962838	96962988	10:96962838-96962988	-
chr10	96963318	96963468	10:96963318-96963468	-
chr10	96987893	96988043	10:96987893-96988043	-
chr10	96991438	96991588	10:96991438-96991588	ENSG00000187122,ENSG00000236552
chr10	96996038	96996188	10:96996038-96996188	ENSG00000187122
chr10	96998578	96998728	10:96998578-96998728	ENSG00000187122
chr10	97007573	97007723	10:97007573-97007723	-
chr10	97024178	97024328	10:97024178-97024328	-
chr10	97025758	97025908	10:97025758-97025908	-
chr10	97028618	97028768	10:97028618-97028768	-
chr10	97034469	97034619	10:97034469-97034619	-
chr10	97037458	97037608	10:97037458-97037608	ENSG00000234855
chr10	97070158	97070308	10:97070158-97070308	ENSG00000234855
chr10	97072958	97073108	10:97072958-97073108	ENSG00000234855
chr10	97081758	97081908	10:97081758-97081908	ENSG00000234855
chr10	97117362	97117512	10:97117362-97117512	ENSG00000234855
chr10	97117512	97117662	10:97117512-97117662	ENSG00000234855
chr10	97141058	97141208	10:97141058-97141208	-
chr10	97195698	97195848	10:97195698-97195848	ENSG00000286683
chr10	97195898	97196048	10:97195898-97196048	ENSG00000286683
chr10	97196358	97196508	10:97196358-97196508	ENSG00000286683,ENSG00000187122
chr10	97196658	97196808	10:97196658-97196808	ENSG00000286683,ENSG00000234855,ENSG00000187122
chr10	97200373	97200523	10:97200373-97200523	ENSG00000286683
chr10	97210598	97210748	10:97210598-97210748	ENSG00000286683,ENSG00000234855
chr10	97218178	97218328	10:97218178-97218328	-
chr10	97222418	97222568	10:97222418-97222568	-
chr10	97229458	97229608	10:97229458-97229608	-
chr10	97230238	97230388	10:97230238-97230388	-
chr10	97234518	97234668	10:97234518-97234668	-
chr10	97243378	97243528	10:97243378-97243528	-
chr10	97243698	97243848	10:97243698-97243848	-
chr10	97244611	97244761	10:97244611-97244761	-
chr10	97270178	97270328	10:97270178-97270328	-
chr10	97270658	97270808	10:97270658-97270808	ENSG00000231398
chr10	97278618	97278768	10:97278618-97278768	ENSG00000231398,ENSG00000213390
chr10	97279478	97279628	10:97279478-97279628	ENSG00000231398
chr10	97292258	97292408	10:97292258-97292408	ENSG00000237169,ENSG00000277308,ENSG00000231398,ENSG00000213390,ENSG00000269891
chr10	97292618	97292768	10:97292618-97292768	ENSG00000225850,ENSG00000181274,ENSG00000165879,ENSG00000237169,ENSG00000277308,ENSG00000231398,ENSG00000213390,ENSG00000269891
chr10	97297697	97297847	10:97297697-97297847	-
chr10	97298118	97298268	10:97298118-97298268	ENSG00000277308
chr10	97308456	97308606	10:97308456-97308606	ENSG00000237169
chr10	97318918	97319068	10:97318918-97319068	ENSG00000225850,ENSG00000181274,ENSG00000165879,ENSG00000237169,ENSG00000231398,ENSG00000213390,ENSG00000269891
chr10	97319158	97319308	10:97319158-97319308	ENSG00000225850,ENSG00000181274,ENSG00000165879,ENSG00000237169,ENSG00000231398,ENSG00000213390,ENSG00000269891
chr10	97320138	97320288	10:97320138-97320288	ENSG00000165879
chr10	97321109	97321259	10:97321109-97321259	-
chr10	97332998	97333148	10:97332998-97333148	ENSG00000225850,ENSG00000181274,ENSG00000165879,ENSG00000237169,ENSG00000231398
chr10	97333478	97333628	10:97333478-97333628	ENSG00000225850,ENSG00000181274
chr10	97333758	97333908	10:97333758-97333908	ENSG00000225850,ENSG00000181274
chr10	97334678	97334828	10:97334678-97334828	ENSG00000225850,ENSG00000181274,ENSG00000165879,ENSG00000237169,ENSG00000231398
chr10	97334938	97335088	10:97334938-97335088	ENSG00000225850,ENSG00000181274,ENSG00000231398
chr10	97348198	97348348	10:97348198-97348348	-
chr10	97355761	97355911	10:97355761-97355911	-
chr10	97376578	97376728	10:97376578-97376728	-
chr10	97377951	97378101	10:97377951-97378101	-
chr10	97378101	97378251	10:97378101-97378251	-
chr10	97379098	97379248	10:97379098-97379248	-
chr10	97379518	97379668	10:97379518-97379668	-
chr10	97380212	97380362	10:97380212-97380362	-
chr10	97380607	97380757	10:97380607-97380757	-
chr10	97380758	97380908	10:97380758-97380908	-
chr10	97381158	97381308	10:97381158-97381308	-
chr10	97382297	97382447	10:97382297-97382447	-
chr10	97382579	97382729	10:97382579-97382729	-
chr10	97383498	97383648	10:97383498-97383648	-
chr10	97383958	97384108	10:97383958-97384108	-
chr10	97384283	97384433	10:97384283-97384433	-
chr10	97384433	97384583	10:97384433-97384583	-
chr10	97385198	97385348	10:97385198-97385348	ENSG00000231508
chr10	97385578	97385728	10:97385578-97385728	ENSG00000231508
chr10	97385938	97386088	10:97385938-97386088	ENSG00000231508
chr10	97387038	97387188	10:97387038-97387188	ENSG00000231508
chr10	97387418	97387568	10:97387418-97387568	ENSG00000231508
chr10	97388178	97388328	10:97388178-97388328	ENSG00000231508
chr10	97388898	97389048	10:97388898-97389048	ENSG00000231508
chr10	97389398	97389548	10:97389398-97389548	ENSG00000231508
chr10	97390038	97390188	10:97390038-97390188	ENSG00000231508
chr10	97390798	97390948	10:97390798-97390948	ENSG00000231508
chr10	97391058	97391208	10:97391058-97391208	ENSG00000231508
chr10	97391918	97392068	10:97391918-97392068	ENSG00000231508
chr10	97392658	97392808	10:97392658-97392808	ENSG00000231508
chr10	97393358	97393508	10:97393358-97393508	ENSG00000231508
chr10	97394478	97394628	10:97394478-97394628	ENSG00000231508
chr10	97395138	97395288	10:97395138-97395288	-
chr10	97395458	97395608	10:97395458-97395608	-
chr10	97395918	97396068	10:97395918-97396068	ENSG00000231508
chr10	97396298	97396448	10:97396298-97396448	ENSG00000231508
chr10	97400138	97400288	10:97400138-97400288	ENSG00000231970,ENSG00000231508,ENSG00000052749
chr10	97401278	97401428	10:97401278-97401428	ENSG00000171307,ENSG00000171311,ENSG00000171314,ENSG00000200737,ENSG00000231970,ENSG00000231508,ENSG00000052749
chr10	97407278	97407428	10:97407278-97407428	ENSG00000200737,ENSG00000231970,ENSG00000052749
chr10	97407498	97407648	10:97407498-97407648	ENSG00000231970,ENSG00000052749
chr10	97411534	97411684	10:97411534-97411684	-
chr10	97414078	97414228	10:97414078-97414228	ENSG00000171314,ENSG00000200737
chr10	97414898	97415048	10:97414898-97415048	ENSG00000171314,ENSG00000200737
chr10	97419238	97419388	10:97419238-97419388	ENSG00000200737
chr10	97422958	97423108	10:97422958-97423108	ENSG00000171314,ENSG00000200737
chr10	97425718	97425868	10:97425718-97425868	ENSG00000171314
chr10	97426098	97426248	10:97426098-97426248	ENSG00000171307,ENSG00000171311,ENSG00000171314,ENSG00000200737,ENSG00000052749
chr10	97426458	97426608	10:97426458-97426608	ENSG00000171314
chr10	97427138	97427288	10:97427138-97427288	ENSG00000171314,ENSG00000200737
chr10	97427638	97427788	10:97427638-97427788	ENSG00000171314,ENSG00000200737
chr10	97427938	97428088	10:97427938-97428088	ENSG00000171314,ENSG00000200737
chr10	97428638	97428788	10:97428638-97428788	ENSG00000171314
chr10	97445998	97446148	10:97445998-97446148	ENSG00000171307,ENSG00000171311,ENSG00000171314
chr10	97446898	97447048	10:97446898-97447048	-
chr10	97448018	97448168	10:97448018-97448168	ENSG00000171307,ENSG00000171311
chr10	97450743	97450893	10:97450743-97450893	-
chr10	97454858	97455008	10:97454858-97455008	-
chr10	97463738	97463888	10:97463738-97463888	-
chr10	97466850	97467000	10:97466850-97467000	-
chr10	97483623	97483773	10:97483623-97483773	-
chr10	97490658	97490808	10:97490658-97490808	-
chr10	97494978	97495128	10:97494978-97495128	ENSG00000165886,ENSG00000155229
chr10	97497758	97497908	10:97497758-97497908	ENSG00000165886,ENSG00000155229
chr10	97498518	97498668	10:97498518-97498668	ENSG00000165886,ENSG00000155229,ENSG00000171307,ENSG00000171311
chr10	97499118	97499268	10:97499118-97499268	ENSG00000165886,ENSG00000155229
chr10	97499398	97499548	10:97499398-97499548	ENSG00000165886,ENSG00000155229
chr10	97499898	97500048	10:97499898-97500048	ENSG00000165886,ENSG00000155229
chr10	97508498	97508648	10:97508498-97508648	-
chr10	97518338	97518488	10:97518338-97518488	-
chr10	97518898	97519048	10:97518898-97519048	-
chr10	97531478	97531628	10:97531478-97531628	-
chr10	97533038	97533188	10:97533038-97533188	-
chr10	97533478	97533628	10:97533478-97533628	-
chr10	97534878	97535028	10:97534878-97535028	-
chr10	97538538	97538688	10:97538538-97538688	-
chr10	97539838	97539988	10:97539838-97539988	-
chr10	97542318	97542468	10:97542318-97542468	ENSG00000203942,ENSG00000249967,ENSG00000165887,ENSG00000155229
chr10	97543238	97543388	10:97543238-97543388	ENSG00000203942,ENSG00000249967,ENSG00000165887,ENSG00000155229
chr10	97547398	97547548	10:97547398-97547548	-
chr10	97547958	97548108	10:97547958-97548108	-
chr10	97549658	97549808	10:97549658-97549808	-
chr10	97550058	97550208	10:97550058-97550208	-
chr10	97553598	97553748	10:97553598-97553748	-
chr10	97572358	97572508	10:97572358-97572508	ENSG00000203942,ENSG00000249967,ENSG00000165887
chr10	97573138	97573288	10:97573138-97573288	ENSG00000165887
chr10	97574818	97574968	10:97574818-97574968	ENSG00000249967,ENSG00000165887
chr10	97575218	97575368	10:97575218-97575368	ENSG00000249967,ENSG00000241935,ENSG00000165887
chr10	97584138	97584288	10:97584138-97584288	ENSG00000203942,ENSG00000249967,ENSG00000241935
chr10	97596118	97596268	10:97596118-97596268	ENSG00000203942,ENSG00000249967,ENSG00000241935,ENSG00000165887
chr10	97596778	97596928	10:97596778-97596928	ENSG00000203942,ENSG00000249967,ENSG00000241935,ENSG00000165887
chr10	97612538	97612688	10:97612538-97612688	-
chr10	97628218	97628368	10:97628218-97628368	-
chr10	97631218	97631368	10:97631218-97631368	ENSG00000171160
chr10	97633458	97633608	10:97633458-97633608	ENSG00000155252,ENSG00000171160
chr10	97634018	97634168	10:97634018-97634168	-
chr10	97640458	97640608	10:97640458-97640608	ENSG00000155252,ENSG00000171160,ENSG00000203942,ENSG00000249967,ENSG00000165887
chr10	97641078	97641228	10:97641078-97641228	-
chr10	97641458	97641608	10:97641458-97641608	ENSG00000155252
chr10	97647718	97647868	10:97647718-97647868	ENSG00000155252
chr10	97649138	97649288	10:97649138-97649288	ENSG00000155252,ENSG00000171160
chr10	97651918	97652068	10:97651918-97652068	-
chr10	97659658	97659808	10:97659658-97659808	-
chr10	97669698	97669848	10:97669698-97669848	-
chr10	97674178	97674328	10:97674178-97674328	-
chr10	97676818	97676968	10:97676818-97676968	-
chr10	97684178	97684328	10:97684178-97684328	ENSG00000119986
chr10	97685158	97685308	10:97685158-97685308	-
chr10	97685718	97685868	10:97685718-97685868	ENSG00000119986
chr10	97687298	97687448	10:97687298-97687448	ENSG00000155256,ENSG00000155254,ENSG00000119986
chr10	97688318	97688468	10:97688318-97688468	ENSG00000119986
chr10	97689738	97689888	10:97689738-97689888	ENSG00000119986
chr10	97701518	97701668	10:97701518-97701668	-
chr10	97709578	97709728	10:97709578-97709728	ENSG00000155254
chr10	97713558	97713708	10:97713558-97713708	ENSG00000155254
chr10	97714078	97714228	10:97714078-97714228	ENSG00000155254
chr10	97714678	97714828	10:97714678-97714828	ENSG00000155254
chr10	97714828	97714978	10:97714828-97714978	ENSG00000155254
chr10	97715932	97716082	10:97715932-97716082	-
chr10	97724558	97724708	10:97724558-97724708	ENSG00000155254
chr10	97726978	97727128	10:97726978-97727128	ENSG00000155256,ENSG00000155254
chr10	97731858	97732008	10:97731858-97732008	ENSG00000155256
chr10	97737018	97737168	10:97737018-97737168	ENSG00000155256
chr10	97737658	97737808	10:97737658-97737808	ENSG00000155256
chr10	97759538	97759688	10:97759538-97759688	ENSG00000120057,ENSG00000155256
chr10	97762969	97763119	10:97762969-97763119	-
chr10	97771458	97771608	10:97771458-97771608	ENSG00000120057
chr10	97772305	97772455	10:97772305-97772455	ENSG00000120057
chr10	97792078	97792228	10:97792078-97792228	-
chr10	97810582	97810732	10:97810582-97810732	-
chr10	97812764	97812914	10:97812764-97812914	-
chr10	97840278	97840428	10:97840278-97840428	ENSG00000155265,ENSG00000227356,ENSG00000120057
chr10	97849727	97849877	10:97849727-97849877	-
chr10	97850038	97850188	10:97850038-97850188	ENSG00000155265
chr10	97850558	97850708	10:97850558-97850708	ENSG00000155265
chr10	97861458	97861608	10:97861458-97861608	ENSG00000155265
chr10	97869518	97869668	10:97869518-97869668	ENSG00000155265
chr10	97882578	97882728	10:97882578-97882728	ENSG00000095713
chr10	97888758	97888908	10:97888758-97888908	ENSG00000095713
chr10	97889778	97889928	10:97889778-97889928	ENSG00000095713
chr10	97914858	97915008	10:97914858-97915008	-
chr10	97954160	97954310	10:97954160-97954310	-
chr10	97991978	97992128	10:97991978-97992128	-
chr10	98028298	98028448	10:98028298-98028448	ENSG00000095713
chr10	98030558	98030708	10:98030558-98030708	ENSG00000095713
chr10	98031158	98031308	10:98031158-98031308	ENSG00000095713
chr10	98041558	98041708	10:98041558-98041708	ENSG00000095713
chr10	98045878	98046028	10:98045878-98046028	-
chr10	98055998	98056148	10:98055998-98056148	-
chr10	98074418	98074568	10:98074418-98074568	ENSG00000278752
chr10	98087441	98087591	10:98087441-98087591	ENSG00000278752
chr10	98101518	98101668	10:98101518-98101668	-
chr10	98134558	98134708	10:98134558-98134708	ENSG00000166024
chr10	98135058	98135208	10:98135058-98135208	ENSG00000166024
chr10	98139552	98139702	10:98139552-98139702	-
chr10	98141618	98141768	10:98141618-98141768	-
chr10	98142198	98142348	10:98142198-98142348	-
chr10	98142498	98142648	10:98142498-98142648	-
chr10	98143358	98143508	10:98143358-98143508	-
chr10	98150678	98150828	10:98150678-98150828	-
chr10	98153379	98153529	10:98153379-98153529	ENSG00000166024
chr10	98153758	98153908	10:98153758-98153908	ENSG00000166024
chr10	98154158	98154308	10:98154158-98154308	-
chr10	98170638	98170788	10:98170638-98170788	ENSG00000166024
chr10	98184075	98184225	10:98184075-98184225	-
chr10	98207322	98207472	10:98207322-98207472	-
chr10	98207798	98207948	10:98207798-98207948	-
chr10	98242938	98243088	10:98242938-98243088	ENSG00000230928
chr10	98246998	98247148	10:98246998-98247148	ENSG00000230928
chr10	98247598	98247748	10:98247598-98247748	ENSG00000230928
chr10	98258758	98258908	10:98258758-98258908	ENSG00000230928
chr10	98259998	98260148	10:98259998-98260148	ENSG00000138131
chr10	98260298	98260448	10:98260298-98260448	ENSG00000138131
chr10	98260478	98260628	10:98260478-98260628	ENSG00000138131
chr10	98262658	98262808	10:98262658-98262808	ENSG00000138131
chr10	98268058	98268208	10:98268058-98268208	ENSG00000138131
chr10	98268578	98268728	10:98268578-98268728	ENSG00000138131
chr10	98269498	98269648	10:98269498-98269648	ENSG00000138131
chr10	98270438	98270588	10:98270438-98270588	ENSG00000138131
chr10	98296038	98296188	10:98296038-98296188	-
chr10	98296658	98296808	10:98296658-98296808	-
chr10	98299458	98299608	10:98299458-98299608	-
chr10	98302816	98302966	10:98302816-98302966	-
chr10	98308778	98308928	10:98308778-98308928	-
chr10	98309058	98309208	10:98309058-98309208	-
chr10	98309638	98309788	10:98309638-98309788	-
chr10	98312558	98312708	10:98312558-98312708	-
chr10	98312938	98313088	10:98312938-98313088	-
chr10	98313338	98313488	10:98313338-98313488	-
chr10	98314701	98314851	10:98314701-98314851	-
chr10	98316298	98316448	10:98316298-98316448	-
chr10	98316758	98316908	10:98316758-98316908	-
chr10	98323358	98323508	10:98323358-98323508	-
chr10	98332958	98333108	10:98332958-98333108	-
chr10	98341043	98341193	10:98341043-98341193	-
chr10	98344678	98344828	10:98344678-98344828	-
chr10	98349618	98349768	10:98349618-98349768	-
chr10	98357558	98357708	10:98357558-98357708	-
chr10	98361198	98361348	10:98361198-98361348	ENSG00000287261,ENSG00000264610,ENSG00000107521,ENSG00000284415,ENSG00000119943
chr10	98370758	98370908	10:98370758-98370908	-
chr10	98373818	98373968	10:98373818-98373968	-
chr10	98374278	98374428	10:98374278-98374428	-
chr10	98374698	98374848	10:98374698-98374848	-
chr10	98378838	98378988	10:98378838-98378988	-
chr10	98379304	98379454	10:98379304-98379454	-
chr10	98380618	98380768	10:98380618-98380768	ENSG00000119943
chr10	98382798	98382948	10:98382798-98382948	ENSG00000119943
chr10	98383378	98383528	10:98383378-98383528	ENSG00000284415,ENSG00000119943
chr10	98394518	98394668	10:98394518-98394668	ENSG00000284415,ENSG00000119943
chr10	98400638	98400788	10:98400638-98400788	ENSG00000284415
chr10	98404258	98404408	10:98404258-98404408	ENSG00000284415
chr10	98404578	98404728	10:98404578-98404728	ENSG00000284415
chr10	98411918	98412068	10:98411918-98412068	ENSG00000119943
chr10	98415158	98415308	10:98415158-98415308	ENSG00000287261,ENSG00000264610,ENSG00000107521,ENSG00000119943
chr10	98415778	98415928	10:98415778-98415928	ENSG00000119943
chr10	98425818	98425968	10:98425818-98425968	ENSG00000264610,ENSG00000107521
chr10	98434478	98434628	10:98434478-98434628	ENSG00000264610,ENSG00000107521
chr10	98446258	98446408	10:98446258-98446408	ENSG00000287261,ENSG00000107521
chr10	98446538	98446688	10:98446538-98446688	ENSG00000287261,ENSG00000107521
chr10	98446798	98446948	10:98446798-98446948	ENSG00000287261,ENSG00000107521
chr10	98460918	98461068	10:98460918-98461068	ENSG00000287261,ENSG00000264610,ENSG00000107521
chr10	98464318	98464468	10:98464318-98464468	-
chr10	98467558	98467708	10:98467558-98467708	ENSG00000287261,ENSG00000107521
chr10	98469658	98469808	10:98469658-98469808	-
chr10	98470925	98471075	10:98470925-98471075	-
chr10	98472258	98472408	10:98472258-98472408	-
chr10	98474538	98474688	10:98474538-98474688	-
chr10	98478958	98479108	10:98478958-98479108	-
chr10	98481698	98481848	10:98481698-98481848	-
chr10	98482198	98482348	10:98482198-98482348	-
chr10	98486498	98486648	10:98486498-98486648	-
chr10	98509878	98510028	10:98509878-98510028	-
chr10	98510718	98510868	10:98510718-98510868	-
chr10	98512018	98512168	10:98512018-98512168	-
chr10	98516478	98516628	10:98516478-98516628	-
chr10	98524278	98524428	10:98524278-98524428	-
chr10	98528338	98528488	10:98528338-98528488	-
chr10	98534177	98534327	10:98534177-98534327	-
chr10	98536698	98536848	10:98536698-98536848	-
chr10	98537118	98537268	10:98537118-98537268	-
chr10	98555378	98555528	10:98555378-98555528	-
chr10	98555758	98555908	10:98555758-98555908	-
chr10	98556178	98556328	10:98556178-98556328	-
chr10	98560718	98560868	10:98560718-98560868	-
chr10	98563918	98564068	10:98563918-98564068	-
chr10	98564704	98564854	10:98564704-98564854	-
chr10	98567558	98567708	10:98567558-98567708	-
chr10	98568269	98568419	10:98568269-98568419	-
chr10	98568419	98568569	10:98568419-98568569	-
chr10	98568718	98568868	10:98568718-98568868	-
chr10	98569998	98570148	10:98569998-98570148	-
chr10	98571018	98571168	10:98571018-98571168	-
chr10	98577258	98577408	10:98577258-98577408	-
chr10	98577658	98577808	10:98577658-98577808	-
chr10	98580654	98580804	10:98580654-98580804	-
chr10	98581958	98582108	10:98581958-98582108	-
chr10	98586218	98586368	10:98586218-98586368	-
chr10	98587258	98587408	10:98587258-98587408	-
chr10	98588218	98588368	10:98588218-98588368	-
chr10	98589138	98589288	10:98589138-98589288	-
chr10	98610438	98610588	10:98610438-98610588	-
chr10	98610938	98611088	10:98610938-98611088	-
chr10	98611538	98611688	10:98611538-98611688	-
chr10	98611773	98611923	10:98611773-98611923	-
chr10	98611923	98612073	10:98611923-98612073	-
chr10	98617818	98617968	10:98617818-98617968	-
chr10	98618198	98618348	10:98618198-98618348	-
chr10	98618878	98619028	10:98618878-98619028	-
chr10	98619578	98619728	10:98619578-98619728	-
chr10	98628358	98628508	10:98628358-98628508	-
chr10	98631378	98631528	10:98631378-98631528	-
chr10	98636918	98637068	10:98636918-98637068	-
chr10	98642458	98642608	10:98642458-98642608	-
chr10	98660058	98660208	10:98660058-98660208	-
chr10	98665258	98665408	10:98665258-98665408	-
chr10	98673238	98673388	10:98673238-98673388	-
chr10	98673498	98673648	10:98673498-98673648	-
chr10	98677018	98677168	10:98677018-98677168	-
chr10	98684158	98684308	10:98684158-98684308	-
chr10	98684418	98684568	10:98684418-98684568	-
chr10	98692358	98692508	10:98692358-98692508	-
chr10	98693078	98693228	10:98693078-98693228	-
chr10	98694178	98694328	10:98694178-98694328	-
chr10	98694978	98695128	10:98694978-98695128	-
chr10	98719258	98719408	10:98719258-98719408	-
chr10	98720198	98720348	10:98720198-98720348	-
chr10	98720758	98720908	10:98720758-98720908	-
chr10	98721271	98721421	10:98721271-98721421	-
chr10	98748418	98748568	10:98748418-98748568	ENSG00000172987
chr10	98754311	98754461	10:98754311-98754461	-
chr10	98758578	98758728	10:98758578-98758728	-
chr10	98789538	98789688	10:98789538-98789688	-
chr10	98789916	98790066	10:98789916-98790066	-
chr10	98790958	98791108	10:98790958-98791108	-
chr10	98796644	98796794	10:98796644-98796794	-
chr10	98815478	98815628	10:98815478-98815628	-
chr10	98848498	98848648	10:98848498-98848648	-
chr10	98859678	98859828	10:98859678-98859828	-
chr10	98873378	98873528	10:98873378-98873528	-
chr10	98874438	98874588	10:98874438-98874588	-
chr10	98878518	98878668	10:98878518-98878668	-
chr10	98879078	98879228	10:98879078-98879228	-
chr10	98879618	98879768	10:98879618-98879768	-
chr10	98886798	98886948	10:98886798-98886948	-
chr10	98892638	98892788	10:98892638-98892788	-
chr10	98899124	98899274	10:98899124-98899274	-
chr10	98905918	98906068	10:98905918-98906068	-
chr10	98910238	98910388	10:98910238-98910388	-
chr10	98910558	98910708	10:98910558-98910708	-
chr10	98911172	98911322	10:98911172-98911322	-
chr10	98915639	98915789	10:98915639-98915789	-
chr10	98915789	98915939	10:98915789-98915939	-
chr10	98916058	98916208	10:98916058-98916208	-
chr10	98916538	98916688	10:98916538-98916688	ENSG00000274056
chr10	98916838	98916988	10:98916838-98916988	ENSG00000274056
chr10	98917958	98918108	10:98917958-98918108	ENSG00000274056
chr10	98920018	98920168	10:98920018-98920168	ENSG00000274056
chr10	98920898	98921048	10:98920898-98921048	ENSG00000274056
chr10	98921618	98921768	10:98921618-98921768	ENSG00000274056
chr10	98924618	98924768	10:98924618-98924768	ENSG00000274056
chr10	98956738	98956888	10:98956738-98956888	-
chr10	98956958	98957108	10:98956958-98957108	-
chr10	98957958	98958108	10:98957958-98958108	-
chr10	98959598	98959748	10:98959598-98959748	-
chr10	98963738	98963888	10:98963738-98963888	-
chr10	98967438	98967588	10:98967438-98967588	-
chr10	98967818	98967968	10:98967818-98967968	-
chr10	98969418	98969568	10:98969418-98969568	-
chr10	98969568	98969718	10:98969568-98969718	-
chr10	98971598	98971748	10:98971598-98971748	-
chr10	98991278	98991428	10:98991278-98991428	-
chr10	99008098	99008248	10:99008098-99008248	ENSG00000236818
chr10	99016818	99016968	10:99016818-99016968	ENSG00000236818
chr10	99017258	99017408	10:99017258-99017408	ENSG00000236818
chr10	99024778	99024928	10:99024778-99024928	ENSG00000236818
chr10	99025138	99025288	10:99025138-99025288	-
chr10	99042818	99042968	10:99042818-99042968	ENSG00000234109
chr10	99052641	99052791	10:99052641-99052791	ENSG00000234109
chr10	99052791	99052941	10:99052791-99052941	ENSG00000234109
chr10	99106758	99106908	10:99106758-99106908	-
chr10	99112878	99113028	10:99112878-99113028	-
chr10	99115818	99115968	10:99115818-99115968	-
chr10	99133048	99133198	10:99133048-99133198	-
chr10	99141198	99141348	10:99141198-99141348	-
chr10	99142058	99142208	10:99142058-99142208	-
chr10	99142538	99142688	10:99142538-99142688	-
chr10	99142998	99143148	10:99142998-99143148	-
chr10	99143498	99143648	10:99143498-99143648	-
chr10	99160974	99161124	10:99160974-99161124	-
chr10	99161198	99161348	10:99161198-99161348	-
chr10	99170171	99170321	10:99170171-99170321	-
chr10	99172238	99172388	10:99172238-99172388	-
chr10	99172998	99173148	10:99172998-99173148	-
chr10	99189158	99189308	10:99189158-99189308	-
chr10	99230958	99231108	10:99230958-99231108	-
chr10	99231478	99231628	10:99231478-99231628	-
chr10	99232058	99232208	10:99232058-99232208	ENSG00000172987
chr10	99232598	99232748	10:99232598-99232748	ENSG00000172987
chr10	99232778	99232928	10:99232778-99232928	ENSG00000172987
chr10	99233218	99233368	10:99233218-99233368	-
chr10	99234098	99234248	10:99234098-99234248	ENSG00000172987
chr10	99234558	99234708	10:99234558-99234708	ENSG00000172987
chr10	99234998	99235148	10:99234998-99235148	ENSG00000172987
chr10	99235498	99235648	10:99235498-99235648	ENSG00000172987
chr10	99235818	99235968	10:99235818-99235968	ENSG00000172987
chr10	99235978	99236128	10:99235978-99236128	ENSG00000172987
chr10	99236828	99236978	10:99236828-99236978	-
chr10	99236978	99237128	10:99236978-99237128	-
chr10	99237238	99237388	10:99237238-99237388	-
chr10	99245498	99245648	10:99245498-99245648	-
chr10	99246218	99246368	10:99246218-99246368	-
chr10	99246838	99246988	10:99246838-99246988	-
chr10	99276978	99277128	10:99276978-99277128	-
chr10	99279738	99279888	10:99279738-99279888	-
chr10	99280558	99280708	10:99280558-99280708	-
chr10	99284118	99284268	10:99284118-99284268	-
chr10	99285938	99286088	10:99285938-99286088	-
chr10	99292238	99292388	10:99292238-99292388	-
chr10	99304698	99304848	10:99304698-99304848	-
chr10	99325378	99325528	10:99325378-99325528	ENSG00000119946
chr10	99329018	99329168	10:99329018-99329168	ENSG00000119946
chr10	99329298	99329448	10:99329298-99329448	ENSG00000119946
chr10	99330058	99330208	10:99330058-99330208	ENSG00000119946
chr10	99331318	99331468	10:99331318-99331468	ENSG00000119946
chr10	99342258	99342408	10:99342258-99342408	-
chr10	99344658	99344808	10:99344658-99344808	-
chr10	99345498	99345648	10:99345498-99345648	-
chr10	99346358	99346508	10:99346358-99346508	-
chr10	99364224	99364374	10:99364224-99364374	ENSG00000119946
chr10	99368778	99368928	10:99368778-99368928	ENSG00000119946
chr10	99369238	99369388	10:99369238-99369388	ENSG00000119946
chr10	99371018	99371168	10:99371018-99371168	ENSG00000119946
chr10	99372698	99372848	10:99372698-99372848	ENSG00000119946
chr10	99392078	99392228	10:99392078-99392228	-
chr10	99392538	99392688	10:99392538-99392688	-
chr10	99393038	99393188	10:99393038-99393188	-
chr10	99395018	99395168	10:99395018-99395168	-
chr10	99395878	99396028	10:99395878-99396028	ENSG00000120053
chr10	99396238	99396388	10:99396238-99396388	ENSG00000120053
chr10	99396598	99396748	10:99396598-99396748	ENSG00000120053
chr10	99406238	99406388	10:99406238-99406388	-
chr10	99430718	99430868	10:99430718-99430868	ENSG00000224934,ENSG00000120053
chr10	99431318	99431468	10:99431318-99431468	ENSG00000224934
chr10	99433498	99433648	10:99433498-99433648	-
chr10	99436118	99436268	10:99436118-99436268	ENSG00000224934,ENSG00000120053
chr10	99443638	99443788	10:99443638-99443788	-
chr10	99444478	99444628	10:99444478-99444628	-
chr10	99450298	99450448	10:99450298-99450448	-
chr10	99450658	99450808	10:99450658-99450808	-
chr10	99450998	99451148	10:99450998-99451148	-
chr10	99451338	99451488	10:99451338-99451488	-
chr10	99452118	99452268	10:99452118-99452268	-
chr10	99457938	99458088	10:99457938-99458088	-
chr10	99461398	99461548	10:99461398-99461548	-
chr10	99467818	99467968	10:99467818-99467968	-
chr10	99470438	99470588	10:99470438-99470588	-
chr10	99470898	99471048	10:99470898-99471048	-
chr10	99496198	99496348	10:99496198-99496348	-
chr10	99497498	99497648	10:99497498-99497648	-
chr10	99497818	99497968	10:99497818-99497968	-
chr10	99508638	99508788	10:99508638-99508788	-
chr10	99520138	99520288	10:99520138-99520288	ENSG00000228778,ENSG00000257582
chr10	99520378	99520528	10:99520378-99520528	ENSG00000228778,ENSG00000257582
chr10	99520978	99521128	10:99520978-99521128	ENSG00000228778
chr10	99521598	99521748	10:99521598-99521748	ENSG00000228778
chr10	99521918	99522068	10:99521918-99522068	ENSG00000228778,ENSG00000257582
chr10	99522218	99522368	10:99522218-99522368	ENSG00000228778,ENSG00000257582
chr10	99522538	99522688	10:99522538-99522688	ENSG00000228778
chr10	99522738	99522888	10:99522738-99522888	ENSG00000228778
chr10	99523458	99523608	10:99523458-99523608	ENSG00000228778,ENSG00000257582
chr10	99523818	99523968	10:99523818-99523968	ENSG00000228778,ENSG00000257582
chr10	99524398	99524548	10:99524398-99524548	ENSG00000228778,ENSG00000257582
chr10	99525118	99525268	10:99525118-99525268	-
chr10	99525778	99525928	10:99525778-99525928	-
chr10	99526418	99526568	10:99526418-99526568	-
chr10	99527558	99527708	10:99527558-99527708	-
chr10	99528038	99528188	10:99528038-99528188	ENSG00000119919,ENSG00000228778,ENSG00000257582
chr10	99528578	99528728	10:99528578-99528728	ENSG00000119919,ENSG00000228778,ENSG00000257582
chr10	99528798	99528948	10:99528798-99528948	-
chr10	99529898	99530048	10:99529898-99530048	ENSG00000119919
chr10	99530198	99530348	10:99530198-99530348	-
chr10	99530798	99530948	10:99530798-99530948	-
chr10	99531178	99531328	10:99531178-99531328	ENSG00000119919,ENSG00000257582
chr10	99531518	99531668	10:99531518-99531668	-
chr10	99532078	99532228	10:99532078-99532228	ENSG00000119919
chr10	99532818	99532968	10:99532818-99532968	ENSG00000119919,ENSG00000228778,ENSG00000257582
chr10	99534418	99534568	10:99534418-99534568	-
chr10	99534878	99535028	10:99534878-99535028	-
chr10	99535258	99535408	10:99535258-99535408	-
chr10	99536598	99536748	10:99536598-99536748	ENSG00000119919,ENSG00000257582
chr10	99536978	99537128	10:99536978-99537128	ENSG00000119919
chr10	99537478	99537628	10:99537478-99537628	ENSG00000119919,ENSG00000257582
chr10	99537898	99538048	10:99537898-99538048	ENSG00000119919
chr10	99538258	99538408	10:99538258-99538408	-
chr10	99538658	99538808	10:99538658-99538808	-
chr10	99539318	99539468	10:99539318-99539468	ENSG00000119919
chr10	99539618	99539768	10:99539618-99539768	-
chr10	99540738	99540888	10:99540738-99540888	-
chr10	99543578	99543728	10:99543578-99543728	-
chr10	99548098	99548248	10:99548098-99548248	-
chr10	99548318	99548468	10:99548318-99548468	-
chr10	99549118	99549268	10:99549118-99549268	-
chr10	99551298	99551448	10:99551298-99551448	-
chr10	99551778	99551928	10:99551778-99551928	-
chr10	99553538	99553688	10:99553538-99553688	-
chr10	99556038	99556188	10:99556038-99556188	-
chr10	99557150	99557300	10:99557150-99557300	-
chr10	99560658	99560808	10:99560658-99560808	-
chr10	99564478	99564628	10:99564478-99564628	-
chr10	99573558	99573708	10:99573558-99573708	-
chr10	99580098	99580248	10:99580098-99580248	-
chr10	99582418	99582568	10:99582418-99582568	-
chr10	99584298	99584448	10:99584298-99584448	-
chr10	99588418	99588568	10:99588418-99588568	-
chr10	99593838	99593988	10:99593838-99593988	-
chr10	99593998	99594148	10:99593998-99594148	-
chr10	99596038	99596188	10:99596038-99596188	-
chr10	99599258	99599408	10:99599258-99599408	-
chr10	99612338	99612488	10:99612338-99612488	-
chr10	99617318	99617468	10:99617318-99617468	-
chr10	99619118	99619268	10:99619118-99619268	-
chr10	99619378	99619528	10:99619378-99619528	-
chr10	99620578	99620728	10:99620578-99620728	ENSG00000014919,ENSG00000119929,ENSG00000233690,ENSG00000198018,ENSG00000285932,ENSG00000229278,ENSG00000260475,ENSG00000155287,ENSG00000224934
chr10	99620978	99621128	10:99620978-99621128	ENSG00000260475,ENSG00000155287
chr10	99621298	99621448	10:99621298-99621448	ENSG00000260475,ENSG00000155287
chr10	99630558	99630708	10:99630558-99630708	-
chr10	99631052	99631202	10:99631052-99631202	-
chr10	99631598	99631748	10:99631598-99631748	-
chr10	99658778	99658928	10:99658778-99658928	ENSG00000198018,ENSG00000229278
chr10	99659318	99659468	10:99659318-99659468	ENSG00000233690,ENSG00000198018,ENSG00000229278
chr10	99660158	99660308	10:99660158-99660308	-
chr10	99661118	99661268	10:99661118-99661268	ENSG00000198018,ENSG00000229278
chr10	99661478	99661628	10:99661478-99661628	ENSG00000198018,ENSG00000229278
chr10	99667218	99667368	10:99667218-99667368	ENSG00000233690,ENSG00000198018,ENSG00000229278
chr10	99676618	99676768	10:99676618-99676768	-
chr10	99681678	99681828	10:99681678-99681828	-
chr10	99682898	99683048	10:99682898-99683048	-
chr10	99694338	99694488	10:99694338-99694488	ENSG00000233690,ENSG00000198018
chr10	99700738	99700888	10:99700738-99700888	ENSG00000119929,ENSG00000233690
chr10	99708738	99708888	10:99708738-99708888	ENSG00000119929,ENSG00000233690
chr10	99710018	99710168	10:99710018-99710168	ENSG00000014919,ENSG00000233690
chr10	99711238	99711388	10:99711238-99711388	ENSG00000014919
chr10	99730118	99730268	10:99730118-99730268	ENSG00000014919,ENSG00000119929,ENSG00000285932
chr10	99732118	99732268	10:99732118-99732268	ENSG00000014919,ENSG00000119929,ENSG00000285932
chr10	99732618	99732768	10:99732618-99732768	ENSG00000014919,ENSG00000119929,ENSG00000285932
chr10	99742838	99742988	10:99742838-99742988	-
chr10	99754859	99755009	10:99754859-99755009	-
chr10	99755836	99755986	10:99755836-99755986	-
chr10	99758358	99758508	10:99758358-99758508	-
chr10	99776018	99776168	10:99776018-99776168	ENSG00000227351,ENSG00000023839
chr10	99778078	99778228	10:99778078-99778228	-
chr10	99778448	99778598	10:99778448-99778598	-
chr10	99778598	99778748	10:99778598-99778748	-
chr10	99779418	99779568	10:99779418-99779568	ENSG00000227351,ENSG00000023839
chr10	99779918	99780068	10:99779918-99780068	ENSG00000227351,ENSG00000023839
chr10	99780378	99780528	10:99780378-99780528	ENSG00000227351
chr10	99780878	99781028	10:99780878-99781028	ENSG00000227351
chr10	99782541	99782691	10:99782541-99782691	ENSG00000227351
chr10	99784098	99784248	10:99784098-99784248	ENSG00000227351,ENSG00000023839
chr10	99788798	99788948	10:99788798-99788948	ENSG00000227351,ENSG00000023839
chr10	99810318	99810468	10:99810318-99810468	-
chr10	99815718	99815868	10:99815718-99815868	-
chr10	99828058	99828208	10:99828058-99828208	-
chr10	99832571	99832721	10:99832571-99832721	-
chr10	99833278	99833428	10:99833278-99833428	-
chr10	99834558	99834708	10:99834558-99834708	-
chr10	99845918	99846068	10:99845918-99846068	ENSG00000232230,ENSG00000120054,ENSG00000023839
chr10	99847978	99848128	10:99847978-99848128	-
chr10	99850138	99850288	10:99850138-99850288	-
chr10	99854978	99855128	10:99854978-99855128	-
chr10	99863658	99863808	10:99863658-99863808	-
chr10	99863958	99864108	10:99863958-99864108	-
chr10	99872618	99872768	10:99872618-99872768	-
chr10	99875498	99875648	10:99875498-99875648	-
chr10	99879747	99879897	10:99879747-99879897	-
chr10	99880238	99880388	10:99880238-99880388	ENSG00000107554
chr10	99880578	99880728	10:99880578-99880728	ENSG00000107554
chr10	99883655	99883805	10:99883655-99883805	-
chr10	99888698	99888848	10:99888698-99888848	-
chr10	99906578	99906728	10:99906578-99906728	ENSG00000120054,ENSG00000107554
chr10	99908698	99908848	10:99908698-99908848	-
chr10	99914298	99914448	10:99914298-99914448	-
chr10	99918038	99918188	10:99918038-99918188	ENSG00000227695,ENSG00000107554
chr10	99921018	99921168	10:99921018-99921168	ENSG00000227695
chr10	99922658	99922808	10:99922658-99922808	ENSG00000227695
chr10	99927038	99927188	10:99927038-99927188	ENSG00000227695,ENSG00000107554
chr10	99927758	99927908	10:99927758-99927908	ENSG00000227695
chr10	99928038	99928188	10:99928038-99928188	ENSG00000227695
chr10	99928623	99928773	10:99928623-99928773	ENSG00000227695
chr10	99929306	99929456	10:99929306-99929456	ENSG00000227695
chr10	99931358	99931508	10:99931358-99931508	ENSG00000227695
chr10	99931778	99931928	10:99931778-99931928	ENSG00000227695
chr10	99932113	99932251	10:99932113-99932251	ENSG00000227695
chr10	99932318	99932468	10:99932318-99932468	ENSG00000227695
chr10	99938638	99938788	10:99938638-99938788	ENSG00000227695,ENSG00000107554
chr10	99942558	99942708	10:99942558-99942708	-
chr10	99945378	99945528	10:99945378-99945528	-
chr10	99948509	99948659	10:99948509-99948659	-
chr10	99958358	99958508	10:99958358-99958508	-
chr10	99963899	99964049	10:99963899-99964049	-
chr10	99964918	99965068	10:99964918-99965068	-
chr10	99965798	99965948	10:99965798-99965948	-
chr10	99966458	99966608	10:99966458-99966608	-
chr10	99976638	99976788	10:99976638-99976788	-
chr10	99977038	99977188	10:99977038-99977188	ENSG00000232230
chr10	99978030	99978180	10:99978030-99978180	-
chr10	99983074	99983224	10:99983074-99983224	-
chr10	99983598	99983748	10:99983598-99983748	-
chr10	99984318	99984468	10:99984318-99984468	-
chr10	99994418	99994568	10:99994418-99994568	ENSG00000232230,ENSG00000120054,ENSG00000107554
chr10	99997078	99997228	10:99997078-99997228	-
chr10	100000378	100000528	10:100000378-100000528	-
chr10	100005238	100005388	10:100005238-100005388	-
chr10	100006358	100006508	10:100006358-100006508	ENSG00000232230,ENSG00000120054,ENSG00000227695,ENSG00000107554
chr10	100007158	100007308	10:100007158-100007308	-
chr10	100007518	100007668	10:100007518-100007668	-
chr10	100007718	100007868	10:100007718-100007868	-
chr10	100008318	100008468	10:100008318-100008468	-
chr10	100008858	100009008	10:100008858-100009008	-
chr10	100009598	100009748	10:100009598-100009748	ENSG00000107554
chr10	100009878	100010028	10:100009878-100010028	ENSG00000107554
chr10	100010458	100010608	10:100010458-100010608	-
chr10	100043878	100044028	10:100043878-100044028	ENSG00000232230,ENSG00000120054
chr10	100044578	100044728	10:100044578-100044728	ENSG00000232230,ENSG00000120054
chr10	100045558	100045708	10:100045558-100045708	-
chr10	100046138	100046288	10:100046138-100046288	ENSG00000232230,ENSG00000120054
chr10	100087918	100088068	10:100087918-100088068	ENSG00000120054
chr10	100100698	100100848	10:100100698-100100848	ENSG00000232230
chr10	100101638	100101788	10:100101638-100101788	ENSG00000232230
chr10	100147049	100147199	10:100147049-100147199	ENSG00000270623,ENSG00000283232
chr10	100147578	100147728	10:100147578-100147728	ENSG00000270623,ENSG00000283232
chr10	100148738	100148888	10:100148738-100148888	ENSG00000270623,ENSG00000232230,ENSG00000283232
chr10	100163838	100163988	10:100163838-100163988	-
chr10	100167658	100167808	10:100167658-100167808	-
chr10	100169018	100169168	10:100169018-100169168	-
chr10	100180118	100180268	10:100180118-100180268	-
chr10	100183578	100183728	10:100183578-100183728	ENSG00000107566
chr10	100184958	100185108	10:100184958-100185108	ENSG00000236308,ENSG00000213341,ENSG00000107566
chr10	100185998	100186148	10:100185998-100186148	ENSG00000236308,ENSG00000213341,ENSG00000107566
chr10	100186898	100187048	10:100186898-100187048	ENSG00000236308,ENSG00000107566
chr10	100194898	100195048	10:100194898-100195048	ENSG00000236308,ENSG00000213341
chr10	100209578	100209728	10:100209578-100209728	-
chr10	100229018	100229168	10:100229018-100229168	ENSG00000207362,ENSG00000230224,ENSG00000212464,ENSG00000227492,ENSG00000213341
chr10	100229558	100229708	10:100229558-100229708	ENSG00000207362,ENSG00000230224,ENSG00000212464,ENSG00000095485,ENSG00000227492,ENSG00000236308,ENSG00000213341,ENSG00000107566
chr10	100240878	100241028	10:100240878-100241028	ENSG00000207362,ENSG00000230224,ENSG00000212464,ENSG00000095485
chr10	100265958	100266108	10:100265958-100266108	ENSG00000095485
chr10	100267618	100267768	10:100267618-100267768	ENSG00000207362,ENSG00000230224,ENSG00000095485
chr10	100286158	100286308	10:100286158-100286308	ENSG00000196072,ENSG00000207362,ENSG00000095485
chr10	100286698	100286848	10:100286698-100286848	ENSG00000196072,ENSG00000207362,ENSG00000095485
chr10	100292396	100292546	10:100292396-100292546	-
chr10	100303838	100303988	10:100303838-100303988	-
chr10	100307878	100308028	10:100307878-100308028	-
chr10	100325286	100325436	10:100325286-100325436	ENSG00000107593
chr10	100338558	100338708	10:100338558-100338708	ENSG00000107593
chr10	100341298	100341448	10:100341298-100341448	-
chr10	100342018	100342168	10:100342018-100342168	-
chr10	100342458	100342608	10:100342458-100342608	ENSG00000099194,ENSG00000231188,ENSG00000107593
chr10	100345638	100345788	10:100345638-100345788	ENSG00000099194,ENSG00000231188
chr10	100346458	100346608	10:100346458-100346608	ENSG00000075290,ENSG00000212325,ENSG00000099194,ENSG00000231188,ENSG00000107593
chr10	100346958	100347108	10:100346958-100347108	ENSG00000075290,ENSG00000212325,ENSG00000235823,ENSG00000099194,ENSG00000231188,ENSG00000107593
chr10	100347918	100348068	10:100347918-100348068	ENSG00000099194,ENSG00000231188
chr10	100349252	100349402	10:100349252-100349402	-
chr10	100354838	100354988	10:100354838-100354988	-
chr10	100364998	100365148	10:100364998-100365148	ENSG00000235823
chr10	100365498	100365648	10:100365498-100365648	-
chr10	100365738	100365888	10:100365738-100365888	-
chr10	100366715	100366865	10:100366715-100366865	-
chr10	100368822	100368972	10:100368822-100368972	-
chr10	100370698	100370848	10:100370698-100370848	ENSG00000235823
chr10	100371378	100371528	10:100371378-100371528	ENSG00000212325,ENSG00000235823
chr10	100373398	100373548	10:100373398-100373548	ENSG00000212325,ENSG00000235823,ENSG00000099194,ENSG00000231188,ENSG00000107593
chr10	100373978	100374128	10:100373978-100374128	ENSG00000212325,ENSG00000235823,ENSG00000099194,ENSG00000231188,ENSG00000107593
chr10	100385138	100385288	10:100385138-100385288	ENSG00000212325
chr10	100392498	100392648	10:100392498-100392648	ENSG00000212325
chr10	100420638	100420788	10:100420638-100420788	-
chr10	100433878	100434028	10:100433878-100434028	ENSG00000075826,ENSG00000075290,ENSG00000212325,ENSG00000107593
chr10	100470482	100470632	10:100470482-100470632	ENSG00000075290
chr10	100481618	100481768	10:100481618-100481768	ENSG00000075826,ENSG00000075290
chr10	100482678	100482828	10:100482678-100482828	ENSG00000075826,ENSG00000075290
chr10	100506678	100506828	10:100506678-100506828	ENSG00000075826
chr10	100508818	100508968	10:100508818-100508968	ENSG00000075826,ENSG00000075290
chr10	100516878	100517028	10:100516878-100517028	ENSG00000075826
chr10	100518858	100519008	10:100518858-100519008	ENSG00000166136,ENSG00000255339,ENSG00000075826
chr10	100519318	100519468	10:100519318-100519468	ENSG00000075826
chr10	100519838	100519988	10:100519838-100519988	ENSG00000075826
chr10	100520918	100521068	10:100520918-100521068	ENSG00000166136,ENSG00000255339,ENSG00000075826
chr10	100528541	100528691	10:100528541-100528691	ENSG00000166136,ENSG00000255339
chr10	100529018	100529168	10:100529018-100529168	ENSG00000166136,ENSG00000255339
chr10	100529818	100529968	10:100529818-100529968	ENSG00000166135,ENSG00000166136,ENSG00000255339,ENSG00000075826
chr10	100531898	100532048	10:100531898-100532048	ENSG00000166136,ENSG00000255339
chr10	100535778	100535928	10:100535778-100535928	ENSG00000166135,ENSG00000166136,ENSG00000255339,ENSG00000075826,ENSG00000075290
chr10	100562118	100562268	10:100562118-100562268	-
chr10	100563138	100563288	10:100563138-100563288	-
chr10	100600326	100600476	10:100600326-100600476	-
chr10	100637898	100638048	10:100637898-100638048	-
chr10	100653932	100654082	10:100653932-100654082	ENSG00000274660
chr10	100654558	100654708	10:100654558-100654708	ENSG00000274660
chr10	100655078	100655228	10:100655078-100655228	ENSG00000274660
chr10	100655358	100655508	10:100655358-100655508	ENSG00000274660
chr10	100655508	100655658	10:100655508-100655658	ENSG00000274660
chr10	100680570	100680720	10:100680570-100680720	ENSG00000274660
chr10	100680878	100681028	10:100680878-100681028	ENSG00000274660
chr10	100697218	100697368	10:100697218-100697368	-
chr10	100729118	100729268	10:100729118-100729268	ENSG00000075891
chr10	100729598	100729748	10:100729598-100729748	ENSG00000075891
chr10	100730838	100730988	10:100730838-100730988	ENSG00000075891
chr10	100731161	100731311	10:100731161-100731311	ENSG00000075891
chr10	100743678	100743828	10:100743678-100743828	ENSG00000075891
chr10	100744418	100744568	10:100744418-100744568	ENSG00000075891
chr10	100784904	100785054	10:100784904-100785054	-
chr10	100827938	100828088	10:100827938-100828088	-
chr10	100828586	100828736	10:100828586-100828736	-
chr10	100828878	100829028	10:100828878-100829028	-
chr10	100829119	100829269	10:100829119-100829269	-
chr10	100829373	100829523	10:100829373-100829523	-
chr10	100872369	100872519	10:100872369-100872519	-
chr10	100878558	100878708	10:100878558-100878708	ENSG00000274660
chr10	100881378	100881528	10:100881378-100881528	-
chr10	100881718	100881868	10:100881718-100881868	-
chr10	100882838	100882988	10:100882838-100882988	-
chr10	100886998	100887148	10:100886998-100887148	-
chr10	100890758	100890908	10:100890758-100890908	ENSG00000222072,ENSG00000274660
chr10	100895018	100895168	10:100895018-100895168	-
chr10	100897038	100897188	10:100897038-100897188	-
chr10	100907338	100907488	10:100907338-100907488	-
chr10	100907858	100908008	10:100907858-100908008	ENSG00000119906,ENSG00000272572,ENSG00000222072
chr10	100909558	100909708	10:100909558-100909708	ENSG00000119906,ENSG00000272572,ENSG00000222072
chr10	100909998	100910148	10:100909998-100910148	ENSG00000119906,ENSG00000272572,ENSG00000222072
chr10	100912778	100912928	10:100912778-100912928	ENSG00000207551,ENSG00000095539,ENSG00000273476,ENSG00000119906,ENSG00000272572,ENSG00000222072
chr10	100913318	100913468	10:100913318-100913468	ENSG00000119906,ENSG00000272572,ENSG00000222072
chr10	100914020	100914170	10:100914020-100914170	-
chr10	100930398	100930548	10:100930398-100930548	-
chr10	100934398	100934548	10:100934398-100934548	-
chr10	100939978	100940128	10:100939978-100940128	-
chr10	100940238	100940388	10:100940238-100940388	-
chr10	100969198	100969348	10:100969198-100969348	ENSG00000207551,ENSG00000095539,ENSG00000273476
chr10	100969438	100969588	10:100969438-100969588	ENSG00000207551,ENSG00000095539,ENSG00000273476
chr10	100969944	100970094	10:100969944-100970094	ENSG00000207551,ENSG00000095539,ENSG00000273476
chr10	100970094	100970244	10:100970094-100970244	ENSG00000207551,ENSG00000095539,ENSG00000273476
chr10	100987438	100987588	10:100987438-100987588	ENSG00000107815,ENSG00000236662,ENSG00000207551,ENSG00000095539,ENSG00000055950
chr10	100994398	100994548	10:100994398-100994548	ENSG00000107816,ENSG00000107815,ENSG00000236662,ENSG00000055950
chr10	100997838	100997988	10:100997838-100997988	ENSG00000107816,ENSG00000107815,ENSG00000236662,ENSG00000207551,ENSG00000055950
chr10	100998398	100998548	10:100998398-100998548	ENSG00000107816,ENSG00000107815,ENSG00000236662,ENSG00000207551,ENSG00000095539,ENSG00000055950,ENSG00000273476
chr10	100998758	100998908	10:100998758-100998908	ENSG00000107816,ENSG00000107815,ENSG00000236662,ENSG00000207551,ENSG00000095539,ENSG00000055950
chr10	100999218	100999368	10:100999218-100999368	ENSG00000107816,ENSG00000107815,ENSG00000236662,ENSG00000055950
chr10	100999598	100999748	10:100999598-100999748	ENSG00000107816,ENSG00000107815,ENSG00000236662,ENSG00000055950
chr10	101000298	101000448	10:101000298-101000448	-
chr10	101000818	101000968	10:101000818-101000968	-
chr10	101001478	101001628	10:101001478-101001628	ENSG00000107816,ENSG00000107815,ENSG00000236662,ENSG00000207551,ENSG00000095539,ENSG00000055950,ENSG00000273476
chr10	101008065	101008215	10:101008065-101008215	-
chr10	101011518	101011668	10:101011518-101011668	-
chr10	101012978	101013128	10:101012978-101013128	ENSG00000107816,ENSG00000107815,ENSG00000236662,ENSG00000207551,ENSG00000095539,ENSG00000055950,ENSG00000273476
chr10	101013238	101013388	10:101013238-101013388	ENSG00000107816,ENSG00000107815,ENSG00000236662,ENSG00000207551,ENSG00000095539,ENSG00000055950,ENSG00000273476
chr10	101014398	101014548	10:101014398-101014548	ENSG00000107816,ENSG00000273476
chr10	101015358	101015508	10:101015358-101015508	ENSG00000186862,ENSG00000107816,ENSG00000107815,ENSG00000236662,ENSG00000207551,ENSG00000095539,ENSG00000055950,ENSG00000273476
chr10	101018438	101018588	10:101018438-101018588	ENSG00000273476
chr10	101019058	101019208	10:101019058-101019208	ENSG00000273476
chr10	101031138	101031288	10:101031138-101031288	ENSG00000107819,ENSG00000186862
chr10	101031418	101031568	10:101031418-101031568	ENSG00000107819,ENSG00000186862
chr10	101031918	101032068	10:101031918-101032068	ENSG00000107819,ENSG00000186862
chr10	101032358	101032508	10:101032358-101032508	ENSG00000107819,ENSG00000186862
chr10	101032778	101032928	10:101032778-101032928	ENSG00000107819,ENSG00000186862
chr10	101041318	101041468	10:101041318-101041468	ENSG00000107819,ENSG00000186862
chr10	101042293	101042443	10:101042293-101042443	-
chr10	101042918	101043068	10:101042918-101043068	ENSG00000107821,ENSG00000273162,ENSG00000107819,ENSG00000186862
chr10	101050123	101050273	10:101050123-101050273	-
chr10	101050358	101050508	10:101050358-101050508	-
chr10	101052398	101052548	10:101052398-101052548	-
chr10	101060118	101060268	10:101060118-101060268	ENSG00000107821,ENSG00000273162
chr10	101060678	101060828	10:101060678-101060828	ENSG00000107821,ENSG00000273162
chr10	101060998	101061148	10:101060998-101061148	ENSG00000107821,ENSG00000273162
chr10	101061638	101061788	10:101061638-101061788	ENSG00000107821,ENSG00000273162
chr10	101062378	101062528	10:101062378-101062528	-
chr10	101062698	101062848	10:101062698-101062848	ENSG00000107821,ENSG00000273162
chr10	101063498	101063648	10:101063498-101063648	-
chr10	101065638	101065788	10:101065638-101065788	-
chr10	101066238	101066388	10:101066238-101066388	ENSG00000107821,ENSG00000273162
chr10	101066598	101066748	10:101066598-101066748	ENSG00000107821,ENSG00000273162
chr10	101067378	101067528	10:101067378-101067528	-
chr10	101067938	101068088	10:101067938-101068088	ENSG00000107821,ENSG00000273162
chr10	101081058	101081208	10:101081058-101081208	-
chr10	101095698	101095848	10:101095698-101095848	ENSG00000107807,ENSG00000236311
chr10	101134638	101134788	10:101134638-101134788	ENSG00000107807,ENSG00000236311
chr10	101135031	101135181	10:101135031-101135181	ENSG00000107807,ENSG00000236311
chr10	101136018	101136168	10:101136018-101136168	ENSG00000107807,ENSG00000236311
chr10	101139738	101139888	10:101139738-101139888	ENSG00000107807,ENSG00000236311
chr10	101140378	101140528	10:101140378-101140528	-
chr10	101142070	101142220	10:101142070-101142220	-
chr10	101142338	101142488	10:101142338-101142488	ENSG00000270973,ENSG00000237579,ENSG00000107807,ENSG00000236311
chr10	101161563	101161713	10:101161563-101161713	-
chr10	101161858	101162008	10:101161858-101162008	ENSG00000270973,ENSG00000237579
chr10	101213738	101213888	10:101213738-101213888	ENSG00000138136,ENSG00000270973,ENSG00000237579
chr10	101214806	101214956	10:101214806-101214956	-
chr10	101217558	101217708	10:101217558-101217708	ENSG00000227128,ENSG00000138136
chr10	101222932	101223082	10:101222932-101223082	ENSG00000227128,ENSG00000138136
chr10	101225389	101225539	10:101225389-101225539	ENSG00000227128,ENSG00000138136
chr10	101236378	101236528	10:101236378-101236528	ENSG00000227128,ENSG00000138136
chr10	101237038	101237188	10:101237038-101237188	ENSG00000227128,ENSG00000138136
chr10	101237618	101237768	10:101237618-101237768	ENSG00000227128,ENSG00000138136
chr10	101238811	101238961	10:101238811-101238961	ENSG00000227128,ENSG00000138136
chr10	101272358	101272508	10:101272358-101272508	ENSG00000229649
chr10	101275438	101275588	10:101275438-101275588	ENSG00000229649
chr10	101288338	101288488	10:101288338-101288488	ENSG00000229649
chr10	101291323	101291473	10:101291323-101291473	-
chr10	101291758	101291908	10:101291758-101291908	ENSG00000225208,ENSG00000222238
chr10	101292338	101292488	10:101292338-101292488	-
chr10	101292658	101292808	10:101292658-101292808	-
chr10	101297998	101298148	10:101297998-101298148	ENSG00000225208,ENSG00000222238
chr10	101301558	101301708	10:101301558-101301708	ENSG00000225208,ENSG00000222238
chr10	101319418	101319568	10:101319418-101319568	ENSG00000230967,ENSG00000225208
chr10	101330978	101331128	10:101330978-101331128	ENSG00000230967
chr10	101353878	101354028	10:101353878-101354028	ENSG00000222414,ENSG00000222051,ENSG00000166167,ENSG00000230967,ENSG00000225208,ENSG00000222238,ENSG00000229649,ENSG00000138136,ENSG00000270973,ENSG00000237579
chr10	101354498	101354648	10:101354498-101354648	ENSG00000166167
chr10	101355178	101355328	10:101355178-101355328	-
chr10	101359018	101359168	10:101359018-101359168	ENSG00000166167,ENSG00000225208
chr10	101363978	101364128	10:101363978-101364128	-
chr10	101364818	101364968	10:101364818-101364968	ENSG00000222414,ENSG00000222051,ENSG00000166167,ENSG00000230967,ENSG00000225208,ENSG00000222238,ENSG00000229649,ENSG00000138136,ENSG00000270973,ENSG00000237579
chr10	101367678	101367828	10:101367678-101367828	ENSG00000222414
chr10	101386258	101386408	10:101386258-101386408	-
chr10	101386519	101386669	10:101386519-101386669	-
chr10	101386669	101386819	10:101386669-101386819	-
chr10	101388798	101388948	10:101388798-101388948	-
chr10	101389310	101389460	10:101389310-101389460	-
chr10	101394858	101395008	10:101394858-101395008	-
chr10	101397238	101397388	10:101397238-101397388	ENSG00000225208
chr10	101399381	101399531	10:101399381-101399531	-
chr10	101403238	101403388	10:101403238-101403388	-
chr10	101412050	101412200	10:101412050-101412200	-
chr10	101442278	101442428	10:101442278-101442428	ENSG00000225208,ENSG00000222238,ENSG00000229649
chr10	101444198	101444348	10:101444198-101444348	-
chr10	101454178	101454328	10:101454178-101454328	-
chr10	101467142	101467292	10:101467142-101467292	-
chr10	101467418	101467568	10:101467418-101467568	-
chr10	101489518	101489668	10:101489518-101489668	-
chr10	101495455	101495605	10:101495455-101495605	-
chr10	101505198	101505348	10:101505198-101505348	-
chr10	101512858	101513008	10:101512858-101513008	-
chr10	101521636	101521786	10:101521636-101521786	-
chr10	101536918	101537068	10:101536918-101537068	-
chr10	101566758	101566908	10:101566758-101566908	-
chr10	101570298	101570448	10:101570298-101570448	ENSG00000166171
chr10	101576598	101576748	10:101576598-101576748	-
chr10	101588198	101588348	10:101588198-101588348	ENSG00000166171,ENSG00000166169,ENSG00000283558,ENSG00000263436,ENSG00000222051
chr10	101589058	101589208	10:101589058-101589208	ENSG00000166171,ENSG00000166169
chr10	101602458	101602608	10:101602458-101602608	ENSG00000283558,ENSG00000263436
chr10	101602858	101603008	10:101602858-101603008	ENSG00000166171,ENSG00000283558,ENSG00000263436,ENSG00000222051
chr10	101609578	101609728	10:101609578-101609728	ENSG00000166171,ENSG00000283558,ENSG00000263436,ENSG00000107829,ENSG00000222051
chr10	101611638	101611788	10:101611638-101611788	ENSG00000107829,ENSG00000222051
chr10	101638112	101638262	10:101638112-101638262	-
chr10	101669330	101669480	10:101669330-101669480	-
chr10	101682518	101682668	10:101682518-101682668	ENSG00000107829
chr10	101683338	101683488	10:101683338-101683488	ENSG00000107829,ENSG00000222051,ENSG00000286489,ENSG00000224817
chr10	101690178	101690328	10:101690178-101690328	ENSG00000286489
chr10	101690498	101690648	10:101690498-101690648	ENSG00000107829,ENSG00000286489,ENSG00000224817
chr10	101693778	101693928	10:101693778-101693928	ENSG00000107829,ENSG00000286489,ENSG00000224817
chr10	101694018	101694168	10:101694018-101694168	ENSG00000107829,ENSG00000286489,ENSG00000224817
chr10	101694578	101694728	10:101694578-101694728	ENSG00000107829,ENSG00000286489
chr10	101694778	101694928	10:101694778-101694928	ENSG00000107829,ENSG00000286489
chr10	101695158	101695308	10:101695158-101695308	ENSG00000107829,ENSG00000286489,ENSG00000224817
chr10	101703498	101703648	10:101703498-101703648	ENSG00000107829,ENSG00000224817
chr10	101709498	101709648	10:101709498-101709648	ENSG00000224817
chr10	101745478	101745628	10:101745478-101745628	-
chr10	101749138	101749288	10:101749138-101749288	-
chr10	101777998	101778148	10:101777998-101778148	ENSG00000107831
chr10	101779178	101779328	10:101779178-101779328	ENSG00000107831,ENSG00000107833
chr10	101779978	101780128	10:101779978-101780128	ENSG00000107831,ENSG00000107833
chr10	101781178	101781328	10:101781178-101781328	ENSG00000107831,ENSG00000107833
chr10	101783338	101783488	10:101783338-101783488	ENSG00000283558,ENSG00000263436,ENSG00000107831,ENSG00000107833
chr10	101803397	101803547	10:101803397-101803547	-
chr10	101803618	101803768	10:101803618-101803768	-
chr10	101814538	101814688	10:101814538-101814688	-
chr10	101814858	101815008	10:101814858-101815008	-
chr10	101815578	101815728	10:101815578-101815728	-
chr10	101815938	101816088	10:101815938-101816088	-
chr10	101816258	101816408	10:101816258-101816408	-
chr10	101816478	101816628	10:101816478-101816628	-
chr10	101817518	101817668	10:101817518-101817668	ENSG00000198408,ENSG00000226009
chr10	101818538	101818688	10:101818538-101818688	ENSG00000222051,ENSG00000107831,ENSG00000107833,ENSG00000198408,ENSG00000226009,ENSG00000120049,ENSG00000274742
chr10	101829574	101829724	10:101829574-101829724	-
chr10	101830558	101830708	10:101830558-101830708	ENSG00000120049
chr10	101830918	101831068	10:101830918-101831068	ENSG00000120049
chr10	101831280	101831430	10:101831280-101831430	-
chr10	101831518	101831668	10:101831518-101831668	-
chr10	101836078	101836228	10:101836078-101836228	ENSG00000120049
chr10	101839555	101839705	10:101839555-101839705	-
chr10	101839838	101839988	10:101839838-101839988	-
chr10	101840318	101840468	10:101840318-101840468	-
chr10	101840758	101840908	10:101840758-101840908	ENSG00000120049
chr10	101841258	101841408	10:101841258-101841408	ENSG00000120049
chr10	101848458	101848608	10:101848458-101848608	ENSG00000120049
chr10	101848958	101849108	10:101848958-101849108	ENSG00000120049
chr10	101856758	101856908	10:101856758-101856908	-
chr10	101879898	101880048	10:101879898-101880048	-
chr10	101889758	101889908	10:101889758-101889908	ENSG00000120029,ENSG00000274742
chr10	101892921	101893071	10:101892921-101893071	-
chr10	101893071	101893221	10:101893071-101893221	-
chr10	101894858	101895008	10:101894858-101895008	-
chr10	101897858	101898008	10:101897858-101898008	ENSG00000274742
chr10	101903998	101904148	10:101903998-101904148	ENSG00000274742
chr10	101935358	101935508	10:101935358-101935508	-
chr10	101937876	101938026	10:101937876-101938026	-
chr10	101938418	101938568	10:101938418-101938568	ENSG00000274742,ENSG00000222430
chr10	101939378	101939528	10:101939378-101939528	ENSG00000274742,ENSG00000222430
chr10	101939878	101940028	10:101939878-101940028	-
chr10	101941027	101941177	10:101941027-101941177	ENSG00000222430
chr10	101941998	101942148	10:101941998-101942148	ENSG00000274742,ENSG00000222430
chr10	101952318	101952468	10:101952318-101952468	ENSG00000222430
chr10	101961658	101961808	10:101961658-101961808	ENSG00000222430
chr10	101962218	101962368	10:101962218-101962368	ENSG00000222430
chr10	101967874	101968024	10:101967874-101968024	-
chr10	101973638	101973788	10:101973638-101973788	-
chr10	101974218	101974368	10:101974218-101974368	-
chr10	101995838	101995988	10:101995838-101995988	-
chr10	102004498	102004648	10:102004498-102004648	-
chr10	102009918	102010068	10:102009918-102010068	ENSG00000120049,ENSG00000120029,ENSG00000274742
chr10	102040438	102040588	10:102040438-102040588	-
chr10	102043098	102043248	10:102043098-102043248	-
chr10	102045358	102045508	10:102045358-102045508	-
chr10	102046738	102046888	10:102046738-102046888	-
chr10	102055558	102055708	10:102055558-102055708	ENSG00000120029
chr10	102055898	102056048	10:102055898-102056048	ENSG00000120029,ENSG00000166189
chr10	102056218	102056368	10:102056218-102056368	ENSG00000120029,ENSG00000166189,ENSG00000224302,ENSG00000229629
chr10	102062938	102063088	10:102062938-102063088	-
chr10	102065238	102065388	10:102065238-102065388	ENSG00000120029,ENSG00000166189,ENSG00000224302,ENSG00000229629
chr10	102065838	102065988	10:102065838-102065988	ENSG00000166189
chr10	102072998	102073148	10:102072998-102073148	ENSG00000166189,ENSG00000224302,ENSG00000229629
chr10	102090938	102091088	10:102090938-102091088	ENSG00000224302,ENSG00000229629
chr10	102102558	102102708	10:102102558-102102708	-
chr10	102112338	102112488	10:102112338-102112488	-
chr10	102112582	102112732	10:102112582-102112732	-
chr10	102112732	102112882	10:102112732-102112882	-
chr10	102113044	102113194	10:102113044-102113194	-
chr10	102113478	102113628	10:102113478-102113628	-
chr10	102113998	102114148	10:102113998-102114148	-
chr10	102114458	102114608	10:102114458-102114608	ENSG00000198728
chr10	102114938	102115088	10:102114938-102115088	ENSG00000224302,ENSG00000229629,ENSG00000198728
chr10	102115698	102115848	10:102115698-102115848	-
chr10	102115938	102116088	10:102115938-102116088	-
chr10	102116601	102116751	10:102116601-102116751	-
chr10	102117518	102117668	10:102117518-102117668	ENSG00000198728
chr10	102117858	102118008	10:102117858-102118008	ENSG00000224302,ENSG00000229629,ENSG00000198728
chr10	102119018	102119168	10:102119018-102119168	-
chr10	102119658	102119808	10:102119658-102119808	ENSG00000198728
chr10	102120538	102120688	10:102120538-102120688	ENSG00000198728,ENSG00000148840
chr10	102121118	102121268	10:102121118-102121268	ENSG00000198728
chr10	102121418	102121568	10:102121418-102121568	ENSG00000198728,ENSG00000148840
chr10	102121758	102121908	10:102121758-102121908	ENSG00000198728
chr10	102122098	102122248	10:102122098-102122248	ENSG00000198728
chr10	102128078	102128228	10:102128078-102128228	ENSG00000198728,ENSG00000148840
chr10	102128418	102128568	10:102128418-102128568	-
chr10	102131858	102132008	10:102131858-102132008	-
chr10	102132858	102133008	10:102132858-102133008	ENSG00000224302,ENSG00000229629,ENSG00000198728,ENSG00000148840,ENSG00000166197
chr10	102133618	102133768	10:102133618-102133768	ENSG00000148840
chr10	102133958	102134108	10:102133958-102134108	ENSG00000148840
chr10	102136818	102136968	10:102136818-102136968	ENSG00000148840
chr10	102151578	102151728	10:102151578-102151728	ENSG00000166197
chr10	102152158	102152308	10:102152158-102152308	ENSG00000148840,ENSG00000166197
chr10	102153198	102153348	10:102153198-102153348	-
chr10	102159198	102159348	10:102159198-102159348	ENSG00000166197
chr10	102159659	102159809	10:102159659-102159809	-
chr10	102169538	102169688	10:102169538-102169688	ENSG00000166197
chr10	102175478	102175628	10:102175478-102175628	-
chr10	102189518	102189668	10:102189518-102189668	-
chr10	102195438	102195588	10:102195438-102195588	-
chr10	102204318	102204468	10:102204318-102204468	-
chr10	102225678	102225828	10:102225678-102225828	ENSG00000119915,ENSG00000107859
chr10	102226158	102226308	10:102226158-102226308	ENSG00000119915,ENSG00000107859
chr10	102227178	102227328	10:102227178-102227328	ENSG00000119915,ENSG00000107859
chr10	102229878	102230028	10:102229878-102230028	ENSG00000119915,ENSG00000107859
chr10	102230538	102230688	10:102230538-102230688	ENSG00000119915,ENSG00000107859
chr10	102230927	102231077	10:102230927-102231077	-
chr10	102231878	102232028	10:102231878-102232028	-
chr10	102235680	102235830	10:102235680-102235830	ENSG00000107859
chr10	102240758	102240908	10:102240758-102240908	-
chr10	102241238	102241388	10:102241238-102241388	-
chr10	102241618	102241768	10:102241618-102241768	ENSG00000107859,ENSG00000107862
chr10	102243418	102243568	10:102243418-102243568	ENSG00000107859
chr10	102245278	102245428	10:102245278-102245428	ENSG00000119915,ENSG00000107859,ENSG00000107862
chr10	102246278	102246428	10:102246278-102246428	ENSG00000107862
chr10	102252658	102252808	10:102252658-102252808	-
chr10	102261292	102261442	10:102261292-102261442	-
chr10	102263118	102263268	10:102263118-102263268	-
chr10	102267878	102268028	10:102267878-102268028	-
chr10	102268478	102268628	10:102268478-102268628	-
chr10	102269098	102269248	10:102269098-102269248	-
chr10	102280758	102280908	10:102280758-102280908	-
chr10	102281218	102281368	10:102281218-102281368	-
chr10	102300018	102300168	10:102300018-102300168	-
chr10	102300578	102300728	10:102300578-102300728	-
chr10	102310147	102310297	10:102310147-102310297	-
chr10	102310878	102311028	10:102310878-102311028	-
chr10	102311118	102311268	10:102311118-102311268	-
chr10	102312818	102312968	10:102312818-102312968	-
chr10	102313258	102313408	10:102313258-102313408	-
chr10	102313772	102313922	10:102313772-102313922	-
chr10	102324198	102324348	10:102324198-102324348	-
chr10	102334158	102334308	10:102334158-102334308	-
chr10	102342558	102342708	10:102342558-102342708	-
chr10	102343078	102343228	10:102343078-102343228	-
chr10	102344238	102344388	10:102344238-102344388	-
chr10	102347378	102347528	10:102347378-102347528	-
chr10	102352198	102352348	10:102352198-102352348	-
chr10	102361818	102361968	10:102361818-102361968	-
chr10	102384158	102384308	10:102384158-102384308	-
chr10	102385238	102385388	10:102385238-102385388	-
chr10	102394078	102394228	10:102394078-102394228	ENSG00000077150
chr10	102394358	102394508	10:102394358-102394508	ENSG00000107862,ENSG00000077150,ENSG00000059915,ENSG00000107872,ENSG00000273262
chr10	102394898	102395048	10:102394898-102395048	ENSG00000077150
chr10	102395578	102395728	10:102395578-102395728	ENSG00000077150,ENSG00000059915
chr10	102399578	102399728	10:102399578-102399728	ENSG00000077150
chr10	102401958	102402108	10:102401958-102402108	ENSG00000059915
chr10	102403898	102404048	10:102403898-102404048	ENSG00000077150,ENSG00000059915
chr10	102408898	102409048	10:102408898-102409048	-
chr10	102409278	102409428	10:102409278-102409428	ENSG00000059915
chr10	102410298	102410448	10:102410298-102410448	ENSG00000059915
chr10	102410598	102410748	10:102410598-102410748	ENSG00000059915,ENSG00000107872
chr10	102419658	102419808	10:102419658-102419808	ENSG00000059915
chr10	102419838	102419988	10:102419838-102419988	ENSG00000059915
chr10	102420119	102420269	10:102420119-102420269	-
chr10	102420978	102421128	10:102420978-102421128	ENSG00000077150,ENSG00000059915,ENSG00000107872,ENSG00000107874,ENSG00000202569
chr10	102421858	102422008	10:102421858-102422008	ENSG00000107872
chr10	102422758	102422908	10:102422758-102422908	ENSG00000059915,ENSG00000107872,ENSG00000107874
chr10	102431898	102432048	10:102431898-102432048	ENSG00000107874,ENSG00000202569
chr10	102432658	102432808	10:102432658-102432808	ENSG00000059915,ENSG00000107872,ENSG00000107874,ENSG00000202569,ENSG00000269609,ENSG00000120055,ENSG00000138111
chr10	102434738	102434888	10:102434738-102434888	ENSG00000107874,ENSG00000202569
chr10	102449718	102449868	10:102449718-102449868	-
chr10	102450478	102450628	10:102450478-102450628	ENSG00000269609,ENSG00000120055
chr10	102451158	102451308	10:102451158-102451308	-
chr10	102451738	102451888	10:102451738-102451888	-
chr10	102453078	102453228	10:102453078-102453228	ENSG00000269609,ENSG00000120055,ENSG00000138111
chr10	102453598	102453748	10:102453598-102453748	ENSG00000269609,ENSG00000120055
chr10	102454098	102454248	10:102454098-102454248	ENSG00000202569,ENSG00000269609,ENSG00000120055,ENSG00000138111
chr10	102454705	102454855	10:102454705-102454855	-
chr10	102455998	102456148	10:102455998-102456148	ENSG00000269609,ENSG00000120055,ENSG00000138111
chr10	102461298	102461448	10:102461298-102461448	ENSG00000138111
chr10	102476818	102476968	10:102476818-102476968	ENSG00000273262
chr10	102479058	102479208	10:102479058-102479208	ENSG00000138111,ENSG00000138107,ENSG00000273262
chr10	102502098	102502248	10:102502098-102502248	ENSG00000138111,ENSG00000138107,ENSG00000273262,ENSG00000107882,ENSG00000228657,ENSG00000207029
chr10	102502798	102502948	10:102502798-102502948	ENSG00000138111,ENSG00000138107,ENSG00000273262,ENSG00000107882,ENSG00000228657,ENSG00000207029
chr10	102503758	102503908	10:102503758-102503908	ENSG00000138111,ENSG00000138107,ENSG00000273262,ENSG00000107882,ENSG00000228657
chr10	102504418	102504568	10:102504418-102504568	-
chr10	102504858	102505008	10:102504858-102505008	-
chr10	102505318	102505468	10:102505318-102505468	-
chr10	102509513	102509663	10:102509513-102509663	-
chr10	102517718	102517868	10:102517718-102517868	-
chr10	102523318	102523468	10:102523318-102523468	-
chr10	102523718	102523868	10:102523718-102523868	-
chr10	102529205	102529355	10:102529205-102529355	-
chr10	102540158	102540308	10:102540158-102540308	-
chr10	102542938	102543088	10:102542938-102543088	ENSG00000228657
chr10	102546667	102546817	10:102546667-102546817	-
chr10	102556178	102556328	10:102556178-102556328	ENSG00000228657
chr10	102559458	102559608	10:102559458-102559608	-
chr10	102580338	102580488	10:102580338-102580488	ENSG00000228657
chr10	102583918	102584068	10:102583918-102584068	ENSG00000228657,ENSG00000207029
chr10	102585178	102585328	10:102585178-102585328	ENSG00000207029
chr10	102593458	102593608	10:102593458-102593608	ENSG00000107882,ENSG00000228657,ENSG00000207029
chr10	102596558	102596708	10:102596558-102596708	ENSG00000207029
chr10	102599918	102600068	10:102599918-102600068	ENSG00000207029
chr10	102602758	102602908	10:102602758-102602908	ENSG00000207029
chr10	102604138	102604288	10:102604138-102604288	-
chr10	102604498	102604648	10:102604498-102604648	ENSG00000228657,ENSG00000207029
chr10	102605858	102606008	10:102605858-102606008	ENSG00000228657,ENSG00000207029
chr10	102608578	102608728	10:102608578-102608728	-
chr10	102610618	102610768	10:102610618-102610768	-
chr10	102611618	102611768	10:102611618-102611768	-
chr10	102612178	102612328	10:102612178-102612328	-
chr10	102616138	102616288	10:102616138-102616288	-
chr10	102616618	102616768	10:102616618-102616768	-
chr10	102621811	102621961	10:102621811-102621961	-
chr10	102625558	102625708	10:102625558-102625708	-
chr10	102627858	102628008	10:102627858-102628008	-
chr10	102628458	102628608	10:102628458-102628608	-
chr10	102628658	102628808	10:102628658-102628808	-
chr10	102629718	102629868	10:102629718-102629868	-
chr10	102632818	102632968	10:102632818-102632968	-
chr10	102633398	102633548	10:102633398-102633548	-
chr10	102642138	102642288	10:102642138-102642288	ENSG00000272933,ENSG00000171206
chr10	102643418	102643568	10:102643418-102643568	ENSG00000272933,ENSG00000171206
chr10	102643778	102643928	10:102643778-102643928	ENSG00000272933,ENSG00000171206
chr10	102644158	102644308	10:102644158-102644308	-
chr10	102645038	102645188	10:102645038-102645188	ENSG00000272933,ENSG00000171206
chr10	102645558	102645708	10:102645558-102645708	ENSG00000272933,ENSG00000171206
chr10	102646038	102646188	10:102646038-102646188	ENSG00000272933,ENSG00000171206
chr10	102646358	102646508	10:102646358-102646508	ENSG00000272933,ENSG00000171206
chr10	102647198	102647348	10:102647198-102647348	ENSG00000171206
chr10	102661238	102661388	10:102661238-102661388	-
chr10	102669638	102669788	10:102669638-102669788	-
chr10	102670138	102670288	10:102670138-102670288	-
chr10	102670858	102671008	10:102670858-102671008	-
chr10	102673545	102673695	10:102673545-102673695	-
chr10	102674198	102674348	10:102674198-102674348	-
chr10	102674718	102674868	10:102674718-102674868	-
chr10	102675518	102675668	10:102675518-102675668	-
chr10	102676338	102676488	10:102676338-102676488	-
chr10	102677138	102677288	10:102677138-102677288	-
chr10	102677418	102677568	10:102677418-102677568	-
chr10	102678575	102678725	10:102678575-102678725	-
chr10	102678878	102679028	10:102678878-102679028	-
chr10	102691398	102691548	10:102691398-102691548	-
chr10	102691778	102691928	10:102691778-102691928	-
chr10	102702878	102703028	10:102702878-102703028	-
chr10	102705038	102705188	10:102705038-102705188	-
chr10	102710338	102710488	10:102710338-102710488	-
chr10	102710738	102710888	10:102710738-102710888	ENSG00000138175,ENSG00000156398
chr10	102711764	102711914	10:102711764-102711914	-
chr10	102712718	102712868	10:102712718-102712868	-
chr10	102713778	102713928	10:102713778-102713928	ENSG00000138175,ENSG00000156398
chr10	102714358	102714508	10:102714358-102714508	ENSG00000138175,ENSG00000156398
chr10	102715078	102715228	10:102715078-102715228	-
chr10	102718338	102718488	10:102718338-102718488	ENSG00000138175,ENSG00000156398
chr10	102719558	102719708	10:102719558-102719708	ENSG00000138175,ENSG00000156398
chr10	102722018	102722168	10:102722018-102722168	-
chr10	102726398	102726548	10:102726398-102726548	-
chr10	102729378	102729528	10:102729378-102729528	-
chr10	102743718	102743868	10:102743718-102743868	ENSG00000138175,ENSG00000156398,ENSG00000166272,ENSG00000148795,ENSG00000283337,ENSG00000214435,ENSG00000235266
chr10	102744718	102744868	10:102744718-102744868	-
chr10	102745558	102745708	10:102745558-102745708	-
chr10	102746006	102746156	10:102746006-102746156	-
chr10	102752678	102752828	10:102752678-102752828	-
chr10	102753358	102753508	10:102753358-102753508	-
chr10	102758358	102758508	10:102758358-102758508	-
chr10	102758869	102759019	10:102758869-102759019	-
chr10	102766938	102767088	10:102766938-102767088	-
chr10	102769418	102769568	10:102769418-102769568	-
chr10	102770178	102770328	10:102770178-102770328	-
chr10	102770918	102771068	10:102770918-102771068	-
chr10	102773358	102773508	10:102773358-102773508	-
chr10	102774098	102774248	10:102774098-102774248	ENSG00000166272
chr10	102775298	102775448	10:102775298-102775448	-
chr10	102776058	102776208	10:102776058-102776208	ENSG00000166272,ENSG00000235266
chr10	102777118	102777268	10:102777118-102777268	ENSG00000166272,ENSG00000252994,ENSG00000148795,ENSG00000235266
chr10	102777838	102777988	10:102777838-102777988	-
chr10	102780378	102780528	10:102780378-102780528	-
chr10	102781198	102781348	10:102781198-102781348	-
chr10	102782298	102782448	10:102782298-102782448	ENSG00000166272
chr10	102782818	102782968	10:102782818-102782968	ENSG00000166272
chr10	102785918	102786068	10:102785918-102786068	-
chr10	102791918	102792068	10:102791918-102792068	-
chr10	102795518	102795668	10:102795518-102795668	ENSG00000252994
chr10	102796498	102796648	10:102796498-102796648	ENSG00000252994
chr10	102801658	102801808	10:102801658-102801808	ENSG00000252994
chr10	102802178	102802328	10:102802178-102802328	-
chr10	102803258	102803408	10:102803258-102803408	ENSG00000252994,ENSG00000148795,ENSG00000235266
chr10	102814578	102814728	10:102814578-102814728	-
chr10	102815498	102815648	10:102815498-102815648	-
chr10	102816078	102816228	10:102816078-102816228	ENSG00000148795,ENSG00000235266
chr10	102816358	102816508	10:102816358-102816508	ENSG00000148795
chr10	102829198	102829348	10:102829198-102829348	-
chr10	102833118	102833268	10:102833118-102833268	ENSG00000148795
chr10	102835058	102835208	10:102835058-102835208	ENSG00000148795
chr10	102854178	102854328	10:102854178-102854328	ENSG00000148795,ENSG00000213061,ENSG00000236937,ENSG00000282772,ENSG00000166275,ENSG00000270316,ENSG00000283337,ENSG00000214435,ENSG00000235266
chr10	102854458	102854608	10:102854458-102854608	ENSG00000148795,ENSG00000213061,ENSG00000236937,ENSG00000282772,ENSG00000166275,ENSG00000270316,ENSG00000283337,ENSG00000214435,ENSG00000235266
chr10	102855058	102855208	10:102855058-102855208	-
chr10	102855558	102855708	10:102855558-102855708	ENSG00000282772,ENSG00000166275,ENSG00000270316,ENSG00000283337,ENSG00000214435,ENSG00000235266
chr10	102856098	102856248	10:102856098-102856248	ENSG00000148795,ENSG00000213061,ENSG00000236937,ENSG00000282772,ENSG00000166275,ENSG00000270316,ENSG00000283337,ENSG00000214435,ENSG00000235266
chr10	102868998	102869148	10:102868998-102869148	ENSG00000283337,ENSG00000214435
chr10	102869378	102869528	10:102869378-102869528	ENSG00000283337,ENSG00000214435
chr10	102869738	102869888	10:102869738-102869888	ENSG00000283337,ENSG00000214435
chr10	102901518	102901668	10:102901518-102901668	ENSG00000148795,ENSG00000235266
chr10	102917578	102917728	10:102917578-102917728	ENSG00000286575,ENSG00000272912,ENSG00000148842
chr10	102918038	102918188	10:102918038-102918188	ENSG00000148795,ENSG00000235266,ENSG00000286575,ENSG00000272912,ENSG00000148842,ENSG00000213277,ENSG00000229256,ENSG00000235376,ENSG00000212413
chr10	102918858	102919008	10:102918858-102919008	-
chr10	102919418	102919568	10:102919418-102919568	-
chr10	102919738	102919888	10:102919738-102919888	-
chr10	102946098	102946248	10:102946098-102946248	-
chr10	102975971	102976121	10:102975971-102976121	-
chr10	102989118	102989268	10:102989118-102989268	-
chr10	102990549	102990699	10:102990549-102990699	-
chr10	102994758	102994908	10:102994758-102994908	-
chr10	103021358	103021508	10:103021358-103021508	ENSG00000278498
chr10	103022018	103022168	10:103022018-103022168	ENSG00000278498
chr10	103035438	103035588	10:103035438-103035588	-
chr10	103038718	103038868	10:103038718-103038868	ENSG00000278498
chr10	103040438	103040588	10:103040438-103040588	ENSG00000278498
chr10	103045138	103045288	10:103045138-103045288	ENSG00000278498,ENSG00000212413
chr10	103053978	103054128	10:103053978-103054128	-
chr10	103055198	103055348	10:103055198-103055348	-
chr10	103058098	103058248	10:103058098-103058248	-
chr10	103062968	103063118	10:103062968-103063118	-
chr10	103065058	103065208	10:103065058-103065208	-
chr10	103068138	103068288	10:103068138-103068288	-
chr10	103069718	103069868	10:103069718-103069868	ENSG00000148842
chr10	103085318	103085468	10:103085318-103085468	-
chr10	103086458	103086608	10:103086458-103086608	-
chr10	103096278	103096428	10:103096278-103096428	-
chr10	103111218	103111368	10:103111218-103111368	-
chr10	103121118	103121268	10:103121118-103121268	ENSG00000237827
chr10	103125458	103125608	10:103125458-103125608	ENSG00000237827
chr10	103125918	103126068	10:103125918-103126068	ENSG00000237827
chr10	103145178	103145328	10:103145178-103145328	-
chr10	103146258	103146408	10:103146258-103146408	ENSG00000076685,ENSG00000237827,ENSG00000213277
chr10	103153051	103153201	10:103153051-103153201	-
chr10	103153338	103153488	10:103153338-103153488	-
chr10	103153838	103153988	10:103153838-103153988	ENSG00000213277
chr10	103154538	103154688	10:103154538-103154688	-
chr10	103154818	103154968	10:103154818-103154968	-
chr10	103155498	103155648	10:103155498-103155648	-
chr10	103157358	103157508	10:103157358-103157508	-
chr10	103168558	103168708	10:103168558-103168708	ENSG00000213277
chr10	103186278	103186428	10:103186278-103186428	ENSG00000076685,ENSG00000213277
chr10	103192158	103192308	10:103192158-103192308	-
chr10	103192618	103192768	10:103192618-103192768	ENSG00000076685,ENSG00000213277,ENSG00000229256
chr10	103193258	103193408	10:103193258-103193408	ENSG00000076685,ENSG00000213277
chr10	103197278	103197428	10:103197278-103197428	ENSG00000076685,ENSG00000213277,ENSG00000229256
chr10	103205018	103205168	10:103205018-103205168	ENSG00000229256
chr10	103225970	103226120	10:103225970-103226120	-
chr10	103226120	103226270	10:103226120-103226270	-
chr10	103228260	103228410	10:103228260-103228410	-
chr10	103229918	103230068	10:103229918-103230068	ENSG00000229256
chr10	103231318	103231468	10:103231318-103231468	ENSG00000213277,ENSG00000229256,ENSG00000235376
chr10	103232194	103232344	10:103232194-103232344	-
chr10	103232344	103232494	10:103232344-103232494	-
chr10	103233158	103233308	10:103233158-103233308	ENSG00000213277,ENSG00000229256
chr10	103238958	103239108	10:103238958-103239108	-
chr10	103241438	103241588	10:103241438-103241588	ENSG00000235376
chr10	103244778	103244928	10:103244778-103244928	ENSG00000213277,ENSG00000229256,ENSG00000235376
chr10	103262378	103262528	10:103262378-103262528	-
chr10	103265838	103265988	10:103265838-103265988	ENSG00000148798
chr10	103273098	103273248	10:103273098-103273248	ENSG00000076685,ENSG00000148798,ENSG00000212413
chr10	103277538	103277688	10:103277538-103277688	ENSG00000076685,ENSG00000148798
chr10	103278938	103279088	10:103278938-103279088	ENSG00000076685,ENSG00000148798
chr10	103281838	103281988	10:103281838-103281988	ENSG00000148798
chr10	103284298	103284448	10:103284298-103284448	ENSG00000076685,ENSG00000148798
chr10	103295518	103295668	10:103295518-103295668	ENSG00000212413
chr10	103334038	103334188	10:103334038-103334188	-
chr10	103351038	103351188	10:103351038-103351188	ENSG00000156374
chr10	103358238	103358388	10:103358238-103358388	ENSG00000156374
chr10	103367838	103367988	10:103367838-103367988	ENSG00000156374,ENSG00000212413,ENSG00000148835,ENSG00000173915,ENSG00000283867,ENSG00000148843
chr10	103368618	103368768	10:103368618-103368768	ENSG00000156374,ENSG00000212413,ENSG00000148835
chr10	103369692	103369842	10:103369692-103369842	-
chr10	103394338	103394488	10:103394338-103394488	-
chr10	103395998	103396148	10:103395998-103396148	ENSG00000173915,ENSG00000283867,ENSG00000148843
chr10	103396518	103396668	10:103396518-103396668	ENSG00000156374,ENSG00000212413,ENSG00000148835,ENSG00000173915,ENSG00000283867,ENSG00000148843,ENSG00000183128
chr10	103397058	103397208	10:103397058-103397208	-
chr10	103397378	103397528	10:103397378-103397528	-
chr10	103416958	103417108	10:103416958-103417108	ENSG00000148843
chr10	103431958	103432108	10:103431958-103432108	-
chr10	103433958	103434108	10:103433958-103434108	-
chr10	103441298	103441448	10:103441298-103441448	-
chr10	103442098	103442248	10:103442098-103442248	ENSG00000148843,ENSG00000138172,ENSG00000273485,ENSG00000234699,ENSG00000185933
chr10	103446238	103446388	10:103446238-103446388	ENSG00000148843,ENSG00000138172,ENSG00000273485,ENSG00000234699,ENSG00000185933
chr10	103448878	103449028	10:103448878-103449028	ENSG00000148843,ENSG00000138172,ENSG00000273485,ENSG00000234699,ENSG00000185933,ENSG00000183128
chr10	103451138	103451288	10:103451138-103451288	ENSG00000185933
chr10	103451598	103451748	10:103451598-103451748	ENSG00000138172,ENSG00000273485,ENSG00000234699,ENSG00000185933
chr10	103452318	103452468	10:103452318-103452468	ENSG00000138172,ENSG00000273485,ENSG00000234699,ENSG00000185933
chr10	103463578	103463728	10:103463578-103463728	ENSG00000185933
chr10	103466858	103467008	10:103466858-103467008	ENSG00000185933
chr10	103476504	103476654	10:103476504-103476654	ENSG00000183128
chr10	103479212	103479362	10:103479212-103479362	ENSG00000183128
chr10	103482018	103482168	10:103482018-103482168	ENSG00000185933,ENSG00000183128
chr10	103485818	103485968	10:103485818-103485968	ENSG00000107954
chr10	103492058	103492208	10:103492058-103492208	ENSG00000185933,ENSG00000183128,ENSG00000107954,ENSG00000226431,ENSG00000287419
chr10	103493578	103493728	10:103493578-103493728	-
chr10	103504478	103504628	10:103504478-103504628	ENSG00000235470,ENSG00000107954,ENSG00000226431
chr10	103513218	103513368	10:103513218-103513368	ENSG00000235470
chr10	103515318	103515468	10:103515318-103515468	ENSG00000235470,ENSG00000226431
chr10	103515558	103515708	10:103515558-103515708	ENSG00000235470,ENSG00000226431
chr10	103527078	103527228	10:103527078-103527228	-
chr10	103527598	103527748	10:103527598-103527748	-
chr10	103540818	103540968	10:103540818-103540968	ENSG00000226431
chr10	103542858	103543008	10:103542858-103543008	ENSG00000226431
chr10	103554978	103555128	10:103554978-103555128	ENSG00000107954,ENSG00000226431,ENSG00000287419
chr10	103570018	103570168	10:103570018-103570168	ENSG00000107954,ENSG00000287419
chr10	103572998	103573148	10:103572998-103573148	-
chr10	103582798	103582948	10:103582798-103582948	ENSG00000287419
chr10	103592858	103593008	10:103592858-103593008	ENSG00000287419
chr10	103594393	103594543	10:103594393-103594543	-
chr10	103598938	103599088	10:103598938-103599088	ENSG00000287419,ENSG00000273108
chr10	103605818	103605968	10:103605818-103605968	ENSG00000273108
chr10	103608148	103608298	10:103608148-103608298	ENSG00000273108
chr10	103612077	103612227	10:103612077-103612227	ENSG00000273108
chr10	103612578	103612728	10:103612578-103612728	ENSG00000287419,ENSG00000273108
chr10	103615498	103615648	10:103615498-103615648	-
chr10	103616858	103617008	10:103616858-103617008	-
chr10	103630317	103630467	10:103630317-103630467	-
chr10	103643517	103643667	10:103643517-103643667	-
chr10	103645417	103645567	10:103645417-103645567	-
chr10	103660037	103660187	10:103660037-103660187	-
chr10	103660797	103660947	10:103660797-103660947	-
chr10	103661717	103661867	10:103661717-103661867	-
chr10	103662117	103662267	10:103662117-103662267	-
chr10	103665607	103665757	10:103665607-103665757	-
chr10	103666257	103666407	10:103666257-103666407	-
chr10	103667457	103667607	10:103667457-103667607	ENSG00000222503
chr10	103668677	103668827	10:103668677-103668827	ENSG00000222503
chr10	103669057	103669207	10:103669057-103669207	-
chr10	103672397	103672547	10:103672397-103672547	-
chr10	103676097	103676247	10:103676097-103676247	-
chr10	103677117	103677267	10:103677117-103677267	ENSG00000222503
chr10	103678257	103678407	10:103678257-103678407	ENSG00000287419,ENSG00000273108,ENSG00000222503
chr10	103679517	103679667	10:103679517-103679667	-
chr10	103680600	103680750	10:103680600-103680750	-
chr10	103686157	103686307	10:103686157-103686307	ENSG00000287419,ENSG00000107957,ENSG00000273108
chr10	103691737	103691887	10:103691737-103691887	-
chr10	103693077	103693227	10:103693077-103693227	-
chr10	103695657	103695807	10:103695657-103695807	-
chr10	103696577	103696727	10:103696577-103696727	ENSG00000287419,ENSG00000107957
chr10	103706917	103707067	10:103706917-103707067	-
chr10	103709437	103709587	10:103709437-103709587	-
chr10	103713037	103713187	10:103713037-103713187	-
chr10	103715537	103715687	10:103715537-103715687	-
chr10	103720677	103720827	10:103720677-103720827	-
chr10	103736897	103737047	10:103736897-103737047	-
chr10	103738077	103738227	10:103738077-103738227	ENSG00000280693
chr10	103738717	103738867	10:103738717-103738867	ENSG00000280693
chr10	103739477	103739627	10:103739477-103739627	ENSG00000280693,ENSG00000260461,ENSG00000156395
chr10	103745357	103745507	10:103745357-103745507	ENSG00000280693
chr10	103757877	103758027	10:103757877-103758027	ENSG00000280693
chr10	103758417	103758567	10:103758417-103758567	ENSG00000280693
chr10	103759157	103759307	10:103759157-103759307	ENSG00000280693
chr10	103759577	103759727	10:103759577-103759727	ENSG00000280693
chr10	103763457	103763607	10:103763457-103763607	-
chr10	103763917	103764067	10:103763917-103764067	-
chr10	103765297	103765447	10:103765297-103765447	-
chr10	103767937	103768087	10:103767937-103768087	-
chr10	103772517	103772667	10:103772517-103772667	ENSG00000280693
chr10	103779577	103779727	10:103779577-103779727	-
chr10	103781577	103781727	10:103781577-103781727	-
chr10	103800897	103801047	10:103800897-103801047	ENSG00000107957
chr10	103812597	103812747	10:103812597-103812747	-
chr10	103814757	103814907	10:103814757-103814907	-
chr10	103815097	103815247	10:103815097-103815247	-
chr10	103816557	103816707	10:103816557-103816707	-
chr10	103833897	103834047	10:103833897-103834047	-
chr10	103835237	103835387	10:103835237-103835387	-
chr10	103840597	103840747	10:103840597-103840747	-
chr10	103848028	103848178	10:103848028-103848178	-
chr10	103849997	103850147	10:103849997-103850147	ENSG00000107957
chr10	103850337	103850487	10:103850337-103850487	ENSG00000107957
chr10	103852357	103852507	10:103852357-103852507	ENSG00000107957,ENSG00000260461
chr10	103852857	103853007	10:103852857-103853007	ENSG00000107957
chr10	103854137	103854287	10:103854137-103854287	-
chr10	103854517	103854667	10:103854517-103854667	ENSG00000107957
chr10	103854777	103854927	10:103854777-103854927	ENSG00000107957
chr10	103855557	103855707	10:103855557-103855707	-
chr10	103859237	103859387	10:103859237-103859387	ENSG00000107957
chr10	103861637	103861787	10:103861637-103861787	-
chr10	103884777	103884927	10:103884777-103884927	ENSG00000260461
chr10	103888137	103888287	10:103888137-103888287	ENSG00000260461,ENSG00000065618,ENSG00000208033
chr10	103888357	103888507	10:103888357-103888507	ENSG00000260461,ENSG00000208033
chr10	103893873	103894023	10:103893873-103894023	-
chr10	103894477	103894627	10:103894477-103894627	-
chr10	103895437	103895587	10:103895437-103895587	ENSG00000107960
chr10	103896317	103896467	10:103896317-103896467	ENSG00000107960
chr10	103908397	103908547	10:103908397-103908547	ENSG00000107960,ENSG00000065613,ENSG00000266754
chr10	103915937	103916087	10:103915937-103916087	-
chr10	103916357	103916507	10:103916357-103916507	-
chr10	103918197	103918347	10:103918197-103918347	ENSG00000107960,ENSG00000065613
chr10	103929390	103929540	10:103929390-103929540	-
chr10	103959140	103959290	10:103959140-103959290	-
chr10	103967017	103967167	10:103967017-103967167	ENSG00000065613,ENSG00000266754
chr10	103967617	103967767	10:103967617-103967767	ENSG00000065613,ENSG00000266754
chr10	103967857	103968007	10:103967857-103968007	ENSG00000065613,ENSG00000266754
chr10	103968557	103968707	10:103968557-103968707	ENSG00000065613,ENSG00000266754
chr10	103969657	103969807	10:103969657-103969807	ENSG00000065613,ENSG00000266754
chr10	103969957	103970107	10:103969957-103970107	ENSG00000065613,ENSG00000266754
chr10	103970997	103971147	10:103970997-103971147	ENSG00000065613,ENSG00000266754
chr10	103980637	103980787	10:103980637-103980787	-
chr10	103982758	103982908	10:103982758-103982908	-
chr10	103983557	103983707	10:103983557-103983707	-
chr10	103985857	103986007	10:103985857-103986007	-
chr10	103986377	103986527	10:103986377-103986527	-
chr10	103988097	103988247	10:103988097-103988247	-
chr10	103990037	103990187	10:103990037-103990187	-
chr10	104017737	104017887	10:104017737-104017887	-
chr10	104028277	104028427	10:104028277-104028427	ENSG00000065618
chr10	104036065	104036215	10:104036065-104036215	ENSG00000065618
chr10	104036215	104036365	10:104036215-104036365	ENSG00000065618
chr10	104045577	104045727	10:104045577-104045727	ENSG00000065618,ENSG00000283788
chr10	104052477	104052627	10:104052477-104052627	ENSG00000065618,ENSG00000283788
chr10	104076897	104077047	10:104076897-104077047	ENSG00000065618
chr10	104077339	104077489	10:104077339-104077489	ENSG00000065618
chr10	104080897	104081047	10:104080897-104081047	ENSG00000065618
chr10	104093777	104093927	10:104093777-104093927	ENSG00000065618
chr10	104110057	104110207	10:104110057-104110207	ENSG00000065618,ENSG00000156384
chr10	104110397	104110547	10:104110397-104110547	-
chr10	104120085	104120235	10:104120085-104120235	-
chr10	104120957	104121107	10:104120957-104121107	ENSG00000065613,ENSG00000266754,ENSG00000065618,ENSG00000283788,ENSG00000156384,ENSG00000197748,ENSG00000208033,ENSG00000225768,ENSG00000156395
chr10	104121857	104122007	10:104121857-104122007	ENSG00000065613,ENSG00000065618,ENSG00000283788,ENSG00000156384,ENSG00000208033,ENSG00000225768,ENSG00000156395
chr10	104123517	104123667	10:104123517-104123667	-
chr10	104147014	104147164	10:104147014-104147164	-
chr10	104197617	104197767	10:104197617-104197767	-
chr10	104209717	104209867	10:104209717-104209867	ENSG00000208033
chr10	104232337	104232487	10:104232337-104232487	ENSG00000197748,ENSG00000208033,ENSG00000148834
chr10	104235017	104235167	10:104235017-104235167	-
chr10	104238920	104239070	10:104238920-104239070	-
chr10	104246997	104247147	10:104246997-104247147	ENSG00000148834
chr10	104254137	104254287	10:104254137-104254287	ENSG00000148834
chr10	104254757	104254907	10:104254757-104254907	ENSG00000148834
chr10	104255177	104255327	10:104255177-104255327	ENSG00000148834
chr10	104255777	104255927	10:104255777-104255927	ENSG00000208033,ENSG00000148834,ENSG00000266852,ENSG00000065621
chr10	104256557	104256707	10:104256557-104256707	ENSG00000148834
chr10	104260137	104260287	10:104260137-104260287	ENSG00000148834,ENSG00000266852,ENSG00000065621
chr10	104260497	104260647	10:104260497-104260647	ENSG00000148834,ENSG00000266852,ENSG00000065621
chr10	104260777	104260927	10:104260777-104260927	ENSG00000148834,ENSG00000266852,ENSG00000065621
chr10	104269017	104269167	10:104269017-104269167	ENSG00000197748,ENSG00000208033,ENSG00000148834,ENSG00000266852,ENSG00000065621
chr10	104274337	104274487	10:104274337-104274487	ENSG00000065621
chr10	104274793	104274943	10:104274793-104274943	-
chr10	104288577	104288727	10:104288577-104288727	-
chr10	104291537	104291687	10:104291537-104291687	ENSG00000065621,ENSG00000231233,ENSG00000120051,ENSG00000225768
chr10	104293005	104293155	10:104293005-104293155	-
chr10	104297757	104297907	10:104297757-104297907	-
chr10	104300137	104300287	10:104300137-104300287	ENSG00000065621,ENSG00000270075,ENSG00000287779,ENSG00000231233,ENSG00000120051,ENSG00000225768
chr10	104300997	104301147	10:104300997-104301147	ENSG00000065621,ENSG00000270075,ENSG00000287779,ENSG00000231233,ENSG00000120051,ENSG00000225768,ENSG00000156395
chr10	104305065	104305215	10:104305065-104305215	ENSG00000270075,ENSG00000287779
chr10	104305677	104305827	10:104305677-104305827	ENSG00000270075,ENSG00000287779,ENSG00000231233,ENSG00000120051
chr10	104310097	104310247	10:104310097-104310247	ENSG00000270075,ENSG00000287779
chr10	104317297	104317447	10:104317297-104317447	ENSG00000270075,ENSG00000287779,ENSG00000228261
chr10	104319437	104319587	10:104319437-104319587	ENSG00000270075,ENSG00000287779,ENSG00000228261
chr10	104328137	104328287	10:104328137-104328287	ENSG00000148841,ENSG00000270075,ENSG00000287779,ENSG00000228261
chr10	104328437	104328587	10:104328437-104328587	ENSG00000148841,ENSG00000270075,ENSG00000287779,ENSG00000228261
chr10	104329297	104329447	10:104329297-104329447	ENSG00000148841,ENSG00000270075,ENSG00000287779,ENSG00000228261,ENSG00000225768
chr10	104329857	104330007	10:104329857-104330007	ENSG00000148841,ENSG00000270075,ENSG00000287779,ENSG00000228261
chr10	104330357	104330507	10:104330357-104330507	ENSG00000148841,ENSG00000270075,ENSG00000287779,ENSG00000228261,ENSG00000231233,ENSG00000120051,ENSG00000225768
chr10	104331557	104331707	10:104331557-104331707	ENSG00000148841
chr10	104336877	104337027	10:104336877-104337027	ENSG00000148841
chr10	104338417	104338567	10:104338417-104338567	ENSG00000148841
chr10	104338677	104338827	10:104338677-104338827	ENSG00000148841
chr10	104339577	104339727	10:104339577-104339727	ENSG00000148841
chr10	104339837	104339987	10:104339837-104339987	ENSG00000148841
chr10	104343157	104343307	10:104343157-104343307	-
chr10	104349717	104349867	10:104349717-104349867	ENSG00000231233,ENSG00000120051
chr10	104350257	104350407	10:104350257-104350407	ENSG00000231233,ENSG00000120051
chr10	104351437	104351587	10:104351437-104351587	ENSG00000231233,ENSG00000120051
chr10	104352057	104352207	10:104352057-104352207	-
chr10	104353597	104353747	10:104353597-104353747	ENSG00000231233,ENSG00000120051,ENSG00000225768
chr10	104406837	104406987	10:104406837-104406987	-
chr10	104424805	104424955	10:104424805-104424955	-
chr10	104424955	104425105	10:104424955-104425105	-
chr10	104441717	104441867	10:104441717-104441867	ENSG00000225768
chr10	104503426	104503576	10:104503426-104503576	ENSG00000225768
chr10	104503576	104503726	10:104503576-104503726	ENSG00000225768
chr10	104570122	104570272	10:104570122-104570272	ENSG00000237761
chr10	104572383	104572533	10:104572383-104572533	ENSG00000237761
chr10	104580917	104581067	10:104580917-104581067	ENSG00000237761
chr10	104597657	104597807	10:104597657-104597807	-
chr10	104606819	104606969	10:104606819-104606969	-
chr10	104671116	104671266	10:104671116-104671266	ENSG00000156395,ENSG00000226387
chr10	104697414	104697564	10:104697414-104697564	-
chr10	104714665	104714815	10:104714665-104714815	-
chr10	104755271	104755421	10:104755271-104755421	-
chr10	104806507	104806657	10:104806507-104806657	-
chr10	104820273	104820423	10:104820273-104820423	-
chr10	104877731	104877881	10:104877731-104877881	-
chr10	105041884	105042034	10:105041884-105042034	-
chr10	105195961	105196111	10:105195961-105196111	ENSG00000156395
chr10	105365086	105365236	10:105365086-105365236	-
chr10	105409613	105409763	10:105409613-105409763	-
chr10	105525457	105525607	10:105525457-105525607	ENSG00000207068
chr10	105543815	105543965	10:105543815-105543965	ENSG00000207068
chr10	105585817	105585967	10:105585817-105585967	ENSG00000233477,ENSG00000213260
chr10	105586777	105586927	10:105586777-105586927	ENSG00000233477,ENSG00000213260
chr10	105587073	105587223	10:105587073-105587223	ENSG00000233477,ENSG00000213260
chr10	105726490	105726640	10:105726490-105726640	ENSG00000233477,ENSG00000213260
chr10	105838097	105838247	10:105838097-105838247	ENSG00000229466,ENSG00000287732
chr10	105950457	105950607	10:105950457-105950607	ENSG00000233477,ENSG00000213260,ENSG00000229466,ENSG00000286609
chr10	105952237	105952387	10:105952237-105952387	ENSG00000233477,ENSG00000213260,ENSG00000229466,ENSG00000286609
chr10	105974873	105975023	10:105974873-105975023	ENSG00000286609
chr10	106043977	106044127	10:106043977-106044127	ENSG00000286609
chr10	106100327	106100477	10:106100327-106100477	-
chr10	106107567	106107717	10:106107567-106107717	-
chr10	106107837	106107987	10:106107837-106107987	ENSG00000286609,ENSG00000229775
chr10	106111377	106111527	10:106111377-106111527	-
chr10	106133141	106133291	10:106133141-106133291	ENSG00000229775
chr10	106175776	106175926	10:106175776-106175926	ENSG00000229775
chr10	106175926	106176076	10:106175926-106176076	ENSG00000229775
chr10	106186117	106186267	10:106186117-106186267	ENSG00000229775
chr10	106189377	106189527	10:106189377-106189527	ENSG00000229775
chr10	106285317	106285467	10:106285317-106285467	-
chr10	106312849	106312999	10:106312849-106312999	-
chr10	106361017	106361167	10:106361017-106361167	-
chr10	106398377	106398527	10:106398377-106398527	-
chr10	106424157	106424307	10:106424157-106424307	ENSG00000233477,ENSG00000213260,ENSG00000229466
chr10	106440397	106440547	10:106440397-106440547	-
chr10	106506990	106507140	10:106506990-106507140	-
chr10	106508880	106509030	10:106508880-106509030	-
chr10	106509030	106509167	10:106509030-106509167	-
chr10	106509167	106509317	10:106509167-106509317	-
chr10	106558077	106558227	10:106558077-106558227	ENSG00000215002
chr10	106559577	106559727	10:106559577-106559727	ENSG00000215002
chr10	106561057	106561207	10:106561057-106561207	ENSG00000215002
chr10	106565657	106565807	10:106565657-106565807	ENSG00000215002
chr10	106571657	106571807	10:106571657-106571807	-
chr10	106573217	106573367	10:106573217-106573367	-
chr10	106577417	106577567	10:106577417-106577567	ENSG00000233477,ENSG00000213260,ENSG00000229466,ENSG00000215002,ENSG00000108018
chr10	106606357	106606507	10:106606357-106606507	ENSG00000108018
chr10	106615217	106615367	10:106615217-106615367	ENSG00000108018
chr10	106624977	106625127	10:106624977-106625127	ENSG00000108018,ENSG00000287047
chr10	106653260	106653410	10:106653260-106653410	ENSG00000287047
chr10	106653517	106653667	10:106653517-106653667	ENSG00000287047
chr10	106705677	106705827	10:106705677-106705827	ENSG00000108018
chr10	106711427	106711577	10:106711427-106711577	-
chr10	106938565	106938715	10:106938565-106938715	ENSG00000200626
chr10	106982500	106982650	10:106982500-106982650	ENSG00000200626
chr10	107091097	107091247	10:107091097-107091247	-
chr10	107116021	107116171	10:107116021-107116171	-
chr10	107173516	107173666	10:107173516-107173666	-
chr10	107209285	107209435	10:107209285-107209435	-
chr10	107255405	107255555	10:107255405-107255555	-
chr10	107280303	107280453	10:107280303-107280453	-
chr10	107353482	107353632	10:107353482-107353632	-
chr10	107409677	107409827	10:107409677-107409827	ENSG00000200079
chr10	107418457	107418607	10:107418457-107418607	-
chr10	107435757	107435907	10:107435757-107435907	ENSG00000200079
chr10	107442077	107442227	10:107442077-107442227	ENSG00000200079
chr10	107443417	107443567	10:107443417-107443567	ENSG00000200079
chr10	107487397	107487547	10:107487397-107487547	ENSG00000200079
chr10	107508702	107508852	10:107508702-107508852	-
chr10	107546397	107546547	10:107546397-107546547	ENSG00000233477,ENSG00000213260,ENSG00000229466,ENSG00000200626,ENSG00000200079,ENSG00000229981,ENSG00000234544
chr10	107547097	107547247	10:107547097-107547247	-
chr10	107553657	107553807	10:107553657-107553807	-
chr10	107558097	107558247	10:107558097-107558247	-
chr10	107558797	107558947	10:107558797-107558947	-
chr10	107583810	107583960	10:107583810-107583960	-
chr10	107584097	107584247	10:107584097-107584247	-
chr10	107615077	107615227	10:107615077-107615227	-
chr10	107615377	107615527	10:107615377-107615527	ENSG00000200626,ENSG00000200079,ENSG00000229981,ENSG00000234544
chr10	107616117	107616267	10:107616117-107616267	-
chr10	107616857	107617007	10:107616857-107617007	ENSG00000200079,ENSG00000234544
chr10	107618537	107618687	10:107618537-107618687	-
chr10	107649197	107649347	10:107649197-107649347	-
chr10	107654077	107654227	10:107654077-107654227	-
chr10	107702077	107702227	10:107702077-107702227	-
chr10	107727917	107728067	10:107727917-107728067	-
chr10	107733820	107733970	10:107733820-107733970	-
chr10	107733970	107734120	10:107733970-107734120	-
chr10	107741117	107741267	10:107741117-107741267	-
chr10	107790397	107790547	10:107790397-107790547	-
chr10	107814897	107815047	10:107814897-107815047	-
chr10	107914576	107914726	10:107914576-107914726	-
chr10	107915377	107915527	10:107915377-107915527	-
chr10	107966942	107967092	10:107966942-107967092	-
chr10	107971557	107971707	10:107971557-107971707	-
chr10	107972057	107972207	10:107972057-107972207	ENSG00000229981
chr10	107995030	107995180	10:107995030-107995180	-
chr10	108010584	108010734	10:108010584-108010734	-
chr10	108042952	108043102	10:108042952-108043102	ENSG00000229981
chr10	108058558	108058708	10:108058558-108058708	ENSG00000229981
chr10	108112414	108112564	10:108112414-108112564	ENSG00000229981
chr10	108147777	108147927	10:108147777-108147927	-
chr10	108180997	108181147	10:108180997-108181147	-
chr10	108204541	108204691	10:108204541-108204691	ENSG00000229981
chr10	108244026	108244176	10:108244026-108244176	-
chr10	108348302	108348452	10:108348302-108348452	ENSG00000234544
chr10	108358977	108359127	10:108358977-108359127	ENSG00000234544
chr10	108392417	108392567	10:108392417-108392567	ENSG00000234544
chr10	108404297	108404447	10:108404297-108404447	-
chr10	108424717	108424867	10:108424717-108424867	-
chr10	108427197	108427347	10:108427197-108427347	-
chr10	108466037	108466187	10:108466037-108466187	-
chr10	108466397	108466547	10:108466397-108466547	-
chr10	108542657	108542807	10:108542657-108542807	ENSG00000203434
chr10	108544617	108544767	10:108544617-108544767	ENSG00000203434
chr10	108574357	108574507	10:108574357-108574507	ENSG00000203434
chr10	108582537	108582687	10:108582537-108582687	ENSG00000203434
chr10	108582988	108583138	10:108582988-108583138	ENSG00000203434
chr10	108591561	108591711	10:108591561-108591711	-
chr10	108594437	108594587	10:108594437-108594587	ENSG00000203434
chr10	108597157	108597307	10:108597157-108597307	ENSG00000203434
chr10	108601937	108602087	10:108601937-108602087	ENSG00000203434
chr10	108604463	108604613	10:108604463-108604613	-
chr10	108604801	108604951	10:108604801-108604951	-
chr10	108638357	108638507	10:108638357-108638507	-
chr10	108653577	108653727	10:108653577-108653727	-
chr10	108669761	108669911	10:108669761-108669911	-
chr10	108674280	108674430	10:108674280-108674430	-
chr10	108674622	108674772	10:108674622-108674772	-
chr10	108695937	108696087	10:108695937-108696087	ENSG00000223381
chr10	108722077	108722227	10:108722077-108722227	ENSG00000223381
chr10	108735093	108735243	10:108735093-108735243	ENSG00000223381
chr10	108735457	108735607	10:108735457-108735607	ENSG00000223381
chr10	108736237	108736387	10:108736237-108736387	ENSG00000223381
chr10	108764917	108765067	10:108764917-108765067	-
chr10	108771197	108771347	10:108771197-108771347	ENSG00000223381
chr10	108772957	108773107	10:108772957-108773107	-
chr10	108782517	108782667	10:108782517-108782667	-
chr10	108784057	108784207	10:108784057-108784207	-
chr10	108788037	108788187	10:108788037-108788187	ENSG00000223381,ENSG00000224498
chr10	108790037	108790187	10:108790037-108790187	ENSG00000223381,ENSG00000224498
chr10	108792157	108792307	10:108792157-108792307	-
chr10	108802237	108802387	10:108802237-108802387	ENSG00000223381,ENSG00000224498
chr10	108806443	108806593	10:108806443-108806593	-
chr10	108812417	108812567	10:108812417-108812567	-
chr10	108862237	108862387	10:108862237-108862387	ENSG00000224498
chr10	108862837	108862987	10:108862837-108862987	ENSG00000224498
chr10	108863077	108863227	10:108863077-108863227	ENSG00000224498,ENSG00000222436,ENSG00000232728
chr10	108876817	108876967	10:108876817-108876967	ENSG00000224498
chr10	108877177	108877327	10:108877177-108877327	ENSG00000224498
chr10	108894977	108895127	10:108894977-108895127	-
chr10	108901877	108902027	10:108901877-108902027	-
chr10	108902197	108902347	10:108902197-108902347	-
chr10	108902517	108902667	10:108902517-108902667	-
chr10	108904317	108904467	10:108904317-108904467	-
chr10	108911857	108912007	10:108911857-108912007	ENSG00000234544,ENSG00000223381,ENSG00000224498,ENSG00000222436,ENSG00000270333,ENSG00000224907
chr10	108912137	108912287	10:108912137-108912287	ENSG00000222436
chr10	108921457	108921607	10:108921457-108921607	ENSG00000222436
chr10	108970117	108970267	10:108970117-108970267	ENSG00000222436
chr10	108975717	108975867	10:108975717-108975867	-
chr10	108981197	108981347	10:108981197-108981347	-
chr10	108982277	108982427	10:108982277-108982427	ENSG00000222436,ENSG00000270333
chr10	108982910	108983060	10:108982910-108983060	-
chr10	108985117	108985267	10:108985117-108985267	-
chr10	109050105	109050255	10:109050105-109050255	-
chr10	109061495	109061645	10:109061495-109061645	-
chr10	109062517	109062667	10:109062517-109062667	ENSG00000200626,ENSG00000229981,ENSG00000234544,ENSG00000203434,ENSG00000223381,ENSG00000224498,ENSG00000222436,ENSG00000232728,ENSG00000237242,ENSG00000270333,ENSG00000270294,ENSG00000224907
chr10	109075689	109075839	10:109075689-109075839	-
chr10	109075839	109075989	10:109075839-109075989	-
chr10	109126157	109126307	10:109126157-109126307	-
chr10	109128355	109128505	10:109128355-109128505	-
chr10	109167057	109167207	10:109167057-109167207	-
chr10	109167597	109167747	10:109167597-109167747	-
chr10	109178739	109178889	10:109178739-109178889	-
chr10	109185317	109185467	10:109185317-109185467	ENSG00000252574
chr10	109187757	109187907	10:109187757-109187907	ENSG00000252574
chr10	109202730	109202880	10:109202730-109202880	-
chr10	109204077	109204227	10:109204077-109204227	-
chr10	109206037	109206187	10:109206037-109206187	ENSG00000252574,ENSG00000232728,ENSG00000237242,ENSG00000270333
chr10	109215377	109215527	10:109215377-109215527	-
chr10	109239497	109239647	10:109239497-109239647	ENSG00000200217,ENSG00000237242
chr10	109258977	109259127	10:109258977-109259127	-
chr10	109259417	109259567	10:109259417-109259567	-
chr10	109276117	109276267	10:109276117-109276267	-
chr10	109282657	109282807	10:109282657-109282807	ENSG00000234544,ENSG00000232728,ENSG00000237242,ENSG00000270333,ENSG00000270294,ENSG00000224907
chr10	109327357	109327507	10:109327357-109327507	-
chr10	109343377	109343527	10:109343377-109343527	-
chr10	109348437	109348587	10:109348437-109348587	-
chr10	109358106	109358256	10:109358106-109358256	-
chr10	109358457	109358607	10:109358457-109358607	-
chr10	109358737	109358887	10:109358737-109358887	-
chr10	109358997	109359147	10:109358997-109359147	-
chr10	109374337	109374487	10:109374337-109374487	-
chr10	109412017	109412167	10:109412017-109412167	-
chr10	109412428	109412578	10:109412428-109412578	-
chr10	109412578	109412728	10:109412578-109412728	-
chr10	109420457	109420607	10:109420457-109420607	-
chr10	109427537	109427687	10:109427537-109427687	-
chr10	109430277	109430427	10:109430277-109430427	ENSG00000232728,ENSG00000237242
chr10	109447777	109447927	10:109447777-109447927	ENSG00000232728,ENSG00000237242
chr10	109456577	109456727	10:109456577-109456727	-
chr10	109456797	109456947	10:109456797-109456947	-
chr10	109474917	109475067	10:109474917-109475067	-
chr10	109504537	109504687	10:109504537-109504687	ENSG00000232728,ENSG00000237242
chr10	109591763	109591913	10:109591763-109591913	-
chr10	109593857	109594007	10:109593857-109594007	-
chr10	109634017	109634167	10:109634017-109634167	ENSG00000270333
chr10	109689057	109689207	10:109689057-109689207	ENSG00000270333,ENSG00000270294
chr10	109740577	109740727	10:109740577-109740727	-
chr10	109757757	109757907	10:109757757-109757907	-
chr10	109773957	109774107	10:109773957-109774107	ENSG00000224907
chr10	109852537	109852687	10:109852537-109852687	ENSG00000224907,ENSG00000272160
chr10	109859337	109859487	10:109859337-109859487	-
chr10	109866597	109866747	10:109866597-109866747	ENSG00000272160
chr10	109867017	109867167	10:109867017-109867167	ENSG00000272160
chr10	109884337	109884487	10:109884337-109884487	ENSG00000108039,ENSG00000272160
chr10	109889997	109890147	10:109889997-109890147	ENSG00000108039
chr10	109890457	109890607	10:109890457-109890607	-
chr10	109892958	109893108	10:109892958-109893108	-
chr10	109894677	109894827	10:109894677-109894827	-
chr10	109895497	109895647	10:109895497-109895647	ENSG00000108039
chr10	109899597	109899747	10:109899597-109899747	-
chr10	109903097	109903247	10:109903097-109903247	-
chr10	109903357	109903507	10:109903357-109903507	-
chr10	109903657	109903807	10:109903657-109903807	-
chr10	109915077	109915227	10:109915077-109915227	ENSG00000108039
chr10	109922557	109922707	10:109922557-109922707	-
chr10	109923017	109923167	10:109923017-109923167	ENSG00000108039
chr10	109923397	109923547	10:109923397-109923547	ENSG00000108039
chr10	109934317	109934467	10:109934317-109934467	-
chr10	109935517	109935667	10:109935517-109935667	-
chr10	109956777	109956927	10:109956777-109956927	ENSG00000203876
chr10	109961577	109961727	10:109961577-109961727	-
chr10	109962337	109962487	10:109962337-109962487	ENSG00000203876
chr10	109963537	109963687	10:109963537-109963687	-
chr10	109964659	109964809	10:109964659-109964809	-
chr10	109965597	109965747	10:109965597-109965747	ENSG00000203876,ENSG00000148700
chr10	109966977	109967127	10:109966977-109967127	-
chr10	109967457	109967607	10:109967457-109967607	ENSG00000203876
chr10	109969377	109969527	10:109969377-109969527	-
chr10	109977557	109977707	10:109977557-109977707	-
chr10	109978617	109978767	10:109978617-109978767	-
chr10	109982267	109982417	10:109982267-109982417	-
chr10	109987517	109987667	10:109987517-109987667	-
chr10	109992577	109992727	10:109992577-109992727	ENSG00000148700
chr10	110005817	110005967	10:110005817-110005967	ENSG00000203876,ENSG00000148700
chr10	110006877	110007027	10:110006877-110007027	ENSG00000203876,ENSG00000148700
chr10	110007737	110007887	10:110007737-110007887	ENSG00000203876,ENSG00000148700
chr10	110008077	110008227	10:110008077-110008227	ENSG00000203876,ENSG00000148700
chr10	110008849	110008999	10:110008849-110008999	-
chr10	110016157	110016307	10:110016157-110016307	-
chr10	110018082	110018232	10:110018082-110018232	-
chr10	110032237	110032387	10:110032237-110032387	-
chr10	110033995	110034145	10:110033995-110034145	-
chr10	110034693	110034843	10:110034693-110034843	-
chr10	110041292	110041442	10:110041292-110041442	-
chr10	110042317	110042467	10:110042317-110042467	-
chr10	110056957	110057107	10:110056957-110057107	-
chr10	110057237	110057387	10:110057237-110057387	-
chr10	110058297	110058447	10:110058297-110058447	-
chr10	110060037	110060187	10:110060037-110060187	-
chr10	110068177	110068327	10:110068177-110068327	-
chr10	110069797	110069947	10:110069797-110069947	-
chr10	110074017	110074167	10:110074017-110074167	-
chr10	110074187	110074337	10:110074187-110074337	-
chr10	110074337	110074487	10:110074337-110074487	-
chr10	110075397	110075547	10:110075397-110075547	ENSG00000148700
chr10	110076617	110076767	10:110076617-110076767	ENSG00000148700
chr10	110076977	110077127	10:110076977-110077127	ENSG00000148700
chr10	110077557	110077707	10:110077557-110077707	-
chr10	110077917	110078067	10:110077917-110078067	-
chr10	110082957	110083107	10:110082957-110083107	ENSG00000148700
chr10	110084037	110084187	10:110084037-110084187	-
chr10	110101928	110102078	10:110101928-110102078	-
chr10	110104161	110104311	10:110104161-110104311	-
chr10	110137197	110137347	10:110137197-110137347	ENSG00000226734
chr10	110137657	110137807	10:110137657-110137807	-
chr10	110138317	110138467	10:110138317-110138467	ENSG00000226734
chr10	110141257	110141407	10:110141257-110141407	ENSG00000226734
chr10	110168986	110169136	10:110168986-110169136	-
chr10	110169907	110170057	10:110169907-110170057	-
chr10	110192637	110192787	10:110192637-110192787	-
chr10	110207097	110207247	10:110207097-110207247	-
chr10	110207497	110207647	10:110207497-110207647	ENSG00000119950,ENSG00000228417
chr10	110208337	110208487	10:110208337-110208487	ENSG00000228417
chr10	110209157	110209307	10:110209157-110209307	ENSG00000228417
chr10	110209577	110209727	10:110209577-110209727	ENSG00000228417
chr10	110210277	110210427	10:110210277-110210427	ENSG00000228417
chr10	110210857	110211007	10:110210857-110211007	ENSG00000119950,ENSG00000228417
chr10	110211177	110211327	10:110211177-110211327	ENSG00000226734,ENSG00000119950,ENSG00000228417,ENSG00000214067
chr10	110214457	110214607	10:110214457-110214607	ENSG00000228417
chr10	110217077	110217227	10:110217077-110217227	-
chr10	110218857	110219007	10:110218857-110219007	-
chr10	110221937	110222087	10:110221937-110222087	ENSG00000226734,ENSG00000119950
chr10	110225797	110225947	10:110225797-110225947	ENSG00000226734,ENSG00000119950,ENSG00000214067
chr10	110226197	110226347	10:110226197-110226347	ENSG00000119950,ENSG00000214067
chr10	110226697	110226847	10:110226697-110226847	ENSG00000226734,ENSG00000119950,ENSG00000214067
chr10	110227397	110227547	10:110227397-110227547	-
chr10	110261137	110261287	10:110261137-110261287	ENSG00000214067
chr10	110273597	110273747	10:110273597-110273747	ENSG00000214067
chr10	110279497	110279647	10:110279497-110279647	ENSG00000226734,ENSG00000214067
chr10	110286997	110287147	10:110286997-110287147	-
chr10	110303797	110303947	10:110303797-110303947	ENSG00000119953
chr10	110304937	110305087	10:110304937-110305087	ENSG00000226734,ENSG00000214067,ENSG00000119953,ENSG00000233518
chr10	110306257	110306407	10:110306257-110306407	ENSG00000119953
chr10	110311477	110311627	10:110311477-110311627	-
chr10	110323637	110323787	10:110323637-110323787	-
chr10	110324517	110324667	10:110324517-110324667	-
chr10	110324797	110324947	10:110324797-110324947	-
chr10	110325049	110325199	10:110325049-110325199	-
chr10	110326777	110326927	10:110326777-110326927	-
chr10	110336317	110336467	10:110336317-110336467	-
chr10	110353497	110353647	10:110353497-110353647	-
chr10	110354417	110354567	10:110354417-110354567	-
chr10	110356637	110356787	10:110356637-110356787	-
chr10	110357457	110357607	10:110357457-110357607	-
chr10	110360997	110361147	10:110360997-110361147	-
chr10	110368077	110368227	10:110368077-110368227	-
chr10	110376097	110376247	10:110376097-110376247	-
chr10	110376457	110376607	10:110376457-110376607	-
chr10	110392957	110393107	10:110392957-110393107	-
chr10	110395837	110395987	10:110395837-110395987	-
chr10	110398717	110398867	10:110398717-110398867	-
chr10	110399477	110399627	10:110399477-110399627	-
chr10	110400617	110400767	10:110400617-110400767	-
chr10	110404528	110404678	10:110404528-110404678	-
chr10	110408297	110408447	10:110408297-110408447	-
chr10	110410517	110410667	10:110410517-110410667	-
chr10	110411177	110411327	10:110411177-110411327	-
chr10	110414037	110414187	10:110414037-110414187	-
chr10	110420657	110420807	10:110420657-110420807	-
chr10	110426077	110426227	10:110426077-110426227	ENSG00000237642
chr10	110441937	110442087	10:110441937-110442087	-
chr10	110447437	110447587	10:110447437-110447587	ENSG00000237642
chr10	110456857	110457007	10:110456857-110457007	ENSG00000237642
chr10	110460157	110460307	10:110460157-110460307	-
chr10	110464997	110465147	10:110464997-110465147	-
chr10	110471677	110471827	10:110471677-110471827	-
chr10	110482017	110482167	10:110482017-110482167	-
chr10	110487183	110487333	10:110487183-110487333	-
chr10	110487697	110487847	10:110487697-110487847	-
chr10	110488157	110488307	10:110488157-110488307	-
chr10	110496337	110496487	10:110496337-110496487	ENSG00000273143,ENSG00000138166
chr10	110497377	110497527	10:110497377-110497527	ENSG00000273143,ENSG00000138166
chr10	110497757	110497907	10:110497757-110497907	ENSG00000273143,ENSG00000138166
chr10	110498157	110498307	10:110498157-110498307	ENSG00000273143,ENSG00000138166
chr10	110499577	110499727	10:110499577-110499727	ENSG00000273143,ENSG00000138166
chr10	110500617	110500767	10:110500617-110500767	ENSG00000273143,ENSG00000138166
chr10	110501357	110501507	10:110501357-110501507	ENSG00000273143,ENSG00000138166
chr10	110503017	110503167	10:110503017-110503167	ENSG00000273143,ENSG00000138166
chr10	110504097	110504247	10:110504097-110504247	ENSG00000273143,ENSG00000138166
chr10	110512917	110513067	10:110512917-110513067	-
chr10	110526017	110526167	10:110526017-110526167	-
chr10	110527837	110527987	10:110527837-110527987	-
chr10	110528271	110528421	10:110528271-110528421	-
chr10	110529117	110529267	10:110529117-110529267	-
chr10	110530377	110530527	10:110530377-110530527	-
chr10	110536237	110536387	10:110536237-110536387	-
chr10	110536517	110536667	10:110536517-110536667	-
chr10	110539831	110539981	10:110539831-110539981	-
chr10	110540117	110540267	10:110540117-110540267	ENSG00000233518
chr10	110545117	110545267	10:110545117-110545267	ENSG00000233518
chr10	110546337	110546487	10:110546337-110546487	-
chr10	110547277	110547427	10:110547277-110547427	ENSG00000233518
chr10	110557117	110557267	10:110557117-110557267	ENSG00000233518
chr10	110567337	110567487	10:110567337-110567487	ENSG00000119953,ENSG00000233518,ENSG00000108055
chr10	110567497	110567647	10:110567497-110567647	ENSG00000119953,ENSG00000108055
chr10	110568397	110568547	10:110568397-110568547	ENSG00000108055
chr10	110576337	110576487	10:110576337-110576487	-
chr10	110600617	110600767	10:110600617-110600767	-
chr10	110609797	110609947	10:110609797-110609947	-
chr10	110610417	110610567	10:110610417-110610567	-
chr10	110615106	110615256	10:110615106-110615256	-
chr10	110629917	110630067	10:110629917-110630067	-
chr10	110632909	110633059	10:110632909-110633059	-
chr10	110637877	110638027	10:110637877-110638027	ENSG00000223302,ENSG00000203867
chr10	110641377	110641527	10:110641377-110641527	ENSG00000223302,ENSG00000203867
chr10	110642904	110643054	10:110642904-110643054	ENSG00000223302,ENSG00000203867
chr10	110643137	110643287	10:110643137-110643287	ENSG00000223302,ENSG00000203867
chr10	110643897	110644047	10:110643897-110644047	ENSG00000223302,ENSG00000203867
chr10	110644237	110644387	10:110644237-110644387	ENSG00000223302,ENSG00000203867
chr10	110647197	110647347	10:110647197-110647347	ENSG00000223302,ENSG00000203867
chr10	110649077	110649227	10:110649077-110649227	ENSG00000223302,ENSG00000203867
chr10	110650267	110650417	10:110650267-110650417	-
chr10	110651637	110651787	10:110651637-110651787	ENSG00000223302,ENSG00000203867,ENSG00000227851
chr10	110665077	110665227	10:110665077-110665227	ENSG00000223302,ENSG00000203867
chr10	110672197	110672347	10:110672197-110672347	-
chr10	110673537	110673687	10:110673537-110673687	-
chr10	110681137	110681287	10:110681137-110681287	-
chr10	110684817	110684967	10:110684817-110684967	-
chr10	110686232	110686382	10:110686232-110686382	-
chr10	110687077	110687227	10:110687077-110687227	-
chr10	110687491	110687641	10:110687491-110687641	-
chr10	110698957	110699107	10:110698957-110699107	-
chr10	110706797	110706947	10:110706797-110706947	-
chr10	110726097	110726247	10:110726097-110726247	-
chr10	110738437	110738587	10:110738437-110738587	-
chr10	110746477	110746627	10:110746477-110746627	ENSG00000252036,ENSG00000199364,ENSG00000284482
chr10	110748141	110748291	10:110748141-110748291	-
chr10	110754717	110754867	10:110754717-110754867	ENSG00000252036
chr10	110759017	110759167	10:110759017-110759167	ENSG00000252036,ENSG00000199364
chr10	110764409	110764559	10:110764409-110764559	ENSG00000252036,ENSG00000199364
chr10	110765537	110765687	10:110765537-110765687	ENSG00000252036,ENSG00000199364
chr10	110774237	110774387	10:110774237-110774387	ENSG00000199364
chr10	110786317	110786467	10:110786317-110786467	-
chr10	110791257	110791407	10:110791257-110791407	-
chr10	110792697	110792847	10:110792697-110792847	-
chr10	110792847	110792997	10:110792847-110792997	-
chr10	110794938	110795088	10:110794938-110795088	-
chr10	110795157	110795307	10:110795157-110795307	-
chr10	110802257	110802407	10:110802257-110802407	-
chr10	110802757	110802907	10:110802757-110802907	ENSG00000284482
chr10	110803337	110803487	10:110803337-110803487	-
chr10	110803637	110803787	10:110803637-110803787	-
chr10	110803977	110804127	10:110803977-110804127	-
chr10	110827537	110827687	10:110827537-110827687	ENSG00000203867
chr10	110835057	110835207	10:110835057-110835207	ENSG00000203867
chr10	110857697	110857847	10:110857697-110857847	-
chr10	110860077	110860227	10:110860077-110860227	ENSG00000232470
chr10	110862477	110862627	10:110862477-110862627	-
chr10	110864797	110864947	10:110864797-110864947	ENSG00000232470
chr10	110865557	110865707	10:110865557-110865707	-
chr10	110870837	110870987	10:110870837-110870987	-
chr10	110871737	110871887	10:110871737-110871887	ENSG00000203867,ENSG00000232470,ENSG00000203497,ENSG00000150593,ENSG00000284482
chr10	110872297	110872447	10:110872297-110872447	ENSG00000232470,ENSG00000203497,ENSG00000150593
chr10	110872797	110872947	10:110872797-110872947	ENSG00000232470,ENSG00000203497,ENSG00000150593,ENSG00000284482
chr10	110893677	110893827	10:110893677-110893827	ENSG00000150593,ENSG00000284482
chr10	110897300	110897450	10:110897300-110897450	ENSG00000284482
chr10	110902377	110902527	10:110902377-110902527	ENSG00000284482,ENSG00000278601
chr10	110903557	110903707	10:110903557-110903707	ENSG00000284482,ENSG00000278601
chr10	110912477	110912627	10:110912477-110912627	ENSG00000278601,ENSG00000270589
chr10	110916657	110916807	10:110916657-110916807	-
chr10	110916857	110917007	10:110916857-110917007	ENSG00000214413,ENSG00000270589,ENSG00000108061
chr10	110918557	110918707	10:110918557-110918707	ENSG00000284482,ENSG00000214413,ENSG00000278601,ENSG00000270589,ENSG00000108061,ENSG00000234118
chr10	110919237	110919387	10:110919237-110919387	ENSG00000150593,ENSG00000284482,ENSG00000214413,ENSG00000278601,ENSG00000270589,ENSG00000108061,ENSG00000234118,ENSG00000221214
chr10	110920197	110920347	10:110920197-110920347	ENSG00000108061,ENSG00000234118
chr10	110924177	110924327	10:110924177-110924327	-
chr10	110931957	110932107	10:110931957-110932107	ENSG00000234118
chr10	110945117	110945267	10:110945117-110945267	ENSG00000234118
chr10	110947337	110947487	10:110947337-110947487	ENSG00000234118
chr10	110967361	110967511	10:110967361-110967511	-
chr10	110977837	110977987	10:110977837-110977987	ENSG00000221214
chr10	110978297	110978447	10:110978297-110978447	ENSG00000221214
chr10	110993197	110993347	10:110993197-110993347	ENSG00000234118,ENSG00000221214
chr10	111015293	111015443	10:111015293-111015443	-
chr10	111018137	111018287	10:111018137-111018287	-
chr10	111030477	111030627	10:111030477-111030627	-
chr10	111035017	111035167	10:111035017-111035167	-
chr10	111038007	111038157	10:111038007-111038157	-
chr10	111072522	111072672	10:111072522-111072672	ENSG00000150594
chr10	111076197	111076347	10:111076197-111076347	ENSG00000150594
chr10	111076937	111077087	10:111076937-111077087	ENSG00000150594
chr10	111077237	111077387	10:111077237-111077387	ENSG00000150594
chr10	111077502	111077652	10:111077502-111077652	ENSG00000150594
chr10	111093877	111094027	10:111093877-111094027	ENSG00000213247
chr10	111109597	111109747	10:111109597-111109747	ENSG00000213247
chr10	111128877	111129027	10:111128877-111129027	-
chr10	111163408	111163558	10:111163408-111163558	-
chr10	111193821	111193971	10:111193821-111193971	-
chr10	111211817	111211967	10:111211817-111211967	-
chr10	111233557	111233707	10:111233557-111233707	-
chr10	111254799	111254949	10:111254799-111254949	-
chr10	111261177	111261327	10:111261177-111261327	-
chr10	111262045	111262195	10:111262045-111262195	-
chr10	111281617	111281767	10:111281617-111281767	-
chr10	111295897	111296047	10:111295897-111296047	-
chr10	111297717	111297867	10:111297717-111297867	ENSG00000237618,ENSG00000227851,ENSG00000230809,ENSG00000287231
chr10	111298217	111298367	10:111298217-111298367	ENSG00000237618,ENSG00000227851
chr10	111303178	111303328	10:111303178-111303328	-
chr10	111304057	111304207	10:111304057-111304207	ENSG00000237618,ENSG00000227851
chr10	111323697	111323847	10:111323697-111323847	ENSG00000237618,ENSG00000227851
chr10	111360417	111360567	10:111360417-111360567	ENSG00000227851
chr10	111384657	111384807	10:111384657-111384807	ENSG00000227851
chr10	111392257	111392407	10:111392257-111392407	-
chr10	111393057	111393207	10:111393057-111393207	-
chr10	111410877	111411027	10:111410877-111411027	-
chr10	111433337	111433487	10:111433337-111433487	-
chr10	111467583	111467733	10:111467583-111467733	-
chr10	111475777	111475927	10:111475777-111475927	ENSG00000230809
chr10	111480137	111480287	10:111480137-111480287	ENSG00000230809
chr10	111551097	111551247	10:111551097-111551247	ENSG00000230809
chr10	111556797	111556947	10:111556797-111556947	-
chr10	111562803	111562953	10:111562803-111562953	-
chr10	111592347	111592497	10:111592347-111592497	-
chr10	111593677	111593827	10:111593677-111593827	ENSG00000227851,ENSG00000230809,ENSG00000287231
chr10	111597797	111597947	10:111597797-111597947	-
chr10	111598577	111598727	10:111598577-111598727	ENSG00000230809
chr10	111635616	111635766	10:111635616-111635766	-
chr10	111687267	111687417	10:111687267-111687417	-
chr10	111716177	111716327	10:111716177-111716327	-
chr10	111756577	111756727	10:111756577-111756727	-
chr10	111756917	111757067	10:111756917-111757067	-
chr10	111830744	111830894	10:111830744-111830894	-
chr10	111830894	111831044	10:111830894-111831044	-
chr10	111836697	111836847	10:111836697-111836847	-
chr10	111861743	111861893	10:111861743-111861893	-
chr10	111880104	111880254	10:111880104-111880254	-
chr10	111923966	111924116	10:111923966-111924116	-
chr10	112115897	112116047	10:112115897-112116047	-
chr10	112137497	112137647	10:112137497-112137647	-
chr10	112140257	112140407	10:112140257-112140407	-
chr10	112183797	112183947	10:112183797-112183947	ENSG00000287231,ENSG00000119927,ENSG00000119913,ENSG00000283688,ENSG00000276857,ENSG00000232934
chr10	112184657	112184807	10:112184657-112184807	-
chr10	112209037	112209187	10:112209037-112209187	ENSG00000119927
chr10	112209957	112210107	10:112209957-112210107	ENSG00000119927
chr10	112215418	112215568	10:112215418-112215568	ENSG00000119927
chr10	112250697	112250847	10:112250697-112250847	-
chr10	112261337	112261487	10:112261337-112261487	ENSG00000119913
chr10	112269388	112269538	10:112269388-112269538	ENSG00000119913
chr10	112282357	112282507	10:112282357-112282507	ENSG00000119913
chr10	112296077	112296227	10:112296077-112296227	ENSG00000119913,ENSG00000283688,ENSG00000276857
chr10	112296477	112296627	10:112296477-112296627	ENSG00000119913,ENSG00000283688,ENSG00000276857
chr10	112307977	112308127	10:112307977-112308127	ENSG00000283688,ENSG00000276857
chr10	112314957	112315107	10:112314957-112315107	-
chr10	112362037	112362187	10:112362037-112362187	ENSG00000243316,ENSG00000197142,ENSG00000232934
chr10	112362957	112363107	10:112362957-112363107	ENSG00000243316
chr10	112367077	112367227	10:112367077-112367227	ENSG00000243316,ENSG00000197142
chr10	112375217	112375367	10:112375217-112375367	ENSG00000197142
chr10	112375697	112375847	10:112375697-112375847	ENSG00000197142
chr10	112376097	112376247	10:112376097-112376247	ENSG00000197142,ENSG00000232934
chr10	112380137	112380287	10:112380137-112380287	ENSG00000197142,ENSG00000232934
chr10	112383477	112383627	10:112383477-112383627	ENSG00000197142,ENSG00000232934
chr10	112389517	112389667	10:112389517-112389667	ENSG00000197142,ENSG00000232934
chr10	112396337	112396487	10:112396337-112396487	ENSG00000232934
chr10	112435137	112435287	10:112435137-112435287	ENSG00000232934,ENSG00000023041
chr10	112446117	112446267	10:112446117-112446267	ENSG00000023041,ENSG00000151532
chr10	112446897	112447047	10:112446897-112447047	ENSG00000232934,ENSG00000023041,ENSG00000151532
chr10	112447097	112447247	10:112447097-112447247	ENSG00000232934,ENSG00000023041,ENSG00000151532
chr10	112455936	112456086	10:112455936-112456086	-
chr10	112461036	112461186	10:112461036-112461186	ENSG00000023041,ENSG00000151532
chr10	112461576	112461726	10:112461576-112461726	-
chr10	112471976	112472126	10:112471976-112472126	-
chr10	112475756	112475906	10:112475756-112475906	-
chr10	112490796	112490946	10:112490796-112490946	-
chr10	112491276	112491426	10:112491276-112491426	-
chr10	112526276	112526426	10:112526276-112526426	ENSG00000234017
chr10	112532356	112532506	10:112532356-112532506	ENSG00000234017
chr10	112535796	112535946	10:112535796-112535946	ENSG00000234017
chr10	112563436	112563586	10:112563436-112563586	-
chr10	112565576	112565726	10:112565576-112565726	ENSG00000234017
chr10	112570736	112570886	10:112570736-112570886	-
chr10	112584376	112584526	10:112584376-112584526	-
chr10	112585176	112585326	10:112585176-112585326	-
chr10	112585936	112586086	10:112585936-112586086	ENSG00000234017
chr10	112586622	112586772	10:112586622-112586772	-
chr10	112602656	112602806	10:112602656-112602806	-
chr10	112603076	112603226	10:112603076-112603226	-
chr10	112622876	112623026	10:112622876-112623026	-
chr10	112631756	112631906	10:112631756-112631906	ENSG00000234017,ENSG00000264763
chr10	112632096	112632246	10:112632096-112632246	ENSG00000264763
chr10	112633836	112633986	10:112633836-112633986	ENSG00000264763
chr10	112634216	112634366	10:112634216-112634366	ENSG00000264763
chr10	112634556	112634706	10:112634556-112634706	ENSG00000264763
chr10	112649596	112649746	10:112649596-112649746	-
chr10	112650616	112650766	10:112650616-112650766	-
chr10	112659096	112659246	10:112659096-112659246	-
chr10	112663616	112663766	10:112663616-112663766	-
chr10	112673496	112673646	10:112673496-112673646	ENSG00000233340
chr10	112678816	112678966	10:112678816-112678966	ENSG00000233340
chr10	112679116	112679266	10:112679116-112679266	ENSG00000233340
chr10	112687736	112687886	10:112687736-112687886	ENSG00000233340
chr10	112689436	112689586	10:112689436-112689586	-
chr10	112717076	112717226	10:112717076-112717226	-
chr10	112721196	112721346	10:112721196-112721346	-
chr10	112732496	112732646	10:112732496-112732646	-
chr10	112738716	112738866	10:112738716-112738866	-
chr10	112742410	112742560	10:112742410-112742560	-
chr10	112743296	112743446	10:112743296-112743446	-
chr10	112764196	112764346	10:112764196-112764346	-
chr10	112767256	112767406	10:112767256-112767406	-
chr10	112775476	112775626	10:112775476-112775626	-
chr10	112775936	112776086	10:112775936-112776086	-
chr10	112778816	112778966	10:112778816-112778966	-
chr10	112779216	112779366	10:112779216-112779366	-
chr10	112792916	112793066	10:112792916-112793066	-
chr10	112793516	112793666	10:112793516-112793666	-
chr10	112809776	112809926	10:112809776-112809926	-
chr10	112810753	112810903	10:112810753-112810903	-
chr10	112811976	112812126	10:112811976-112812126	ENSG00000285676,ENSG00000260917,ENSG00000279315
chr10	112813696	112813846	10:112813696-112813846	-
chr10	112815696	112815846	10:112815696-112815846	ENSG00000285676,ENSG00000260917,ENSG00000279315
chr10	112821776	112821926	10:112821776-112821926	ENSG00000285676,ENSG00000260917,ENSG00000279315
chr10	112842166	112842316	10:112842166-112842316	-
chr10	112842456	112842606	10:112842456-112842606	ENSG00000279315
chr10	112843076	112843226	10:112843076-112843226	ENSG00000279315
chr10	112859236	112859386	10:112859236-112859386	-
chr10	112875976	112876126	10:112875976-112876126	ENSG00000279315,ENSG00000225292
chr10	112898676	112898826	10:112898676-112898826	ENSG00000225292
chr10	112904196	112904346	10:112904196-112904346	-
chr10	112907976	112908126	10:112907976-112908126	-
chr10	112915896	112916046	10:112915896-112916046	-
chr10	112916276	112916426	10:112916276-112916426	-
chr10	112919816	112919966	10:112919816-112919966	-
chr10	112924450	112924600	10:112924450-112924600	-
chr10	112949556	112949706	10:112949556-112949706	-
chr10	112950096	112950246	10:112950096-112950246	ENSG00000148737,ENSG00000233547
chr10	112950796	112950946	10:112950796-112950946	ENSG00000233547
chr10	112951916	112952066	10:112951916-112952066	ENSG00000148737,ENSG00000233547
chr10	112952376	112952526	10:112952376-112952526	-
chr10	112953256	112953406	10:112953256-112953406	-
chr10	112953996	112954146	10:112953996-112954146	ENSG00000148737,ENSG00000233547
chr10	112954736	112954886	10:112954736-112954886	-
chr10	112954976	112955126	10:112954976-112955126	-
chr10	112956076	112956226	10:112956076-112956226	ENSG00000148737,ENSG00000233547
chr10	112956756	112956906	10:112956756-112956906	-
chr10	112957756	112957906	10:112957756-112957906	-
chr10	112958436	112958586	10:112958436-112958586	ENSG00000148737,ENSG00000233547
chr10	112959456	112959606	10:112959456-112959606	ENSG00000233547
chr10	112960336	112960486	10:112960336-112960486	-
chr10	112961716	112961866	10:112961716-112961866	-
chr10	112962069	112962219	10:112962069-112962219	-
chr10	112962219	112962276	10:112962219-112962276	-
chr10	112962276	112962426	10:112962276-112962426	-
chr10	112963916	112964066	10:112963916-112964066	-
chr10	112965256	112965406	10:112965256-112965406	-
chr10	112967336	112967486	10:112967336-112967486	-
chr10	112980196	112980346	10:112980196-112980346	ENSG00000227560
chr10	112981025	112981175	10:112981025-112981175	ENSG00000227560
chr10	112981696	112981846	10:112981696-112981846	ENSG00000227560
chr10	112986136	112986286	10:112986136-112986286	ENSG00000227560
chr10	112986950	112987100	10:112986950-112987100	ENSG00000227560
chr10	112988676	112988826	10:112988676-112988826	ENSG00000227560
chr10	112989156	112989306	10:112989156-112989306	ENSG00000227560
chr10	112990396	112990546	10:112990396-112990546	ENSG00000227560
chr10	113001047	113001197	10:113001047-113001197	-
chr10	113001379	113001529	10:113001379-113001529	-
chr10	113001676	113001826	10:113001676-113001826	-
chr10	113007976	113008126	10:113007976-113008126	-
chr10	113018796	113018946	10:113018796-113018946	-
chr10	113020876	113021026	10:113020876-113021026	-
chr10	113021736	113021886	10:113021736-113021886	-
chr10	113022376	113022526	10:113022376-113022526	-
chr10	113026776	113026926	10:113026776-113026926	-
chr10	113027596	113027746	10:113027596-113027746	-
chr10	113028036	113028186	10:113028036-113028186	-
chr10	113028716	113028866	10:113028716-113028866	-
chr10	113029176	113029326	10:113029176-113029326	-
chr10	113030596	113030746	10:113030596-113030746	-
chr10	113044136	113044286	10:113044136-113044286	-
chr10	113045276	113045426	10:113045276-113045426	-
chr10	113045796	113045946	10:113045796-113045946	-
chr10	113047796	113047946	10:113047796-113047946	-
chr10	113048216	113048366	10:113048216-113048366	-
chr10	113048636	113048786	10:113048636-113048786	-
chr10	113054016	113054166	10:113054016-113054166	-
chr10	113056196	113056346	10:113056196-113056346	-
chr10	113056496	113056646	10:113056496-113056646	-
chr10	113056836	113056986	10:113056836-113056986	-
chr10	113057416	113057566	10:113057416-113057566	-
chr10	113057720	113057870	10:113057720-113057870	-
chr10	113058316	113058466	10:113058316-113058466	-
chr10	113058736	113058886	10:113058736-113058886	-
chr10	113059556	113059706	10:113059556-113059706	-
chr10	113059932	113060082	10:113059932-113060082	-
chr10	113060356	113060506	10:113060356-113060506	-
chr10	113060756	113060906	10:113060756-113060906	-
chr10	113063416	113063566	10:113063416-113063566	-
chr10	113069696	113069846	10:113069696-113069846	-
chr10	113073836	113073986	10:113073836-113073986	ENSG00000234017
chr10	113080969	113081119	10:113080969-113081119	-
chr10	113084176	113084326	10:113084176-113084326	-
chr10	113086436	113086586	10:113086436-113086586	-
chr10	113087456	113087606	10:113087456-113087606	ENSG00000287231,ENSG00000232934,ENSG00000234017,ENSG00000279315,ENSG00000225292
chr10	113093616	113093766	10:113093616-113093766	-
chr10	113094296	113094446	10:113094296-113094446	-
chr10	113097116	113097266	10:113097116-113097266	-
chr10	113099696	113099846	10:113099696-113099846	-
chr10	113103236	113103386	10:113103236-113103386	-
chr10	113103576	113103726	10:113103576-113103726	-
chr10	113104116	113104266	10:113104116-113104266	-
chr10	113107216	113107366	10:113107216-113107366	-
chr10	113111996	113112146	10:113111996-113112146	-
chr10	113126017	113126167	10:113126017-113126167	-
chr10	113126696	113126846	10:113126696-113126846	ENSG00000148737
chr10	113127396	113127546	10:113127396-113127546	-
chr10	113127956	113128106	10:113127956-113128106	-
chr10	113128776	113128926	10:113128776-113128926	-
chr10	113129617	113129767	10:113129617-113129767	-
chr10	113130376	113130526	10:113130376-113130526	-
chr10	113131716	113131866	10:113131716-113131866	ENSG00000148737
chr10	113132676	113132826	10:113132676-113132826	-
chr10	113133616	113133766	10:113133616-113133766	ENSG00000148737
chr10	113139076	113139226	10:113139076-113139226	-
chr10	113139816	113139966	10:113139816-113139966	-
chr10	113142696	113142846	10:113142696-113142846	-
chr10	113158296	113158446	10:113158296-113158446	-
chr10	113161176	113161326	10:113161176-113161326	-
chr10	113186536	113186686	10:113186536-113186686	-
chr10	113187136	113187286	10:113187136-113187286	-
chr10	113199616	113199766	10:113199616-113199766	-
chr10	113221916	113222066	10:113221916-113222066	-
chr10	113222336	113222486	10:113222336-113222486	-
chr10	113228676	113228826	10:113228676-113228826	-
chr10	113233236	113233386	10:113233236-113233386	-
chr10	113268296	113268446	10:113268296-113268446	-
chr10	113273316	113273466	10:113273316-113273466	-
chr10	113273556	113273706	10:113273556-113273706	-
chr10	113274356	113274506	10:113274356-113274506	-
chr10	113297356	113297506	10:113297356-113297506	-
chr10	113299196	113299346	10:113299196-113299346	-
chr10	113302443	113302593	10:113302443-113302593	-
chr10	113303856	113304006	10:113303856-113304006	-
chr10	113304896	113305046	10:113304896-113305046	-
chr10	113305996	113306146	10:113305996-113306146	-
chr10	113326276	113326426	10:113326276-113326426	ENSG00000238380
chr10	113329356	113329506	10:113329356-113329506	ENSG00000238380
chr10	113335716	113335866	10:113335716-113335866	ENSG00000238380
chr10	113346030	113346180	10:113346030-113346180	ENSG00000238380
chr10	113362207	113362357	10:113362207-113362357	ENSG00000238380
chr10	113362656	113362806	10:113362656-113362806	ENSG00000238380
chr10	113362856	113363006	10:113362856-113363006	ENSG00000238380
chr10	113381996	113382146	10:113381996-113382146	ENSG00000238380
chr10	113382336	113382486	10:113382336-113382486	-
chr10	113382836	113382986	10:113382836-113382986	-
chr10	113383596	113383746	10:113383596-113383746	-
chr10	113383976	113384126	10:113383976-113384126	-
chr10	113384236	113384386	10:113384236-113384386	-
chr10	113385236	113385386	10:113385236-113385386	ENSG00000238380
chr10	113386136	113386286	10:113386136-113386286	-
chr10	113397296	113397446	10:113397296-113397446	-
chr10	113397526	113397676	10:113397526-113397676	-
chr10	113399196	113399346	10:113399196-113399346	-
chr10	113412256	113412406	10:113412256-113412406	-
chr10	113425656	113425806	10:113425656-113425806	-
chr10	113438796	113438946	10:113438796-113438946	-
chr10	113454616	113454766	10:113454616-113454766	ENSG00000230018
chr10	113463876	113464026	10:113463876-113464026	ENSG00000230018
chr10	113479811	113479961	10:113479811-113479961	ENSG00000230018
chr10	113492316	113492466	10:113492316-113492466	ENSG00000286289,ENSG00000230018
chr10	113521296	113521446	10:113521296-113521446	ENSG00000286289,ENSG00000230018
chr10	113524916	113525066	10:113524916-113525066	-
chr10	113527256	113527406	10:113527256-113527406	-
chr10	113539836	113539986	10:113539836-113539986	-
chr10	113550456	113550606	10:113550456-113550606	ENSG00000148702
chr10	113558356	113558506	10:113558356-113558506	ENSG00000148702
chr10	113558600	113558750	10:113558600-113558750	ENSG00000148702
chr10	113558750	113558900	10:113558750-113558900	ENSG00000148702
chr10	113563556	113563706	10:113563556-113563706	ENSG00000148702
chr10	113576976	113577126	10:113576976-113577126	-
chr10	113586096	113586246	10:113586096-113586246	-
chr10	113609916	113610066	10:113609916-113610066	-
chr10	113644576	113644726	10:113644576-113644726	ENSG00000197893
chr10	113648603	113648753	10:113648603-113648753	-
chr10	113663280	113663430	10:113663280-113663430	ENSG00000197893
chr10	113666056	113666206	10:113666056-113666206	ENSG00000197893
chr10	113666976	113667126	10:113666976-113667126	ENSG00000197893
chr10	113679076	113679226	10:113679076-113679226	ENSG00000197893,ENSG00000165806
chr10	113679776	113679926	10:113679776-113679926	ENSG00000197893,ENSG00000165806
chr10	113680336	113680486	10:113680336-113680486	ENSG00000165806
chr10	113680896	113681046	10:113680896-113681046	ENSG00000165806
chr10	113681936	113682086	10:113681936-113682086	-
chr10	113704776	113704926	10:113704776-113704926	-
chr10	113705176	113705326	10:113705176-113705326	ENSG00000165806,ENSG00000234393
chr10	113705520	113705670	10:113705520-113705670	-
chr10	113705936	113706086	10:113705936-113706086	-
chr10	113708856	113709006	10:113708856-113709006	-
chr10	113709516	113709666	10:113709516-113709666	ENSG00000165806,ENSG00000234393,ENSG00000212589,ENSG00000285540,ENSG00000253066,ENSG00000226582
chr10	113710196	113710346	10:113710196-113710346	ENSG00000234393
chr10	113711086	113711236	10:113711086-113711236	ENSG00000234393
chr10	113711236	113711386	10:113711236-113711386	ENSG00000234393
chr10	113720536	113720686	10:113720536-113720686	ENSG00000234393
chr10	113736056	113736206	10:113736056-113736206	-
chr10	113736816	113736966	10:113736816-113736966	ENSG00000234393,ENSG00000148735
chr10	113739636	113739786	10:113739636-113739786	-
chr10	113743731	113743881	10:113743731-113743881	-
chr10	113746296	113746446	10:113746296-113746446	ENSG00000148735
chr10	113751176	113751326	10:113751176-113751326	ENSG00000148735
chr10	113751476	113751626	10:113751476-113751626	ENSG00000148735
chr10	113764716	113764866	10:113764716-113764866	ENSG00000148735
chr10	113778456	113778606	10:113778456-113778606	ENSG00000148735,ENSG00000283656
chr10	113780772	113780922	10:113780772-113780922	ENSG00000283656
chr10	113788836	113788986	10:113788836-113788986	ENSG00000148735,ENSG00000283656,ENSG00000212589,ENSG00000253066
chr10	113799716	113799866	10:113799716-113799866	ENSG00000212589,ENSG00000285540,ENSG00000253066,ENSG00000226582
chr10	113825876	113826026	10:113825876-113826026	ENSG00000212589
chr10	113844322	113844472	10:113844322-113844472	-
chr10	113853776	113853926	10:113853776-113853926	ENSG00000198924,ENSG00000196865
chr10	113854536	113854686	10:113854536-113854686	ENSG00000212589,ENSG00000198924,ENSG00000196865,ENSG00000287857
chr10	113854816	113854966	10:113854816-113854966	ENSG00000212589,ENSG00000198924,ENSG00000196865,ENSG00000287857
chr10	113855196	113855346	10:113855196-113855346	ENSG00000198924,ENSG00000196865,ENSG00000287857
chr10	113855896	113856046	10:113855896-113856046	ENSG00000198924,ENSG00000196865,ENSG00000287857
chr10	113856156	113856306	10:113856156-113856306	ENSG00000198924,ENSG00000196865,ENSG00000287857
chr10	113856576	113856726	10:113856576-113856726	ENSG00000198924,ENSG00000196865,ENSG00000287857
chr10	113858676	113858826	10:113858676-113858826	ENSG00000287857
chr10	113889996	113890146	10:113889996-113890146	-
chr10	113891658	113891808	10:113891658-113891808	-
chr10	113895136	113895286	10:113895136-113895286	-
chr10	113898127	113898277	10:113898127-113898277	-
chr10	113907296	113907446	10:113907296-113907446	-
chr10	113945156	113945306	10:113945156-113945306	-
chr10	113957156	113957306	10:113957156-113957306	-
chr10	113958796	113958946	10:113958796-113958946	ENSG00000212589,ENSG00000287857,ENSG00000043591,ENSG00000285540,ENSG00000253066,ENSG00000226582
chr10	113959496	113959646	10:113959496-113959646	-
chr10	113960796	113960946	10:113960796-113960946	-
chr10	113963016	113963166	10:113963016-113963166	-
chr10	113987896	113988046	10:113987896-113988046	-
chr10	113993716	113993866	10:113993716-113993866	-
chr10	114022436	114022586	10:114022436-114022586	-
chr10	114023376	114023526	10:114023376-114023526	-
chr10	114025396	114025546	10:114025396-114025546	ENSG00000043591
chr10	114026596	114026746	10:114026596-114026746	ENSG00000287857,ENSG00000043591
chr10	114026856	114027006	10:114026856-114027006	ENSG00000043591
chr10	114031240	114031390	10:114031240-114031390	-
chr10	114031552	114031702	10:114031552-114031702	-
chr10	114043056	114043206	10:114043056-114043206	ENSG00000043591
chr10	114043676	114043826	10:114043676-114043826	ENSG00000043591
chr10	114045476	114045626	10:114045476-114045626	ENSG00000043591
chr10	114052376	114052526	10:114052376-114052526	-
chr10	114064756	114064906	10:114064756-114064906	-
chr10	114068196	114068346	10:114068196-114068346	-
chr10	114086176	114086326	10:114086176-114086326	-
chr10	114100996	114101146	10:114100996-114101146	ENSG00000285540,ENSG00000253066,ENSG00000226582
chr10	114102376	114102526	10:114102376-114102526	ENSG00000285540,ENSG00000253066,ENSG00000226582
chr10	114103416	114103566	10:114103416-114103566	ENSG00000212589,ENSG00000285540,ENSG00000253066,ENSG00000226582
chr10	114110680	114110830	10:114110680-114110830	ENSG00000285540,ENSG00000253066,ENSG00000226582
chr10	114141576	114141726	10:114141576-114141726	-
chr10	114142096	114142246	10:114142096-114142246	-
chr10	114151576	114151726	10:114151576-114151726	-
chr10	114172316	114172466	10:114172316-114172466	ENSG00000165813,ENSG00000273904,ENSG00000284442,ENSG00000095627
chr10	114172796	114172946	10:114172796-114172946	ENSG00000165813,ENSG00000273904,ENSG00000284442,ENSG00000095627
chr10	114173476	114173626	10:114173476-114173626	ENSG00000165813,ENSG00000273904,ENSG00000284442,ENSG00000095627
chr10	114174176	114174326	10:114174176-114174326	ENSG00000285540,ENSG00000226582,ENSG00000165813,ENSG00000273904,ENSG00000284442,ENSG00000095627,ENSG00000165816
chr10	114174816	114174966	10:114174816-114174966	ENSG00000165813,ENSG00000273904,ENSG00000284442,ENSG00000095627
chr10	114195236	114195386	10:114195236-114195386	-
chr10	114203056	114203206	10:114203056-114203206	-
chr10	114206996	114207146	10:114206996-114207146	-
chr10	114208456	114208606	10:114208456-114208606	-
chr10	114213476	114213626	10:114213476-114213626	-
chr10	114243776	114243926	10:114243776-114243926	ENSG00000165816,ENSG00000230165
chr10	114245516	114245666	10:114245516-114245666	ENSG00000165816,ENSG00000230165
chr10	114253340	114253490	10:114253340-114253490	ENSG00000230165
chr10	114256956	114257106	10:114256956-114257106	-
chr10	114257616	114257766	10:114257616-114257766	ENSG00000165816,ENSG00000230165
chr10	114258036	114258186	10:114258036-114258186	ENSG00000230165
chr10	114258436	114258586	10:114258436-114258586	ENSG00000165816,ENSG00000230165
chr10	114259956	114260106	10:114259956-114260106	ENSG00000165816,ENSG00000230165
chr10	114261216	114261366	10:114261216-114261366	ENSG00000165816,ENSG00000230165,ENSG00000275024
chr10	114265006	114265156	10:114265006-114265156	-
chr10	114265656	114265806	10:114265656-114265806	-
chr10	114271876	114272026	10:114271876-114272026	ENSG00000285540,ENSG00000226582,ENSG00000095627,ENSG00000165816,ENSG00000230165,ENSG00000275024
chr10	114283985	114284135	10:114283985-114284135	ENSG00000275024
chr10	114304336	114304486	10:114304336-114304486	ENSG00000165816,ENSG00000275024,ENSG00000169129,ENSG00000242912,ENSG00000279796,ENSG00000215760
chr10	114306656	114306806	10:114306656-114306806	ENSG00000165816,ENSG00000275024,ENSG00000169129,ENSG00000242912,ENSG00000279796,ENSG00000215760
chr10	114307836	114307986	10:114307836-114307986	-
chr10	114309276	114309426	10:114309276-114309426	-
chr10	114322476	114322626	10:114322476-114322626	ENSG00000242912
chr10	114323136	114323286	10:114323136-114323286	-
chr10	114334376	114334526	10:114334376-114334526	-
chr10	114335795	114335945	10:114335795-114335945	-
chr10	114344096	114344246	10:114344096-114344246	-
chr10	114346776	114346926	10:114346776-114346926	-
chr10	114347336	114347486	10:114347336-114347486	-
chr10	114347486	114347636	10:114347486-114347636	-
chr10	114348476	114348626	10:114348476-114348626	-
chr10	114349916	114350066	10:114349916-114350066	ENSG00000242912
chr10	114356856	114357006	10:114356856-114357006	-
chr10	114357276	114357426	10:114357276-114357426	-
chr10	114357756	114357906	10:114357756-114357906	-
chr10	114359416	114359566	10:114359416-114359566	-
chr10	114363951	114364101	10:114363951-114364101	-
chr10	114367196	114367346	10:114367196-114367346	-
chr10	114367556	114367706	10:114367556-114367706	-
chr10	114367876	114368026	10:114367876-114368026	-
chr10	114374156	114374306	10:114374156-114374306	-
chr10	114374556	114374706	10:114374556-114374706	-
chr10	114375216	114375366	10:114375216-114375366	-
chr10	114379736	114379886	10:114379736-114379886	-
chr10	114387116	114387266	10:114387116-114387266	-
chr10	114388396	114388546	10:114388396-114388546	-
chr10	114389516	114389666	10:114389516-114389666	-
chr10	114393576	114393726	10:114393576-114393726	-
chr10	114397736	114397886	10:114397736-114397886	ENSG00000169129
chr10	114398896	114399046	10:114398896-114399046	-
chr10	114399046	114399196	10:114399046-114399196	-
chr10	114399696	114399846	10:114399696-114399846	ENSG00000169129
chr10	114400276	114400426	10:114400276-114400426	ENSG00000169129,ENSG00000242912
chr10	114401276	114401426	10:114401276-114401426	ENSG00000169129,ENSG00000242912
chr10	114401576	114401726	10:114401576-114401726	ENSG00000169129,ENSG00000242912
chr10	114402436	114402586	10:114402436-114402586	-
chr10	114402976	114403126	10:114402976-114403126	ENSG00000169129,ENSG00000242912
chr10	114403696	114403846	10:114403696-114403846	ENSG00000169129
chr10	114404436	114404586	10:114404436-114404586	ENSG00000169129
chr10	114404776	114404926	10:114404776-114404926	-
chr10	114412996	114413146	10:114412996-114413146	ENSG00000242912
chr10	114420916	114421066	10:114420916-114421066	ENSG00000242912,ENSG00000279796
chr10	114427276	114427426	10:114427276-114427426	ENSG00000242912,ENSG00000279796
chr10	114427776	114427926	10:114427776-114427926	ENSG00000242912,ENSG00000279796
chr10	114431596	114431746	10:114431596-114431746	ENSG00000279796
chr10	114431976	114432126	10:114431976-114432126	ENSG00000279796
chr10	114432236	114432386	10:114432236-114432386	ENSG00000279796
chr10	114432816	114432966	10:114432816-114432966	ENSG00000242912,ENSG00000279796
chr10	114437816	114437966	10:114437816-114437966	-
chr10	114459076	114459226	10:114459076-114459226	-
chr10	114460756	114460906	10:114460756-114460906	-
chr10	114471476	114471626	10:114471476-114471626	-
chr10	114479416	114479566	10:114479416-114479566	-
chr10	114483022	114483172	10:114483022-114483172	-
chr10	114487596	114487746	10:114487596-114487746	-
chr10	114488116	114488266	10:114488116-114488266	-
chr10	114492776	114492926	10:114492776-114492926	-
chr10	114504936	114505086	10:114504936-114505086	ENSG00000229668
chr10	114505276	114505426	10:114505276-114505426	ENSG00000229668
chr10	114518716	114518866	10:114518716-114518866	-
chr10	114519416	114519566	10:114519416-114519566	-
chr10	114520496	114520646	10:114520496-114520646	ENSG00000099204,ENSG00000229668
chr10	114525396	114525546	10:114525396-114525546	-
chr10	114525696	114525846	10:114525696-114525846	-
chr10	114526236	114526386	10:114526236-114526386	ENSG00000099204
chr10	114526836	114526986	10:114526836-114526986	ENSG00000099204
chr10	114541496	114541646	10:114541496-114541646	-
chr10	114548836	114548986	10:114548836-114548986	-
chr10	114550796	114550946	10:114550796-114550946	-
chr10	114551336	114551486	10:114551336-114551486	-
chr10	114577276	114577426	10:114577276-114577426	-
chr10	114597807	114597957	10:114597807-114597957	-
chr10	114604076	114604226	10:114604076-114604226	-
chr10	114604792	114604942	10:114604792-114604942	-
chr10	114605276	114605426	10:114605276-114605426	-
chr10	114611776	114611926	10:114611776-114611926	-
chr10	114615176	114615326	10:114615176-114615326	-
chr10	114615636	114615786	10:114615636-114615786	-
chr10	114624016	114624166	10:114624016-114624166	-
chr10	114624665	114624815	10:114624665-114624815	-
chr10	114624815	114624965	10:114624815-114624965	-
chr10	114625176	114625326	10:114625176-114625326	-
chr10	114632096	114632246	10:114632096-114632246	-
chr10	114633396	114633546	10:114633396-114633546	ENSG00000099204,ENSG00000228169,ENSG00000228484,ENSG00000215760
chr10	114634676	114634826	10:114634676-114634826	ENSG00000099204,ENSG00000228484
chr10	114639116	114639266	10:114639116-114639266	-
chr10	114645758	114645908	10:114645758-114645908	-
chr10	114646036	114646186	10:114646036-114646186	-
chr10	114647676	114647826	10:114647676-114647826	-
chr10	114648516	114648666	10:114648516-114648666	-
chr10	114654916	114655066	10:114654916-114655066	-
chr10	114663926	114664076	10:114663926-114664076	-
chr10	114681656	114681806	10:114681656-114681806	-
chr10	114684636	114684786	10:114684636-114684786	-
chr10	114684996	114685146	10:114684996-114685146	ENSG00000099204,ENSG00000228169
chr10	114685503	114685653	10:114685503-114685653	ENSG00000228169
chr10	114691496	114691646	10:114691496-114691646	ENSG00000099204,ENSG00000228169
chr10	114694836	114694986	10:114694836-114694986	ENSG00000228169
chr10	114697216	114697366	10:114697216-114697366	ENSG00000228169
chr10	114703776	114703926	10:114703776-114703926	-
chr10	114709116	114709266	10:114709116-114709266	ENSG00000228484
chr10	114710096	114710246	10:114710096-114710246	-
chr10	114714556	114714706	10:114714556-114714706	ENSG00000228169,ENSG00000228484,ENSG00000215760
chr10	114715136	114715286	10:114715136-114715286	-
chr10	114749196	114749346	10:114749196-114749346	ENSG00000228484
chr10	114753280	114753430	10:114753280-114753430	-
chr10	114754536	114754686	10:114754536-114754686	ENSG00000228484
chr10	114767356	114767506	10:114767356-114767506	ENSG00000228484
chr10	114779856	114780006	10:114779856-114780006	ENSG00000228484,ENSG00000215760
chr10	114780917	114781067	10:114780917-114781067	-
chr10	114786556	114786706	10:114786556-114786706	ENSG00000215760
chr10	114788336	114788486	10:114788336-114788486	ENSG00000215760
chr10	114795156	114795306	10:114795156-114795306	ENSG00000215760
chr10	114821576	114821726	10:114821576-114821726	ENSG00000215760,ENSG00000151553
chr10	114821956	114822106	10:114821956-114822106	ENSG00000215760,ENSG00000151553
chr10	114822856	114823006	10:114822856-114823006	ENSG00000215760,ENSG00000151553
chr10	114826076	114826226	10:114826076-114826226	ENSG00000215760,ENSG00000151553
chr10	114855916	114856066	10:114855916-114856066	ENSG00000151553
chr10	114856396	114856546	10:114856396-114856546	ENSG00000151553
chr10	114856736	114856886	10:114856736-114856886	ENSG00000151553
chr10	114857176	114857326	10:114857176-114857326	ENSG00000151553
chr10	114868916	114869066	10:114868916-114869066	-
chr10	114869596	114869746	10:114869596-114869746	ENSG00000151553
chr10	114875036	114875186	10:114875036-114875186	-
chr10	114877036	114877186	10:114877036-114877186	-
chr10	114879696	114879846	10:114879696-114879846	-
chr10	114880996	114881146	10:114880996-114881146	-
chr10	114881516	114881666	10:114881516-114881666	ENSG00000226428
chr10	114881956	114882106	10:114881956-114882106	ENSG00000226428
chr10	114902256	114902406	10:114902256-114902406	ENSG00000226428
chr10	114905556	114905706	10:114905556-114905706	ENSG00000226428
chr10	114918456	114918606	10:114918456-114918606	ENSG00000226428
chr10	114925976	114926126	10:114925976-114926126	ENSG00000165832
chr10	114931576	114931726	10:114931576-114931726	-
chr10	114933696	114933846	10:114933696-114933846	-
chr10	114938096	114938246	10:114938096-114938246	ENSG00000165832
chr10	114938616	114938766	10:114938616-114938766	ENSG00000165832
chr10	114940876	114941026	10:114940876-114941026	ENSG00000165832
chr10	114948096	114948246	10:114948096-114948246	-
chr10	114953184	114953334	10:114953184-114953334	-
chr10	114956596	114956746	10:114956596-114956746	-
chr10	114957276	114957426	10:114957276-114957426	-
chr10	114957756	114957906	10:114957756-114957906	ENSG00000252611
chr10	114966596	114966746	10:114966596-114966746	-
chr10	114967176	114967326	10:114967176-114967326	ENSG00000252611,ENSG00000236799
chr10	114968156	114968306	10:114968156-114968306	ENSG00000252611
chr10	114968496	114968646	10:114968496-114968646	ENSG00000252611
chr10	114969456	114969606	10:114969456-114969606	ENSG00000252611
chr10	114970696	114970846	10:114970696-114970846	ENSG00000252611
chr10	114988096	114988246	10:114988096-114988246	ENSG00000236799
chr10	114995656	114995806	10:114995656-114995806	ENSG00000236799
chr10	114996676	114996826	10:114996676-114996826	ENSG00000236799
chr10	115000316	115000466	10:115000316-115000466	ENSG00000236799
chr10	115001536	115001686	10:115001536-115001686	-
chr10	115045596	115045746	10:115045596-115045746	-
chr10	115050077	115050227	10:115050077-115050227	-
chr10	115051356	115051506	10:115051356-115051506	-
chr10	115082656	115082806	10:115082656-115082806	ENSG00000107518
chr10	115084692	115084842	10:115084692-115084842	-
chr10	115092716	115092866	10:115092716-115092866	ENSG00000107518
chr10	115093336	115093486	10:115093336-115093486	ENSG00000107518
chr10	115093516	115093666	10:115093516-115093666	ENSG00000107518
chr10	115094236	115094386	10:115094236-115094386	ENSG00000107518
chr10	115094636	115094786	10:115094636-115094786	ENSG00000107518
chr10	115117431	115117581	10:115117431-115117581	-
chr10	115117801	115117951	10:115117801-115117951	-
chr10	115118431	115118581	10:115118431-115118581	-
chr10	115125631	115125781	10:115125631-115125781	-
chr10	115129893	115130043	10:115129893-115130043	-
chr10	115141391	115141541	10:115141391-115141541	-
chr10	115171519	115171669	10:115171519-115171669	-
chr10	115172139	115172289	10:115172139-115172289	-
chr10	115172859	115173009	10:115172859-115173009	-
chr10	115174095	115174245	10:115174095-115174245	-
chr10	115176923	115177073	10:115176923-115177073	-
chr10	115177643	115177793	10:115177643-115177793	-
chr10	115207443	115207593	10:115207443-115207593	ENSG00000285582
chr10	115207690	115207840	10:115207690-115207840	ENSG00000285582
chr10	115207840	115207990	10:115207840-115207990	ENSG00000285582
chr10	115208623	115208773	10:115208623-115208773	ENSG00000285582
chr10	115209263	115209413	10:115209263-115209413	ENSG00000285582
chr10	115249952	115250102	10:115249952-115250102	-
chr10	115260218	115260368	10:115260218-115260368	-
chr10	115321050	115321200	10:115321050-115321200	-
chr10	115321285	115321435	10:115321285-115321435	-
chr10	115355305	115355455	10:115355305-115355455	-
chr10	115402825	115402975	10:115402825-115402975	-
chr10	115417765	115417915	10:115417765-115417915	-
chr10	115432305	115432455	10:115432305-115432455	-
chr10	115435328	115435478	10:115435328-115435478	-
chr10	115442185	115442335	10:115442185-115442335	-
chr10	115445485	115445635	10:115445485-115445635	-
chr10	115510868	115511018	10:115510868-115511018	-
chr10	115514945	115515095	10:115514945-115515095	-
chr10	115548851	115549001	10:115548851-115549001	-
chr10	115580353	115580503	10:115580353-115580503	-
chr10	115606225	115606375	10:115606225-115606375	-
chr10	115621305	115621455	10:115621305-115621455	-
chr10	115624565	115624715	10:115624565-115624715	-
chr10	115644945	115645095	10:115644945-115645095	-
chr10	115645725	115645875	10:115645725-115645875	-
chr10	115653625	115653775	10:115653625-115653775	-
chr10	115655065	115655215	10:115655065-115655215	-
chr10	115657265	115657415	10:115657265-115657415	-
chr10	115657565	115657715	10:115657565-115657715	-
chr10	115674567	115674717	10:115674567-115674717	-
chr10	115705777	115705927	10:115705777-115705927	-
chr10	115706005	115706155	10:115706005-115706155	-
chr10	115706185	115706335	10:115706185-115706335	-
chr10	115706605	115706755	10:115706605-115706755	-
chr10	115710325	115710475	10:115710325-115710475	-
chr10	115719425	115719575	10:115719425-115719575	-
chr10	115751103	115751253	10:115751103-115751253	-
chr10	115751421	115751571	10:115751421-115751571	-
chr10	115772724	115772874	10:115772724-115772874	-
chr10	115799564	115799714	10:115799564-115799714	-
chr10	115801124	115801274	10:115801124-115801274	-
chr10	115802144	115802294	10:115802144-115802294	-
chr10	115803436	115803586	10:115803436-115803586	-
chr10	115805227	115805377	10:115805227-115805377	-
chr10	115818144	115818294	10:115818144-115818294	ENSG00000270965
chr10	115827224	115827374	10:115827224-115827374	ENSG00000270965
chr10	115827784	115827934	10:115827784-115827934	ENSG00000270965
chr10	115829684	115829834	10:115829684-115829834	ENSG00000270965
chr10	115830404	115830554	10:115830404-115830554	-
chr10	115844704	115844854	10:115844704-115844854	-
chr10	115856682	115856832	10:115856682-115856832	-
chr10	115858025	115858175	10:115858025-115858175	-
chr10	115861558	115861708	10:115861558-115861708	-
chr10	115861984	115862134	10:115861984-115862134	-
chr10	115937024	115937174	10:115937024-115937174	-
chr10	115937344	115937494	10:115937344-115937494	-
chr10	115937844	115937994	10:115937844-115937994	-
chr10	115941404	115941554	10:115941404-115941554	-
chr10	115941584	115941734	10:115941584-115941734	-
chr10	115942264	115942414	10:115942264-115942414	-
chr10	115942724	115942874	10:115942724-115942874	-
chr10	115944568	115944718	10:115944568-115944718	-
chr10	115945844	115945994	10:115945844-115945994	-
chr10	115946164	115946314	10:115946164-115946314	-
chr10	115948564	115948714	10:115948564-115948714	-
chr10	115953304	115953454	10:115953304-115953454	-
chr10	115954104	115954254	10:115954104-115954254	-
chr10	115956344	115956494	10:115956344-115956494	-
chr10	115956744	115956894	10:115956744-115956894	-
chr10	115957144	115957294	10:115957144-115957294	-
chr10	115963964	115964114	10:115963964-115964114	-
chr10	115980564	115980714	10:115980564-115980714	-
chr10	115981164	115981314	10:115981164-115981314	-
chr10	115986044	115986194	10:115986044-115986194	-
chr10	116001104	116001254	10:116001104-116001254	-
chr10	116014384	116014534	10:116014384-116014534	-
chr10	116014964	116015114	10:116014964-116015114	-
chr10	116017464	116017614	10:116017464-116017614	-
chr10	116038364	116038514	10:116038364-116038514	-
chr10	116044804	116044954	10:116044804-116044954	-
chr10	116057074	116057224	10:116057074-116057224	-
chr10	116070067	116070217	10:116070067-116070217	-
chr10	116080704	116080854	10:116080704-116080854	-
chr10	116084280	116084430	10:116084280-116084430	-
chr10	116089144	116089294	10:116089144-116089294	-
chr10	116099144	116099294	10:116099144-116099294	-
chr10	116114024	116114174	10:116114024-116114174	-
chr10	116146504	116146654	10:116146504-116146654	-
chr10	116168383	116168533	10:116168383-116168533	-
chr10	116170123	116170273	10:116170123-116170273	-
chr10	116171023	116171173	10:116171023-116171173	-
chr10	116183843	116183993	10:116183843-116183993	-
chr10	116201128	116201278	10:116201128-116201278	-
chr10	116210723	116210873	10:116210723-116210873	-
chr10	116211783	116211933	10:116211783-116211933	ENSG00000182645,ENSG00000205433,ENSG00000203837,ENSG00000200935,ENSG00000175535,ENSG00000232091,ENSG00000187021,ENSG00000266200
chr10	116216814	116216964	10:116216814-116216964	-
chr10	116237403	116237553	10:116237403-116237553	-
chr10	116247823	116247973	10:116247823-116247973	-
chr10	116254683	116254833	10:116254683-116254833	-
chr10	116254864	116255014	10:116254864-116255014	-
chr10	116264023	116264173	10:116264023-116264173	ENSG00000151892
chr10	116270963	116271113	10:116270963-116271113	ENSG00000151892,ENSG00000285587
chr10	116271303	116271453	10:116271303-116271453	ENSG00000151892,ENSG00000285587
chr10	116271523	116271673	10:116271523-116271673	ENSG00000151892,ENSG00000285587
chr10	116271723	116271873	10:116271723-116271873	ENSG00000151892,ENSG00000285587
chr10	116272103	116272253	10:116272103-116272253	ENSG00000151892,ENSG00000285587
chr10	116272583	116272733	10:116272583-116272733	ENSG00000151892,ENSG00000285587
chr10	116273503	116273653	10:116273503-116273653	ENSG00000151892,ENSG00000285587
chr10	116273703	116273853	10:116273703-116273853	ENSG00000151892,ENSG00000285587
chr10	116274223	116274373	10:116274223-116274373	ENSG00000151892,ENSG00000285587
chr10	116274443	116274593	10:116274443-116274593	ENSG00000151892,ENSG00000285587
chr10	116274703	116274853	10:116274703-116274853	ENSG00000151892,ENSG00000285587
chr10	116288023	116288173	10:116288023-116288173	-
chr10	116316783	116316933	10:116316783-116316933	ENSG00000182645
chr10	116325088	116325238	10:116325088-116325238	ENSG00000182645
chr10	116371883	116372033	10:116371883-116372033	ENSG00000205433,ENSG00000203837
chr10	116386323	116386473	10:116386323-116386473	ENSG00000205433,ENSG00000203837
chr10	116444643	116444793	10:116444643-116444793	ENSG00000205433,ENSG00000203837,ENSG00000227096
chr10	116469563	116469713	10:116469563-116469713	ENSG00000203837
chr10	116470222	116470372	10:116470222-116470372	-
chr10	116490203	116490353	10:116490203-116490353	ENSG00000200935,ENSG00000175535,ENSG00000232091
chr10	116521543	116521693	10:116521543-116521693	ENSG00000200935,ENSG00000175535,ENSG00000232091,ENSG00000187021
chr10	116662304	116662454	10:116662304-116662454	ENSG00000165863,ENSG00000232767
chr10	116670146	116670296	10:116670146-116670296	ENSG00000165863,ENSG00000232767
chr10	116682464	116682614	10:116682464-116682614	ENSG00000266200,ENSG00000165863,ENSG00000232767,ENSG00000165868
chr10	116688304	116688454	10:116688304-116688454	-
chr10	116688504	116688654	10:116688504-116688654	ENSG00000165868
chr10	116690864	116691014	10:116690864-116691014	ENSG00000165868
chr10	116694424	116694574	10:116694424-116694574	-
chr10	116721724	116721874	10:116721724-116721874	-
chr10	116722144	116722294	10:116722144-116722294	-
chr10	116741504	116741654	10:116741504-116741654	ENSG00000228195
chr10	116741654	116741804	10:116741654-116741804	ENSG00000165868,ENSG00000228195
chr10	116741924	116742074	10:116741924-116742074	ENSG00000165868,ENSG00000228195
chr10	116742584	116742734	10:116742584-116742734	ENSG00000165868,ENSG00000228195
chr10	116743104	116743254	10:116743104-116743254	ENSG00000165868,ENSG00000228195
chr10	116748164	116748314	10:116748164-116748314	ENSG00000165868,ENSG00000228195
chr10	116767324	116767474	10:116767324-116767474	-
chr10	116768864	116769014	10:116768864-116769014	-
chr10	116769944	116770094	10:116769944-116770094	ENSG00000175535,ENSG00000232091,ENSG00000187021,ENSG00000266200,ENSG00000165863,ENSG00000232767,ENSG00000228195,ENSG00000236171,ENSG00000186795
chr10	116771524	116771674	10:116771524-116771674	ENSG00000200935,ENSG00000175535,ENSG00000232091,ENSG00000187021,ENSG00000266200,ENSG00000165863,ENSG00000232767,ENSG00000165868,ENSG00000228195,ENSG00000235742,ENSG00000236171,ENSG00000186795
chr10	116788164	116788314	10:116788164-116788314	ENSG00000266200,ENSG00000232767
chr10	116797044	116797194	10:116797044-116797194	ENSG00000234474,ENSG00000266782
chr10	116836984	116837134	10:116836984-116837134	-
chr10	116848375	116848525	10:116848375-116848525	ENSG00000188316
chr10	116849404	116849554	10:116849404-116849554	ENSG00000165868,ENSG00000188316
chr10	116867124	116867274	10:116867124-116867274	-
chr10	116880844	116880994	10:116880844-116880994	-
chr10	116888664	116888814	10:116888664-116888814	-
chr10	116888884	116889034	10:116888884-116889034	ENSG00000187021,ENSG00000188316
chr10	116891324	116891474	10:116891324-116891474	-
chr10	116893464	116893614	10:116893464-116893614	-
chr10	116947264	116947414	10:116947264-116947414	ENSG00000200935,ENSG00000175535,ENSG00000232091,ENSG00000187021,ENSG00000266200,ENSG00000188316,ENSG00000187164,ENSG00000287655,ENSG00000235742,ENSG00000148704,ENSG00000236171,ENSG00000186795
chr10	116947924	116948074	10:116947924-116948074	-
chr10	116948324	116948474	10:116948324-116948474	-
chr10	116974784	116974934	10:116974784-116974934	ENSG00000187164,ENSG00000235742
chr10	116976944	116977094	10:116976944-116977094	ENSG00000187164
chr10	116985724	116985874	10:116985724-116985874	-
chr10	117004824	117004974	10:117004824-117004974	ENSG00000187164,ENSG00000287655,ENSG00000235742
chr10	117005104	117005254	10:117005104-117005254	ENSG00000187164,ENSG00000287655,ENSG00000235742
chr10	117005544	117005694	10:117005544-117005694	ENSG00000187164,ENSG00000287655,ENSG00000235742
chr10	117007204	117007354	10:117007204-117007354	ENSG00000187164,ENSG00000287655,ENSG00000235742
chr10	117042042	117042192	10:117042042-117042192	-
chr10	117075184	117075334	10:117075184-117075334	-
chr10	117133822	117133972	10:117133822-117133972	ENSG00000148704
chr10	117133972	117134122	10:117133972-117134122	ENSG00000148704
chr10	117137144	117137294	10:117137144-117137294	ENSG00000148704
chr10	117165184	117165334	10:117165184-117165334	ENSG00000234474,ENSG00000266782
chr10	117165484	117165634	10:117165484-117165634	ENSG00000234474,ENSG00000266782
chr10	117165864	117166014	10:117165864-117166014	ENSG00000234474,ENSG00000266782
chr10	117168104	117168254	10:117168104-117168254	ENSG00000234474,ENSG00000266782
chr10	117174964	117175114	10:117174964-117175114	ENSG00000234474,ENSG00000266782,ENSG00000236171,ENSG00000186795
chr10	117176044	117176194	10:117176044-117176194	ENSG00000234474,ENSG00000266782,ENSG00000236171,ENSG00000186795
chr10	117212294	117212444	10:117212294-117212444	ENSG00000236171,ENSG00000186795
chr10	117216744	117216894	10:117216744-117216894	ENSG00000236171,ENSG00000186795,ENSG00000225936,ENSG00000165646
chr10	117226964	117227114	10:117226964-117227114	ENSG00000225936,ENSG00000165646
chr10	117241684	117241834	10:117241684-117241834	ENSG00000225936,ENSG00000165646
chr10	117260884	117261034	10:117260884-117261034	ENSG00000225936,ENSG00000165646,ENSG00000277879
chr10	117271564	117271714	10:117271564-117271714	ENSG00000277879
chr10	117319097	117319247	10:117319097-117319247	-
chr10	117320184	117320334	10:117320184-117320334	-
chr10	117322384	117322534	10:117322384-117322534	ENSG00000236171,ENSG00000186795,ENSG00000225936,ENSG00000165646,ENSG00000277879,ENSG00000165650
chr10	117342324	117342474	10:117342324-117342474	-
chr10	117342804	117342954	10:117342804-117342954	-
chr10	117363184	117363334	10:117363184-117363334	-
chr10	117364364	117364514	10:117364364-117364514	-
chr10	117370245	117370395	10:117370245-117370395	-
chr10	117373944	117374094	10:117373944-117374094	ENSG00000165650
chr10	117374744	117374894	10:117374744-117374894	ENSG00000165650
chr10	117375124	117375274	10:117375124-117375274	ENSG00000165650
chr10	117375464	117375614	10:117375464-117375614	ENSG00000236171,ENSG00000186795,ENSG00000225936,ENSG00000165646,ENSG00000165650,ENSG00000258114
chr10	117376484	117376634	10:117376484-117376634	ENSG00000165650
chr10	117392040	117392190	10:117392040-117392190	-
chr10	117439444	117439594	10:117439444-117439594	ENSG00000258114
chr10	117442144	117442294	10:117442144-117442294	ENSG00000258114
chr10	117443044	117443194	10:117443044-117443194	ENSG00000258114
chr10	117454624	117454774	10:117454624-117454774	ENSG00000258114
chr10	117455118	117455268	10:117455118-117455268	-
chr10	117456564	117456714	10:117456564-117456714	-
chr10	117461544	117461694	10:117461544-117461694	-
chr10	117461864	117462014	10:117461864-117462014	ENSG00000236171,ENSG00000186795,ENSG00000225936,ENSG00000165646,ENSG00000258114,ENSG00000229847,ENSG00000235198,ENSG00000288172,ENSG00000234952,ENSG00000263041
chr10	117462544	117462694	10:117462544-117462694	-
chr10	117478364	117478514	10:117478364-117478514	ENSG00000229847
chr10	117496684	117496834	10:117496684-117496834	ENSG00000229847,ENSG00000238276
chr10	117542544	117542694	10:117542544-117542694	ENSG00000229847,ENSG00000170370
chr10	117590584	117590734	10:117590584-117590734	ENSG00000235198,ENSG00000288172
chr10	117596884	117597034	10:117596884-117597034	ENSG00000235198,ENSG00000288172
chr10	117597344	117597494	10:117597344-117597494	ENSG00000235198,ENSG00000288172
chr10	117609184	117609334	10:117609184-117609334	ENSG00000235198,ENSG00000288172,ENSG00000234952
chr10	117653244	117653394	10:117653244-117653394	ENSG00000170370,ENSG00000235198,ENSG00000288172,ENSG00000234952,ENSG00000263041
chr10	117662264	117662414	10:117662264-117662414	-
chr10	117663344	117663494	10:117663344-117663494	-
chr10	117663864	117664014	10:117663864-117664014	ENSG00000187021,ENSG00000170370,ENSG00000235198,ENSG00000288172,ENSG00000234952,ENSG00000263041
chr10	117678264	117678414	10:117678264-117678414	-
chr10	117694364	117694514	10:117694364-117694514	-
chr10	117758044	117758194	10:117758044-117758194	ENSG00000234952
chr10	117980284	117980434	10:117980284-117980434	-
chr10	117997804	117997954	10:117997804-117997954	-
chr10	118002744	118002894	10:118002744-118002894	-
chr10	118003273	118003423	10:118003273-118003423	-
chr10	118034044	118034194	10:118034044-118034194	ENSG00000107560,ENSG00000231104
chr10	118035772	118035922	10:118035772-118035922	ENSG00000231104
chr10	118043150	118043300	10:118043150-118043300	-
chr10	118046104	118046254	10:118046104-118046254	ENSG00000107560,ENSG00000177640
chr10	118046644	118046794	10:118046644-118046794	ENSG00000107560,ENSG00000231104,ENSG00000177640
chr10	118046864	118047014	10:118046864-118047014	ENSG00000107560,ENSG00000231104,ENSG00000177640
chr10	118100770	118100920	10:118100770-118100920	-
chr10	118102019	118102169	10:118102019-118102169	-
chr10	118106564	118106714	10:118106564-118106714	-
chr10	118173304	118173454	10:118173304-118173454	-
chr10	118181686	118181836	10:118181686-118181836	-
chr10	118198826	118198976	10:118198826-118198976	-
chr10	118210383	118210533	10:118210383-118210533	-
chr10	118238963	118239113	10:118238963-118239113	ENSG00000238276
chr10	118241363	118241513	10:118241363-118241513	ENSG00000238276
chr10	118259423	118259573	10:118259423-118259573	-
chr10	118272203	118272353	10:118272203-118272353	-
chr10	118272503	118272653	10:118272503-118272653	-
chr10	118276429	118276579	10:118276429-118276579	-
chr10	118276756	118276906	10:118276756-118276906	-
chr10	118278783	118278933	10:118278783-118278933	-
chr10	118308027	118308177	10:118308027-118308177	-
chr10	118308791	118308941	10:118308791-118308941	-
chr10	118310923	118311073	10:118310923-118311073	ENSG00000165669
chr10	118311435	118311585	10:118311435-118311585	-
chr10	118311643	118311793	10:118311643-118311793	-
chr10	118333083	118333233	10:118333083-118333233	-
chr10	118342263	118342413	10:118342263-118342413	ENSG00000165669,ENSG00000232139
chr10	118343223	118343373	10:118343223-118343373	ENSG00000165669,ENSG00000232139
chr10	118373903	118374053	10:118373903-118374053	ENSG00000232139
chr10	118423903	118424053	10:118423903-118424053	ENSG00000232139
chr10	118424718	118424868	10:118424718-118424868	-
chr10	118435153	118435303	10:118435153-118435303	-
chr10	118459703	118459853	10:118459703-118459853	-
chr10	118501756	118501906	10:118501756-118501906	-
chr10	118504673	118504823	10:118504673-118504823	-
chr10	118544183	118544333	10:118544183-118544333	-
chr10	118566398	118566548	10:118566398-118566548	ENSG00000234309
chr10	118568423	118568573	10:118568423-118568573	ENSG00000234309
chr10	118569383	118569533	10:118569383-118569533	ENSG00000234309
chr10	118569783	118569933	10:118569783-118569933	ENSG00000234309
chr10	118584683	118584833	10:118584683-118584833	-
chr10	118594563	118594713	10:118594563-118594713	ENSG00000119973
chr10	118596203	118596353	10:118596203-118596353	ENSG00000119973,ENSG00000225155
chr10	118629857	118630007	10:118629857-118630007	ENSG00000225155
chr10	118669503	118669653	10:118669503-118669653	ENSG00000225155
chr10	118693083	118693233	10:118693083-118693233	ENSG00000225155,ENSG00000151893,ENSG00000277687
chr10	118694923	118695073	10:118694923-118695073	ENSG00000225155,ENSG00000151893,ENSG00000277687
chr10	118698563	118698713	10:118698563-118698713	ENSG00000225155,ENSG00000151893,ENSG00000277687
chr10	118701843	118701993	10:118701843-118701993	ENSG00000225155
chr10	118721143	118721293	10:118721143-118721293	ENSG00000151893
chr10	118725943	118726093	10:118725943-118726093	-
chr10	118726303	118726453	10:118726303-118726453	-
chr10	118729737	118729887	10:118729737-118729887	-
chr10	118733101	118733251	10:118733101-118733251	-
chr10	118734583	118734733	10:118734583-118734733	-
chr10	118742883	118743033	10:118742883-118743033	-
chr10	118753503	118753653	10:118753503-118753653	ENSG00000151893
chr10	118754183	118754333	10:118754183-118754333	ENSG00000151893
chr10	118754383	118754533	10:118754383-118754533	ENSG00000151893
chr10	118755023	118755173	10:118755023-118755173	ENSG00000263041,ENSG00000234309,ENSG00000119973,ENSG00000225155,ENSG00000151893,ENSG00000213574
chr10	118760403	118760553	10:118760403-118760553	-
chr10	118798383	118798533	10:118798383-118798533	-
chr10	118799883	118800033	10:118799883-118800033	-
chr10	118801038	118801188	10:118801038-118801188	-
chr10	118835863	118836013	10:118835863-118836013	-
chr10	118844943	118845093	10:118844943-118845093	-
chr10	118850603	118850753	10:118850603-118850753	-
chr10	118870643	118870793	10:118870643-118870793	ENSG00000236058,ENSG00000213574
chr10	118871043	118871193	10:118871043-118871193	ENSG00000236058
chr10	118873203	118873353	10:118873203-118873353	ENSG00000236058
chr10	118873483	118873633	10:118873483-118873633	ENSG00000236058
chr10	118901275	118901425	10:118901275-118901425	-
chr10	118911443	118911593	10:118911443-118911593	-
chr10	118918613	118918763	10:118918613-118918763	-
chr10	118927463	118927613	10:118927463-118927613	ENSG00000213574
chr10	118939703	118939853	10:118939703-118939853	ENSG00000213574
chr10	118947383	118947533	10:118947383-118947533	ENSG00000213574
chr10	118950503	118950653	10:118950503-118950653	-
chr10	118959203	118959353	10:118959203-118959353	-
chr10	118965703	118965853	10:118965703-118965853	-
chr10	118981083	118981233	10:118981083-118981233	-
chr10	119005443	119005593	10:119005443-119005593	ENSG00000229272
chr10	119006963	119007113	10:119006963-119007113	ENSG00000225155,ENSG00000229272,ENSG00000213574,ENSG00000188613,ENSG00000207468,ENSG00000222588,ENSG00000180230
chr10	119020649	119020799	10:119020649-119020799	-
chr10	119023003	119023153	10:119023003-119023153	ENSG00000188613
chr10	119023403	119023553	10:119023403-119023553	ENSG00000229272,ENSG00000188613
chr10	119024970	119025120	10:119024970-119025120	-
chr10	119025443	119025593	10:119025443-119025593	ENSG00000229272,ENSG00000188613
chr10	119025843	119025993	10:119025843-119025993	-
chr10	119029343	119029493	10:119029343-119029493	ENSG00000229272,ENSG00000188613,ENSG00000207468,ENSG00000222588
chr10	119029915	119030065	10:119029915-119030065	ENSG00000188613
chr10	119030543	119030693	10:119030543-119030693	ENSG00000188613
chr10	119030783	119030933	10:119030783-119030933	ENSG00000188613,ENSG00000207468,ENSG00000222588
chr10	119031623	119031773	10:119031623-119031773	ENSG00000188613
chr10	119032083	119032233	10:119032083-119032233	-
chr10	119032359	119032509	10:119032359-119032509	-
chr10	119053563	119053713	10:119053563-119053713	ENSG00000207468,ENSG00000222588
chr10	119072400	119072550	10:119072400-119072550	ENSG00000207468,ENSG00000222588
chr10	119072924	119073074	10:119072924-119073074	ENSG00000207468,ENSG00000222588
chr10	119078581	119078731	10:119078581-119078731	-
chr10	119079803	119079953	10:119079803-119079953	ENSG00000107581,ENSG00000207468,ENSG00000222588
chr10	119080103	119080253	10:119080103-119080253	ENSG00000107581,ENSG00000207468,ENSG00000222588,ENSG00000271343,ENSG00000119979
chr10	119080863	119081013	10:119080863-119081013	ENSG00000107581,ENSG00000207468,ENSG00000222588,ENSG00000271343,ENSG00000119979
chr10	119091063	119091213	10:119091063-119091213	ENSG00000271343
chr10	119093923	119094073	10:119093923-119094073	ENSG00000271343
chr10	119103604	119103754	10:119103604-119103754	-
chr10	119103983	119104133	10:119103983-119104133	ENSG00000271343,ENSG00000119979
chr10	119104803	119104953	10:119104803-119104953	ENSG00000119979
chr10	119112203	119112353	10:119112203-119112353	-
chr10	119113983	119114133	10:119113983-119114133	ENSG00000107581,ENSG00000207468,ENSG00000222588,ENSG00000271343,ENSG00000119979
chr10	119116023	119116173	10:119116023-119116173	-
chr10	119116463	119116613	10:119116463-119116613	-
chr10	119120603	119120753	10:119120603-119120753	ENSG00000207468,ENSG00000222588,ENSG00000271343,ENSG00000119979
chr10	119130959	119131109	10:119130959-119131109	-
chr10	119131783	119131933	10:119131783-119131933	ENSG00000119979
chr10	119131963	119132113	10:119131963-119132113	ENSG00000119979
chr10	119135283	119135433	10:119135283-119135433	ENSG00000119979
chr10	119135603	119135753	10:119135603-119135753	ENSG00000119979
chr10	119136193	119136343	10:119136193-119136343	-
chr10	119139583	119139733	10:119139583-119139733	-
chr10	119149833	119149983	10:119149833-119149983	-
chr10	119161723	119161873	10:119161723-119161873	ENSG00000183605
chr10	119165363	119165513	10:119165363-119165513	ENSG00000183605,ENSG00000165672
chr10	119165683	119165833	10:119165683-119165833	ENSG00000183605,ENSG00000165672
chr10	119172763	119172913	10:119172763-119172913	ENSG00000183605,ENSG00000165672
chr10	119176283	119176433	10:119176283-119176433	ENSG00000165672
chr10	119178503	119178653	10:119178503-119178653	ENSG00000183605,ENSG00000165672
chr10	119178783	119178933	10:119178783-119178933	ENSG00000183605,ENSG00000165672
chr10	119189943	119190093	10:119189943-119190093	-
chr10	119190483	119190633	10:119190483-119190633	ENSG00000207468,ENSG00000222588,ENSG00000183605,ENSG00000165672
chr10	119198043	119198193	10:119198043-119198193	-
chr10	119199543	119199693	10:119199543-119199693	-
chr10	119203223	119203373	10:119203223-119203373	-
chr10	119206663	119206813	10:119206663-119206813	ENSG00000198873,ENSG00000228485,ENSG00000242853
chr10	119207463	119207613	10:119207463-119207613	ENSG00000198873,ENSG00000228485,ENSG00000242853
chr10	119208323	119208473	10:119208323-119208473	ENSG00000198873,ENSG00000228485,ENSG00000242853
chr10	119208663	119208813	10:119208663-119208813	-
chr10	119209563	119209713	10:119209563-119209713	ENSG00000198873,ENSG00000228485,ENSG00000242853
chr10	119210063	119210213	10:119210063-119210213	ENSG00000242853
chr10	119211223	119211373	10:119211223-119211373	ENSG00000198873,ENSG00000228485,ENSG00000242853
chr10	119211763	119211913	10:119211763-119211913	ENSG00000242853
chr10	119212123	119212273	10:119212123-119212273	ENSG00000228485,ENSG00000242853
chr10	119217762	119217912	10:119217762-119217912	-
chr10	119218343	119218493	10:119218343-119218493	ENSG00000242853
chr10	119221343	119221493	10:119221343-119221493	-
chr10	119221763	119221913	10:119221763-119221913	-
chr10	119233303	119233453	10:119233303-119233453	-
chr10	119233583	119233733	10:119233583-119233733	-
chr10	119234023	119234173	10:119234023-119234173	-
chr10	119235460	119235610	10:119235460-119235610	-
chr10	119237783	119237933	10:119237783-119237933	-
chr10	119239081	119239231	10:119239081-119239231	-
chr10	119243623	119243773	10:119243623-119243773	-
chr10	119247263	119247413	10:119247263-119247413	-
chr10	119250683	119250833	10:119250683-119250833	-
chr10	119250943	119251093	10:119250943-119251093	-
chr10	119251423	119251573	10:119251423-119251573	-
chr10	119252063	119252213	10:119252063-119252213	-
chr10	119253643	119253793	10:119253643-119253793	ENSG00000228485,ENSG00000242853
chr10	119253943	119254093	10:119253943-119254093	-
chr10	119258003	119258153	10:119258003-119258153	-
chr10	119259483	119259633	10:119259483-119259633	-
chr10	119269063	119269213	10:119269063-119269213	-
chr10	119271503	119271653	10:119271503-119271653	-
chr10	119271783	119271933	10:119271783-119271933	-
chr10	119289943	119290093	10:119289943-119290093	-
chr10	119290423	119290573	10:119290423-119290573	-
chr10	119290723	119290873	10:119290723-119290873	-
chr10	119296803	119296953	10:119296803-119296953	-
chr10	119297683	119297833	10:119297683-119297833	-
chr10	119299643	119299793	10:119299643-119299793	-
chr10	119301603	119301753	10:119301603-119301753	-
chr10	119304103	119304253	10:119304103-119304253	-
chr10	119306163	119306313	10:119306163-119306313	ENSG00000198873,ENSG00000228485
chr10	119306723	119306873	10:119306723-119306873	-
chr10	119307223	119307373	10:119307223-119307373	-
chr10	119307739	119307889	10:119307739-119307889	-
chr10	119315223	119315373	10:119315223-119315373	ENSG00000236426
chr10	119315663	119315813	10:119315663-119315813	-
chr10	119316283	119316433	10:119316283-119316433	-
chr10	119316903	119317053	10:119316903-119317053	-
chr10	119317563	119317713	10:119317563-119317713	-
chr10	119321083	119321233	10:119321083-119321233	-
chr10	119333283	119333433	10:119333283-119333433	ENSG00000236426
chr10	119334563	119334713	10:119334563-119334713	-
chr10	119334903	119335053	10:119334903-119335053	ENSG00000236426
chr10	119335983	119336133	10:119335983-119336133	ENSG00000236426
chr10	119337343	119337493	10:119337343-119337493	-
chr10	119338143	119338293	10:119338143-119338293	ENSG00000236426
chr10	119341583	119341733	10:119341583-119341733	ENSG00000236426
chr10	119360503	119360653	10:119360503-119360653	-
chr10	119362323	119362473	10:119362323-119362473	-
chr10	119366183	119366333	10:119366183-119366333	-
chr10	119370523	119370673	10:119370523-119370673	ENSG00000265719
chr10	119371003	119371153	10:119371003-119371153	ENSG00000265719
chr10	119371283	119371433	10:119371283-119371433	ENSG00000265719
chr10	119375663	119375813	10:119375663-119375813	ENSG00000265719
chr10	119383583	119383733	10:119383583-119383733	ENSG00000265719
chr10	119389819	119389969	10:119389819-119389969	-
chr10	119391813	119391963	10:119391813-119391963	-
chr10	119391963	119392113	10:119391963-119392113	-
chr10	119395363	119395513	10:119395363-119395513	-
chr10	119395997	119396147	10:119395997-119396147	-
chr10	119398853	119399003	10:119398853-119399003	-
chr10	119399143	119399293	10:119399143-119399293	-
chr10	119401883	119402033	10:119401883-119402033	ENSG00000263041,ENSG00000225155,ENSG00000198873,ENSG00000228485,ENSG00000223455,ENSG00000180230,ENSG00000265719
chr10	119404063	119404213	10:119404063-119404213	-
chr10	119406723	119406873	10:119406723-119406873	-
chr10	119407363	119407513	10:119407363-119407513	-
chr10	119409103	119409253	10:119409103-119409253	-
chr10	119409943	119410093	10:119409943-119410093	ENSG00000198873,ENSG00000228485
chr10	119410443	119410593	10:119410443-119410593	-
chr10	119411183	119411333	10:119411183-119411333	-
chr10	119411623	119411773	10:119411623-119411773	-
chr10	119412443	119412593	10:119412443-119412593	ENSG00000198873,ENSG00000228485
chr10	119413183	119413333	10:119413183-119413333	-
chr10	119413863	119414013	10:119413863-119414013	ENSG00000198873,ENSG00000228485
chr10	119414283	119414433	10:119414283-119414433	ENSG00000263041,ENSG00000225155,ENSG00000207468,ENSG00000222588,ENSG00000183605,ENSG00000198873,ENSG00000228485,ENSG00000242853,ENSG00000223455,ENSG00000180230,ENSG00000265719
chr10	119416983	119417133	10:119416983-119417133	-
chr10	119422083	119422233	10:119422083-119422233	-
chr10	119425233	119425383	10:119425233-119425383	-
chr10	119428883	119429033	10:119428883-119429033	-
chr10	119441583	119441733	10:119441583-119441733	-
chr10	119445443	119445593	10:119445443-119445593	ENSG00000198873
chr10	119449903	119450053	10:119449903-119450053	ENSG00000198873
chr10	119450223	119450373	10:119450223-119450373	ENSG00000198873
chr10	119466803	119466953	10:119466803-119466953	-
chr10	119479163	119479313	10:119479163-119479313	-
chr10	119480814	119480964	10:119480814-119480964	-
chr10	119485103	119485253	10:119485103-119485253	-
chr10	119489843	119489993	10:119489843-119489993	-
chr10	119492023	119492173	10:119492023-119492173	-
chr10	119492523	119492673	10:119492523-119492673	-
chr10	119494603	119494753	10:119494603-119494753	-
chr10	119495183	119495333	10:119495183-119495333	-
chr10	119496463	119496613	10:119496463-119496613	-
chr10	119499483	119499633	10:119499483-119499633	-
chr10	119516683	119516833	10:119516683-119516833	ENSG00000148908
chr10	119517523	119517673	10:119517523-119517673	ENSG00000148908
chr10	119517903	119518053	10:119517903-119518053	ENSG00000148908
chr10	119519043	119519193	10:119519043-119519193	-
chr10	119521923	119522073	10:119521923-119522073	ENSG00000148908
chr10	119523169	119523319	10:119523169-119523319	ENSG00000148908
chr10	119526903	119527053	10:119526903-119527053	ENSG00000148908
chr10	119528943	119529093	10:119528943-119529093	ENSG00000148908
chr10	119531283	119531433	10:119531283-119531433	ENSG00000148908
chr10	119532883	119533033	10:119532883-119533033	ENSG00000148908
chr10	119533580	119533730	10:119533580-119533730	ENSG00000148908
chr10	119541203	119541353	10:119541203-119541353	ENSG00000148908
chr10	119541863	119542013	10:119541863-119542013	-
chr10	119542183	119542333	10:119542183-119542333	-
chr10	119542683	119542833	10:119542683-119542833	ENSG00000148908
chr10	119543023	119543173	10:119543023-119543173	ENSG00000148908
chr10	119543283	119543433	10:119543283-119543433	ENSG00000148908
chr10	119543543	119543693	10:119543543-119543693	ENSG00000148908
chr10	119569363	119569513	10:119569363-119569513	ENSG00000271353
chr10	119592723	119592873	10:119592723-119592873	-
chr10	119593163	119593313	10:119593163-119593313	-
chr10	119594103	119594253	10:119594103-119594253	-
chr10	119594443	119594593	10:119594443-119594593	-
chr10	119595443	119595593	10:119595443-119595593	ENSG00000151923
chr10	119595823	119595973	10:119595823-119595973	ENSG00000151923
chr10	119596663	119596813	10:119596663-119596813	ENSG00000151923
chr10	119597063	119597213	10:119597063-119597213	ENSG00000265370,ENSG00000227437,ENSG00000234569,ENSG00000151923,ENSG00000271353
chr10	119602603	119602753	10:119602603-119602753	-
chr10	119608443	119608593	10:119608443-119608593	-
chr10	119617015	119617165	10:119617015-119617165	ENSG00000234569
chr10	119620563	119620713	10:119620563-119620713	ENSG00000234569
chr10	119634077	119634227	10:119634077-119634227	ENSG00000227437
chr10	119634283	119634433	10:119634283-119634433	ENSG00000227437,ENSG00000234569
chr10	119651343	119651493	10:119651343-119651493	ENSG00000151929,ENSG00000227437,ENSG00000234569
chr10	119651908	119652058	10:119651908-119652058	-
chr10	119652543	119652693	10:119652543-119652693	ENSG00000151929,ENSG00000227437
chr10	119653343	119653493	10:119653343-119653493	-
chr10	119654725	119654875	10:119654725-119654875	-
chr10	119655763	119655913	10:119655763-119655913	ENSG00000232823,ENSG00000151929,ENSG00000227437,ENSG00000234569
chr10	119656941	119657091	10:119656941-119657091	-
chr10	119657903	119658053	10:119657903-119658053	ENSG00000151929
chr10	119658383	119658533	10:119658383-119658533	ENSG00000232823,ENSG00000151929,ENSG00000227437,ENSG00000234569
chr10	119660143	119660293	10:119660143-119660293	-
chr10	119664083	119664233	10:119664083-119664233	-
chr10	119666003	119666153	10:119666003-119666153	-
chr10	119667843	119667993	10:119667843-119667993	ENSG00000265370,ENSG00000232823,ENSG00000151929,ENSG00000227437,ENSG00000234569
chr10	119680223	119680373	10:119680223-119680373	ENSG00000232823
chr10	119682223	119682373	10:119682223-119682373	ENSG00000232823
chr10	119686623	119686773	10:119686623-119686773	ENSG00000232823
chr10	119686923	119687073	10:119686923-119687073	ENSG00000232823
chr10	119687463	119687613	10:119687463-119687613	ENSG00000232823
chr10	119693363	119693513	10:119693363-119693513	-
chr10	119701934	119702084	10:119701934-119702084	-
chr10	119716263	119716413	10:119716263-119716413	-
chr10	119724683	119724833	10:119724683-119724833	-
chr10	119725083	119725233	10:119725083-119725233	-
chr10	119725863	119726013	10:119725863-119726013	ENSG00000198825
chr10	119726708	119726858	10:119726708-119726858	-
chr10	119735063	119735213	10:119735063-119735213	-
chr10	119737943	119738093	10:119737943-119738093	ENSG00000198825
chr10	119743346	119743496	10:119743346-119743496	-
chr10	119750723	119750873	10:119750723-119750873	ENSG00000198825
chr10	119755558	119755708	10:119755558-119755708	-
chr10	119758383	119758533	10:119758383-119758533	-
chr10	119759983	119760133	10:119759983-119760133	ENSG00000242818
chr10	119761223	119761373	10:119761223-119761373	ENSG00000242818
chr10	119769983	119770133	10:119769983-119770133	ENSG00000242818
chr10	119776643	119776793	10:119776643-119776793	-
chr10	119784823	119784973	10:119784823-119784973	-
chr10	119786223	119786373	10:119786223-119786373	-
chr10	119803403	119803553	10:119803403-119803553	ENSG00000282413,ENSG00000270300
chr10	119808063	119808213	10:119808063-119808213	ENSG00000282413,ENSG00000270300
chr10	119808423	119808573	10:119808423-119808573	-
chr10	119818043	119818193	10:119818043-119818193	ENSG00000282413,ENSG00000270300,ENSG00000198825
chr10	119818543	119818693	10:119818543-119818693	ENSG00000282413,ENSG00000270300,ENSG00000198825
chr10	119820735	119820885	10:119820735-119820885	ENSG00000282413,ENSG00000270300
chr10	119821288	119821438	10:119821288-119821438	ENSG00000282413,ENSG00000270300
chr10	119849503	119849653	10:119849503-119849653	-
chr10	119859523	119859673	10:119859523-119859673	ENSG00000197771
chr10	119864928	119865078	10:119864928-119865078	-
chr10	119871983	119872133	10:119871983-119872133	ENSG00000197771
chr10	119872503	119872653	10:119872503-119872653	ENSG00000197771
chr10	119872903	119873053	10:119872903-119873053	ENSG00000197771
chr10	119873483	119873633	10:119873483-119873633	ENSG00000197771
chr10	119892583	119892733	10:119892583-119892733	ENSG00000180230,ENSG00000265370,ENSG00000107651,ENSG00000197771
chr10	119896323	119896473	10:119896323-119896473	ENSG00000107651,ENSG00000197771
chr10	119897023	119897173	10:119897023-119897173	ENSG00000107651,ENSG00000197771
chr10	119908327	119908477	10:119908327-119908477	-
chr10	119917883	119918033	10:119917883-119918033	-
chr10	119919383	119919533	10:119919383-119919533	-
chr10	119931163	119931313	10:119931163-119931313	ENSG00000265370,ENSG00000107651
chr10	119932083	119932233	10:119932083-119932233	ENSG00000265370
chr10	119933303	119933453	10:119933303-119933453	-
chr10	120017803	120017953	10:120017803-120017953	ENSG00000180230
chr10	120162741	120162891	10:120162741-120162891	-
chr10	120221983	120222133	10:120221983-120222133	-
chr10	120337063	120337213	10:120337063-120337213	ENSG00000220842
chr10	120387463	120387613	10:120387463-120387613	ENSG00000220842
chr10	120394543	120394693	10:120394543-120394693	ENSG00000220842
chr10	120400723	120400873	10:120400723-120400873	ENSG00000220842
chr10	120413283	120413433	10:120413283-120413433	ENSG00000234522,ENSG00000220842
chr10	120416063	120416213	10:120416063-120416213	ENSG00000234522,ENSG00000220842
chr10	120421383	120421533	10:120421383-120421533	ENSG00000234522
chr10	120422583	120422733	10:120422583-120422733	ENSG00000177234,ENSG00000234522,ENSG00000220842,ENSG00000223455,ENSG00000180230
chr10	120423483	120423633	10:120423483-120423633	ENSG00000234522
chr10	120423863	120424013	10:120423863-120424013	ENSG00000177234,ENSG00000234522,ENSG00000220842
chr10	120426463	120426613	10:120426463-120426613	ENSG00000234522
chr10	120437676	120437826	10:120437676-120437826	ENSG00000234522
chr10	120456843	120456993	10:120456843-120456993	ENSG00000203805
chr10	120460323	120460473	10:120460323-120460473	ENSG00000203805
chr10	120460923	120461073	10:120460923-120461073	ENSG00000177234,ENSG00000203805,ENSG00000234522,ENSG00000220842,ENSG00000223455,ENSG00000180230
chr10	120475103	120475253	10:120475103-120475253	-
chr10	120475443	120475593	10:120475443-120475593	-
chr10	120476563	120476713	10:120476563-120476713	-
chr10	120477063	120477213	10:120477063-120477213	ENSG00000177234,ENSG00000220842
chr10	120477803	120477953	10:120477803-120477953	-
chr10	120479487	120479637	10:120479487-120479637	-
chr10	120492503	120492653	10:120492503-120492653	-
chr10	120495093	120495243	10:120495093-120495243	-
chr10	120495363	120495513	10:120495363-120495513	ENSG00000203805
chr10	120508523	120508673	10:120508523-120508673	ENSG00000203805
chr10	120514143	120514293	10:120514143-120514293	-
chr10	120567926	120568076	10:120567926-120568076	-
chr10	120568076	120568226	10:120568076-120568226	-
chr10	120573463	120573613	10:120573463-120573613	-
chr10	120607483	120607633	10:120607483-120607633	ENSG00000274461,ENSG00000177234
chr10	120608103	120608253	10:120608103-120608253	ENSG00000274461,ENSG00000177234
chr10	120612921	120613071	10:120612921-120613071	ENSG00000274461
chr10	120613327	120613477	10:120613327-120613477	ENSG00000274461
chr10	120732981	120733131	10:120732981-120733131	-
chr10	120734498	120734648	10:120734498-120734648	-
chr10	120735903	120736053	10:120735903-120736053	-
chr10	120851223	120851373	10:120851223-120851373	ENSG00000271670,ENSG00000120008,ENSG00000287936,ENSG00000227165
chr10	120851523	120851673	10:120851523-120851673	ENSG00000271670,ENSG00000120008,ENSG00000287936,ENSG00000227165
chr10	120852023	120852173	10:120852023-120852173	ENSG00000120008,ENSG00000287936,ENSG00000227165
chr10	120852943	120853093	10:120852943-120853093	ENSG00000120008,ENSG00000287936,ENSG00000227165
chr10	120891463	120891613	10:120891463-120891613	ENSG00000271670,ENSG00000120008
chr10	120897463	120897613	10:120897463-120897613	ENSG00000271670,ENSG00000120008
chr10	120942962	120943112	10:120942962-120943112	ENSG00000224250,ENSG00000223540
chr10	120949002	120949152	10:120949002-120949152	ENSG00000224250,ENSG00000223540
chr10	120949702	120949852	10:120949702-120949852	-
chr10	120950082	120950232	10:120950082-120950232	-
chr10	120969302	120969452	10:120969302-120969452	ENSG00000278484
chr10	120978602	120978752	10:120978602-120978752	ENSG00000278484,ENSG00000227307
chr10	120979322	120979472	10:120979322-120979472	ENSG00000278484,ENSG00000227307
chr10	120979482	120979632	10:120979482-120979632	ENSG00000278484,ENSG00000227307
chr10	120982162	120982312	10:120982162-120982312	ENSG00000278484,ENSG00000227307
chr10	121007342	121007492	10:121007342-121007492	ENSG00000278484
chr10	121036582	121036732	10:121036582-121036732	-
chr10	121057922	121058072	10:121057922-121058072	-
chr10	121058149	121058299	10:121058149-121058299	-
chr10	121062322	121062472	10:121062322-121062472	-
chr10	121063882	121064032	10:121063882-121064032	-
chr10	121069242	121069392	10:121069242-121069392	ENSG00000227143
chr10	121077462	121077612	10:121077462-121077612	ENSG00000227143,ENSG00000278484
chr10	121080342	121080492	10:121080342-121080492	-
chr10	121080642	121080792	10:121080642-121080792	-
chr10	121088601	121088751	10:121088601-121088751	-
chr10	121092481	121092631	10:121092481-121092631	ENSG00000227143
chr10	121096961	121097111	10:121096961-121097111	ENSG00000223540,ENSG00000222979,ENSG00000227143,ENSG00000278484
chr10	121127381	121127531	10:121127381-121127531	ENSG00000222979,ENSG00000227143,ENSG00000236762
chr10	121128185	121128335	10:121128185-121128335	ENSG00000236762
chr10	121131624	121131774	10:121131624-121131774	ENSG00000236762
chr10	121158141	121158291	10:121158141-121158291	ENSG00000227143
chr10	121165381	121165531	10:121165381-121165531	ENSG00000227143
chr10	121240141	121240291	10:121240141-121240291	-
chr10	121243265	121243415	10:121243265-121243415	-
chr10	121243641	121243791	10:121243641-121243791	-
chr10	121244881	121245031	10:121244881-121245031	-
chr10	121260481	121260631	10:121260481-121260631	-
chr10	121262786	121262936	10:121262786-121262936	-
chr10	121281086	121281236	10:121281086-121281236	-
chr10	121289509	121289659	10:121289509-121289659	-
chr10	121312727	121312877	10:121312727-121312877	-
chr10	121322101	121322251	10:121322101-121322251	-
chr10	121347693	121347843	10:121347693-121347843	-
chr10	121373501	121373651	10:121373501-121373651	-
chr10	121418361	121418511	10:121418361-121418511	ENSG00000222979
chr10	121523421	121523571	10:121523421-121523571	-
chr10	121523881	121524031	10:121523881-121524031	-
chr10	121527781	121527931	10:121527781-121527931	ENSG00000066468
chr10	121580401	121580551	10:121580401-121580551	-
chr10	121597241	121597391	10:121597241-121597391	ENSG00000066468
chr10	121597721	121597871	10:121597721-121597871	ENSG00000066468
chr10	121597941	121598091	10:121597941-121598091	ENSG00000066468
chr10	121598461	121598611	10:121598461-121598611	ENSG00000066468
chr10	121608471	121608621	10:121608471-121608621	-
chr10	121615041	121615191	10:121615041-121615191	ENSG00000223432
chr10	121615521	121615671	10:121615521-121615671	ENSG00000223432
chr10	121616181	121616331	10:121616181-121616331	ENSG00000223432
chr10	121619301	121619451	10:121619301-121619451	ENSG00000223432
chr10	121627901	121628051	10:121627901-121628051	-
chr10	121633421	121633571	10:121633421-121633571	-
chr10	121667995	121668145	10:121667995-121668145	-
chr10	121668820	121668970	10:121668820-121668970	-
chr10	121696805	121696955	10:121696805-121696955	ENSG00000223540
chr10	121696981	121697131	10:121696981-121697131	ENSG00000223540
chr10	121734640	121734790	10:121734640-121734790	ENSG00000224250,ENSG00000223540
chr10	121753880	121754030	10:121753880-121754030	ENSG00000224250
chr10	121754240	121754390	10:121754240-121754390	ENSG00000224250,ENSG00000223540
chr10	121773080	121773230	10:121773080-121773230	-
chr10	121774580	121774730	10:121774580-121774730	-
chr10	121774940	121775090	10:121774940-121775090	-
chr10	121791877	121792027	10:121791877-121792027	-
chr10	121792027	121792177	10:121792027-121792177	-
chr10	121792360	121792510	10:121792360-121792510	-
chr10	121804600	121804750	10:121804600-121804750	ENSG00000201884
chr10	121804876	121805026	10:121804876-121805026	-
chr10	121813500	121813650	10:121813500-121813650	ENSG00000201884
chr10	121818740	121818890	10:121818740-121818890	ENSG00000201884
chr10	121819180	121819330	10:121819180-121819330	ENSG00000201884
chr10	121824040	121824190	10:121824040-121824190	ENSG00000201884
chr10	121831940	121832090	10:121831940-121832090	ENSG00000201884
chr10	121880960	121881110	10:121880960-121881110	-
chr10	121887120	121887270	10:121887120-121887270	ENSG00000201884
chr10	121900660	121900810	10:121900660-121900810	ENSG00000201884
chr10	121910760	121910910	10:121910760-121910910	-
chr10	121914800	121914950	10:121914800-121914950	-
chr10	121921760	121921910	10:121921760-121921910	-
chr10	121926340	121926490	10:121926340-121926490	-
chr10	121926820	121926970	10:121926820-121926970	ENSG00000226864,ENSG00000107669
chr10	121927180	121927330	10:121927180-121927330	ENSG00000276742,ENSG00000226864,ENSG00000107669
chr10	121928080	121928230	10:121928080-121928230	ENSG00000285715,ENSG00000273891,ENSG00000107672,ENSG00000276742,ENSG00000273767,ENSG00000226864,ENSG00000201884,ENSG00000107669
chr10	121928700	121928850	10:121928700-121928850	ENSG00000226864,ENSG00000107669
chr10	121942900	121943050	10:121942900-121943050	ENSG00000273891,ENSG00000276742,ENSG00000273767,ENSG00000226864
chr10	121943395	121943545	10:121943395-121943545	ENSG00000273767
chr10	121943545	121943695	10:121943545-121943695	ENSG00000273767
chr10	121949560	121949710	10:121949560-121949710	ENSG00000276742,ENSG00000273767,ENSG00000226864
chr10	121974500	121974650	10:121974500-121974650	ENSG00000273891,ENSG00000107672,ENSG00000276742
chr10	121974820	121974970	10:121974820-121974970	ENSG00000273891,ENSG00000107672,ENSG00000276742
chr10	121975180	121975330	10:121975180-121975330	ENSG00000273891,ENSG00000107672,ENSG00000276742
chr10	121987760	121987910	10:121987760-121987910	-
chr10	122018658	122018808	10:122018658-122018808	ENSG00000285715
chr10	122019540	122019690	10:122019540-122019690	ENSG00000285715
chr10	122030054	122030204	10:122030054-122030204	-
chr10	122030240	122030390	10:122030240-122030390	-
chr10	122034280	122034430	10:122034280-122034430	ENSG00000285715
chr10	122044400	122044550	10:122044400-122044550	-
chr10	122044780	122044930	10:122044780-122044930	-
chr10	122051720	122051870	10:122051720-122051870	ENSG00000285715
chr10	122054180	122054330	10:122054180-122054330	ENSG00000285715
chr10	122056840	122056990	10:122056840-122056990	-
chr10	122060380	122060530	10:122060380-122060530	-
chr10	122063340	122063490	10:122063340-122063490	ENSG00000285715,ENSG00000273891,ENSG00000107672,ENSG00000276742,ENSG00000223540
chr10	122069900	122070050	10:122069900-122070050	-
chr10	122078940	122079090	10:122078940-122079090	-
chr10	122096860	122097010	10:122096860-122097010	-
chr10	122102980	122103130	10:122102980-122103130	-
chr10	122112060	122112210	10:122112060-122112210	ENSG00000138162
chr10	122112660	122112810	10:122112660-122112810	ENSG00000285715,ENSG00000138162,ENSG00000273891,ENSG00000107672,ENSG00000276742,ENSG00000201884
chr10	122113320	122113470	10:122113320-122113470	ENSG00000138162
chr10	122113680	122113830	10:122113680-122113830	ENSG00000138162
chr10	122114380	122114530	10:122114380-122114530	-
chr10	122115080	122115230	10:122115080-122115230	-
chr10	122115420	122115570	10:122115420-122115570	-
chr10	122116040	122116190	10:122116040-122116190	-
chr10	122116460	122116610	10:122116460-122116610	ENSG00000138162
chr10	122117580	122117730	10:122117580-122117730	ENSG00000138162
chr10	122118920	122119070	10:122118920-122119070	-
chr10	122122617	122122767	10:122122617-122122767	-
chr10	122127400	122127550	10:122127400-122127550	ENSG00000285715,ENSG00000138162
chr10	122128060	122128210	10:122128060-122128210	ENSG00000138162
chr10	122128480	122128630	10:122128480-122128630	ENSG00000138162
chr10	122130840	122130990	10:122130840-122130990	-
chr10	122139640	122139790	10:122139640-122139790	-
chr10	122139960	122140110	10:122139960-122140110	-
chr10	122140680	122140830	10:122140680-122140830	-
chr10	122141240	122141390	10:122141240-122141390	ENSG00000285973,ENSG00000276742
chr10	122141920	122142070	10:122141920-122142070	-
chr10	122142560	122142710	10:122142560-122142710	-
chr10	122146980	122147130	10:122146980-122147130	ENSG00000285973
chr10	122147401	122147551	10:122147401-122147551	-
chr10	122148680	122148830	10:122148680-122148830	ENSG00000285973
chr10	122154800	122154950	10:122154800-122154950	ENSG00000285973
chr10	122155101	122155251	10:122155101-122155251	ENSG00000285973
chr10	122159700	122159850	10:122159700-122159850	ENSG00000285973
chr10	122162900	122163050	10:122162900-122163050	ENSG00000285973
chr10	122163500	122163650	10:122163500-122163650	ENSG00000285973
chr10	122164400	122164550	10:122164400-122164550	ENSG00000285973
chr10	122168760	122168910	10:122168760-122168910	-
chr10	122181200	122181350	10:122181200-122181350	-
chr10	122182000	122182150	10:122182000-122182150	-
chr10	122183320	122183470	10:122183320-122183470	-
chr10	122190660	122190810	10:122190660-122190810	-
chr10	122207700	122207850	10:122207700-122207850	ENSG00000138162
chr10	122209640	122209790	10:122209640-122209790	-
chr10	122233021	122233171	10:122233021-122233171	-
chr10	122252960	122253110	10:122252960-122253110	-
chr10	122258720	122258870	10:122258720-122258870	-
chr10	122264120	122264270	10:122264120-122264270	-
chr10	122264560	122264710	10:122264560-122264710	-
chr10	122268140	122268290	10:122268140-122268290	ENSG00000138152
chr10	122275180	122275330	10:122275180-122275330	ENSG00000138152
chr10	122277000	122277150	10:122277000-122277150	ENSG00000138152
chr10	122279780	122279930	10:122279780-122279930	ENSG00000138152
chr10	122282260	122282410	10:122282260-122282410	-
chr10	122282500	122282650	10:122282500-122282650	-
chr10	122284440	122284590	10:122284440-122284590	-
chr10	122287000	122287150	10:122287000-122287150	ENSG00000138152
chr10	122287700	122287850	10:122287700-122287850	ENSG00000138152
chr10	122290447	122290597	10:122290447-122290597	ENSG00000138152
chr10	122298900	122299050	10:122298900-122299050	ENSG00000187908,ENSG00000265442,ENSG00000138152
chr10	122301240	122301390	10:122301240-122301390	ENSG00000286114,ENSG00000187908,ENSG00000254636,ENSG00000265442,ENSG00000138152
chr10	122308060	122308210	10:122308060-122308210	ENSG00000176584,ENSG00000286114,ENSG00000187908,ENSG00000254636,ENSG00000265442,ENSG00000202245,ENSG00000138152
chr10	122310440	122310590	10:122310440-122310590	-
chr10	122310860	122311010	10:122310860-122311010	-
chr10	122324433	122324583	10:122324433-122324583	-
chr10	122342760	122342910	10:122342760-122342910	ENSG00000202245
chr10	122344840	122344990	10:122344840-122344990	ENSG00000265442,ENSG00000202245
chr10	122362853	122363003	10:122362853-122363003	-
chr10	122374539	122374689	10:122374539-122374689	ENSG00000265442,ENSG00000107679,ENSG00000202245
chr10	122375159	122375309	10:122375159-122375309	ENSG00000265442,ENSG00000107679
chr10	122375499	122375649	10:122375499-122375649	ENSG00000265442,ENSG00000107679
chr10	122376719	122376869	10:122376719-122376869	-
chr10	122401901	122402051	10:122401901-122402051	-
chr10	122407974	122408124	10:122407974-122408124	ENSG00000265442
chr10	122435339	122435489	10:122435339-122435489	ENSG00000265442
chr10	122442079	122442229	10:122442079-122442229	ENSG00000254636
chr10	122459979	122460129	10:122459979-122460129	ENSG00000166033,ENSG00000254636,ENSG00000285955
chr10	122461139	122461289	10:122461139-122461289	ENSG00000254636,ENSG00000285955
chr10	122461479	122461629	10:122461479-122461629	ENSG00000166033,ENSG00000254636,ENSG00000285955
chr10	122462079	122462229	10:122462079-122462229	ENSG00000285955
chr10	122462699	122462849	10:122462699-122462849	ENSG00000166033,ENSG00000254636,ENSG00000285955
chr10	122462849	122462999	10:122462849-122462999	ENSG00000166033,ENSG00000254636,ENSG00000285955
chr10	122463199	122463349	10:122463199-122463349	-
chr10	122469179	122469329	10:122469179-122469329	ENSG00000176584,ENSG00000286114,ENSG00000187908,ENSG00000166033,ENSG00000254636,ENSG00000285955,ENSG00000265442,ENSG00000202245
chr10	122471059	122471209	10:122471059-122471209	-
chr10	122474559	122474709	10:122474559-122474709	ENSG00000254636
chr10	122475839	122475989	10:122475839-122475989	-
chr10	122485381	122485531	10:122485381-122485531	-
chr10	122485839	122485989	10:122485839-122485989	ENSG00000286114,ENSG00000254636,ENSG00000265442
chr10	122486599	122486749	10:122486599-122486749	-
chr10	122487139	122487289	10:122487139-122487289	-
chr10	122487519	122487669	10:122487519-122487669	ENSG00000286114,ENSG00000254636,ENSG00000265442
chr10	122493333	122493483	10:122493333-122493483	-
chr10	122494999	122495149	10:122494999-122495149	-
chr10	122495659	122495809	10:122495659-122495809	-
chr10	122504699	122504849	10:122504699-122504849	-
chr10	122557759	122557909	10:122557759-122557909	ENSG00000187908
chr10	122561092	122561242	10:122561092-122561242	ENSG00000187908
chr10	122561379	122561529	10:122561379-122561529	ENSG00000187908
chr10	122565799	122565949	10:122565799-122565949	ENSG00000187908
chr10	122567179	122567329	10:122567179-122567329	ENSG00000187908
chr10	122626508	122626658	10:122626508-122626658	-
chr10	122648816	122648966	10:122648816-122648966	ENSG00000286114
chr10	122675173	122675323	10:122675173-122675323	ENSG00000286135,ENSG00000286114
chr10	122703939	122704089	10:122703939-122704089	ENSG00000176584,ENSG00000183559,ENSG00000286114
chr10	122786375	122786525	10:122786375-122786525	ENSG00000176584
chr10	122850339	122850489	10:122850339-122850489	ENSG00000255624,ENSG00000213185,ENSG00000286088,ENSG00000138161,ENSG00000176584
chr10	122851139	122851289	10:122851139-122851289	ENSG00000255624,ENSG00000213185,ENSG00000286088,ENSG00000138161
chr10	122852319	122852469	10:122852319-122852469	ENSG00000286088,ENSG00000138161
chr10	122852579	122852729	10:122852579-122852729	ENSG00000286088,ENSG00000138161
chr10	122854759	122854909	10:122854759-122854909	ENSG00000286088,ENSG00000138161
chr10	122855839	122855989	10:122855839-122855989	ENSG00000286088
chr10	122861739	122861889	10:122861739-122861889	ENSG00000255624,ENSG00000213185,ENSG00000286088
chr10	122894362	122894512	10:122894362-122894512	-
chr10	122912039	122912189	10:122912039-122912189	ENSG00000203795
chr10	122931599	122931749	10:122931599-122931749	-
chr10	122939979	122940129	10:122939979-122940129	-
chr10	122949479	122949629	10:122949479-122949629	-
chr10	122953579	122953729	10:122953579-122953729	-
chr10	122954259	122954409	10:122954259-122954409	ENSG00000179988,ENSG00000119965,ENSG00000203795,ENSG00000255624,ENSG00000213185,ENSG00000286088,ENSG00000176584,ENSG00000286114
chr10	122974119	122974269	10:122974119-122974269	-
chr10	122980359	122980509	10:122980359-122980509	ENSG00000196177,ENSG00000095574,ENSG00000179988,ENSG00000255624,ENSG00000213185
chr10	122980559	122980709	10:122980559-122980709	ENSG00000196177,ENSG00000095574,ENSG00000179988,ENSG00000255624,ENSG00000213185
chr10	122981239	122981389	10:122981239-122981389	ENSG00000179988
chr10	122997599	122997749	10:122997599-122997749	-
chr10	122999459	122999609	10:122999459-122999609	-
chr10	122999763	122999913	10:122999763-122999913	-
chr10	123007919	123008069	10:123007919-123008069	ENSG00000196177,ENSG00000095574
chr10	123008799	123008949	10:123008799-123008949	ENSG00000270902,ENSG00000196177,ENSG00000095574,ENSG00000179988,ENSG00000255624,ENSG00000213185,ENSG00000176584
chr10	123009499	123009649	10:123009499-123009649	-
chr10	123009719	123009869	10:123009719-123009869	-
chr10	123021639	123021789	10:123021639-123021789	-
chr10	123028010	123028160	10:123028010-123028160	-
chr10	123043459	123043609	10:123043459-123043609	ENSG00000286344
chr10	123044535	123044685	10:123044535-123044685	-
chr10	123133119	123133269	10:123133119-123133269	ENSG00000234542,ENSG00000286344,ENSG00000230131,ENSG00000270902,ENSG00000227586,ENSG00000188620
chr10	123134439	123134589	10:123134439-123134589	ENSG00000286344,ENSG00000188620
chr10	123135639	123135789	10:123135639-123135789	ENSG00000188620
chr10	123137099	123137249	10:123137099-123137249	ENSG00000188620
chr10	123137816	123137966	10:123137816-123137966	ENSG00000188620
chr10	123139579	123139729	10:123139579-123139729	ENSG00000188620
chr10	123139879	123140029	10:123139879-123140029	ENSG00000188620
chr10	123144981	123145131	10:123144981-123145131	-
chr10	123145339	123145489	10:123145339-123145489	-
chr10	123146619	123146769	10:123146619-123146769	-
chr10	123148299	123148449	10:123148299-123148449	-
chr10	123148499	123148649	10:123148499-123148649	-
chr10	123148939	123149089	10:123148939-123149089	-
chr10	123149440	123149590	10:123149440-123149590	-
chr10	123149899	123150049	10:123149899-123150049	ENSG00000154473,ENSG00000188816,ENSG00000188620
chr10	123150959	123151109	10:123150959-123151109	-
chr10	123154179	123154329	10:123154179-123154329	ENSG00000231138,ENSG00000154478,ENSG00000234542,ENSG00000286344,ENSG00000225152,ENSG00000230131,ENSG00000270902,ENSG00000227586,ENSG00000154473,ENSG00000188816,ENSG00000188620,ENSG00000255624,ENSG00000213185,ENSG00000176584,ENSG00000286114
chr10	123154739	123154889	10:123154739-123154889	ENSG00000227586,ENSG00000154473,ENSG00000188816
chr10	123154959	123155109	10:123154959-123155109	ENSG00000227586,ENSG00000154473
chr10	123157419	123157569	10:123157419-123157569	ENSG00000227586
chr10	123180525	123180675	10:123180525-123180675	ENSG00000227586
chr10	123251729	123251879	10:123251729-123251879	-
chr10	123301209	123301359	10:123301209-123301359	ENSG00000270902
chr10	123339692	123339842	10:123339692-123339842	ENSG00000270902
chr10	123427942	123428092	10:123427942-123428092	ENSG00000225152,ENSG00000230131
chr10	123544339	123544489	10:123544339-123544489	-
chr10	123559439	123559589	10:123559439-123559589	ENSG00000234542,ENSG00000286344
chr10	123582259	123582409	10:123582259-123582409	ENSG00000154478,ENSG00000234542,ENSG00000286344
chr10	123583799	123583949	10:123583799-123583949	ENSG00000234542
chr10	123615020	123615170	10:123615020-123615170	-
chr10	123637339	123637489	10:123637339-123637489	ENSG00000154478
chr10	123640146	123640296	10:123640146-123640296	ENSG00000154478
chr10	123682744	123682894	10:123682744-123682894	ENSG00000154478
chr10	123808999	123809149	10:123808999-123809149	ENSG00000231138
chr10	123809339	123809489	10:123809339-123809489	-
chr10	123812569	123812719	10:123812569-123812719	-
chr10	123926699	123926849	10:123926699-123926849	ENSG00000234677
chr10	123945659	123945809	10:123945659-123945809	ENSG00000287768,ENSG00000234677,ENSG00000121898
chr10	123967779	123967929	10:123967779-123967929	ENSG00000234542
chr10	123974519	123974669	10:123974519-123974669	ENSG00000234542
chr10	123986899	123987049	10:123986899-123987049	ENSG00000213438
chr10	123994779	123994929	10:123994779-123994929	ENSG00000213438
chr10	123995639	123995789	10:123995639-123995789	ENSG00000232334,ENSG00000213438
chr10	123997539	123997689	10:123997539-123997689	ENSG00000232334,ENSG00000213438,ENSG00000234677,ENSG00000231138,ENSG00000121898,ENSG00000154478,ENSG00000234542
chr10	123999267	123999417	10:123999267-123999417	-
chr10	124000799	124000949	10:124000799-124000949	ENSG00000232334
chr10	124006199	124006349	10:124006199-124006349	ENSG00000232334
chr10	124025303	124025453	10:124025303-124025453	-
chr10	124025839	124025989	10:124025839-124025989	-
chr10	124033459	124033609	10:124033459-124033609	ENSG00000182022
chr10	124041819	124041969	10:124041819-124041969	-
chr10	124043339	124043489	10:124043339-124043489	-
chr10	124048459	124048609	10:124048459-124048609	-
chr10	124049659	124049809	10:124049659-124049809	-
chr10	124054109	124054259	10:124054109-124054259	-
chr10	124063819	124063969	10:124063819-124063969	-
chr10	124076359	124076509	10:124076359-124076509	-
chr10	124091719	124091869	10:124091719-124091869	ENSG00000182022
chr10	124092539	124092689	10:124092539-124092689	ENSG00000182022
chr10	124093079	124093229	10:124093079-124093229	ENSG00000182022
chr10	124093559	124093709	10:124093559-124093709	ENSG00000182022
chr10	124094179	124094329	10:124094179-124094329	ENSG00000182022
chr10	124094559	124094709	10:124094559-124094709	ENSG00000182022
chr10	124095199	124095349	10:124095199-124095349	ENSG00000182022
chr10	124105739	124105889	10:124105739-124105889	-
chr10	124106359	124106509	10:124106359-124106509	ENSG00000182022
chr10	124230933	124231083	10:124230933-124231083	-
chr10	124255686	124255836	10:124255686-124255836	-
chr10	124255946	124256096	10:124255946-124256096	-
chr10	124259326	124259476	10:124259326-124259476	-
chr10	124267566	124267716	10:124267566-124267716	-
chr10	124290486	124290636	10:124290486-124290636	ENSG00000231138,ENSG00000154478
chr10	124291146	124291296	10:124291146-124291296	ENSG00000154478
chr10	124291426	124291576	10:124291426-124291576	-
chr10	124293462	124293612	10:124293462-124293612	-
chr10	124301866	124302016	10:124301866-124302016	-
chr10	124305206	124305356	10:124305206-124305356	-
chr10	124307126	124307276	10:124307126-124307276	-
chr10	124319966	124320116	10:124319966-124320116	-
chr10	124320146	124320296	10:124320146-124320296	-
chr10	124323286	124323436	10:124323286-124323436	-
chr10	124328966	124329116	10:124328966-124329116	-
chr10	124332606	124332756	10:124332606-124332756	-
chr10	124336326	124336476	10:124336326-124336476	-
chr10	124337906	124338056	10:124337906-124338056	-
chr10	124340026	124340176	10:124340026-124340176	ENSG00000287768,ENSG00000234677,ENSG00000231138,ENSG00000121898,ENSG00000154478,ENSG00000234542,ENSG00000225152,ENSG00000230131,ENSG00000270902,ENSG00000176584
chr10	124341146	124341296	10:124341146-124341296	ENSG00000287768,ENSG00000234677,ENSG00000231138,ENSG00000121898,ENSG00000154478,ENSG00000234542,ENSG00000230131,ENSG00000270902,ENSG00000176584
chr10	124353929	124354079	10:124353929-124354079	-
chr10	124354079	124354229	10:124354079-124354229	-
chr10	124355066	124355216	10:124355066-124355216	-
chr10	124359466	124359616	10:124359466-124359616	-
chr10	124370139	124370289	10:124370139-124370289	-
chr10	124381046	124381196	10:124381046-124381196	ENSG00000154478
chr10	124381660	124381810	10:124381660-124381810	-
chr10	124389266	124389416	10:124389266-124389416	ENSG00000213438
chr10	124403606	124403756	10:124403606-124403756	ENSG00000065154
chr10	124418226	124418376	10:124418226-124418376	ENSG00000065154
chr10	124418426	124418576	10:124418426-124418576	ENSG00000065154
chr10	124418926	124419076	10:124418926-124419076	ENSG00000107902,ENSG00000271434,ENSG00000229544,ENSG00000065154
chr10	124436306	124436456	10:124436306-124436456	ENSG00000271434
chr10	124448246	124448396	10:124448246-124448396	ENSG00000271434,ENSG00000229544
chr10	124449486	124449636	10:124449486-124449636	ENSG00000271434,ENSG00000229544
chr10	124461726	124461876	10:124461726-124461876	ENSG00000107902,ENSG00000271434,ENSG00000229544
chr10	124462006	124462156	10:124462006-124462156	ENSG00000107902,ENSG00000271434,ENSG00000229544
chr10	124464506	124464656	10:124464506-124464656	ENSG00000107902,ENSG00000229544
chr10	124493626	124493776	10:124493626-124493776	ENSG00000229455,ENSG00000107902
chr10	124523126	124523276	10:124523126-124523276	-
chr10	124523466	124523616	10:124523466-124523616	-
chr10	124525266	124525416	10:124525266-124525416	-
chr10	124530246	124530396	10:124530246-124530396	ENSG00000207494,ENSG00000199466
chr10	124532187	124532337	10:124532187-124532337	-
chr10	124534306	124534456	10:124534306-124534456	-
chr10	124540266	124540416	10:124540266-124540416	ENSG00000107902
chr10	124547766	124547916	10:124547766-124547916	ENSG00000107902
chr10	124560466	124560616	10:124560466-124560616	-
chr10	124565866	124566016	10:124565866-124566016	-
chr10	124579086	124579236	10:124579086-124579236	-
chr10	124588486	124588636	10:124588486-124588636	-
chr10	124588926	124589076	10:124588926-124589076	ENSG00000278831
chr10	124612686	124612836	10:124612686-124612836	ENSG00000107902
chr10	124613166	124613316	10:124613166-124613316	ENSG00000107902
chr10	124619286	124619436	10:124619286-124619436	ENSG00000278831,ENSG00000107902
chr10	124640975	124641125	10:124640975-124641125	-
chr10	124641125	124641275	10:124641125-124641275	-
chr10	124641446	124641596	10:124641446-124641596	ENSG00000278831
chr10	124646176	124646326	10:124646176-124646326	-
chr10	124646646	124646796	10:124646646-124646796	ENSG00000278831
chr10	124647866	124648016	10:124647866-124648016	-
chr10	124648886	124649036	10:124648886-124649036	ENSG00000199466,ENSG00000233334,ENSG00000278831,ENSG00000189319
chr10	124649406	124649556	10:124649406-124649556	-
chr10	124657946	124658096	10:124657946-124658096	-
chr10	124660726	124660876	10:124660726-124660876	-
chr10	124665706	124665856	10:124665706-124665856	-
chr10	124671606	124671756	10:124671606-124671756	-
chr10	124671946	124672096	10:124671946-124672096	-
chr10	124672506	124672656	10:124672506-124672656	-
chr10	124675021	124675171	10:124675021-124675171	-
chr10	124680746	124680896	10:124680746-124680896	-
chr10	124701526	124701676	10:124701526-124701676	ENSG00000233334
chr10	124702366	124702516	10:124702366-124702516	ENSG00000233334
chr10	124703846	124703996	10:124703846-124703996	ENSG00000233334
chr10	124705486	124705636	10:124705486-124705636	ENSG00000233334
chr10	124705910	124706060	10:124705910-124706060	-
chr10	124707766	124707916	10:124707766-124707916	ENSG00000233334
chr10	124708226	124708376	10:124708226-124708376	ENSG00000233334
chr10	124708486	124708636	10:124708486-124708636	ENSG00000233334
chr10	124709186	124709336	10:124709186-124709336	ENSG00000233334
chr10	124712737	124712887	10:124712737-124712887	-
chr10	124713806	124713956	10:124713806-124713956	-
chr10	124718206	124718356	10:124718206-124718356	-
chr10	124719580	124719730	10:124719580-124719730	-
chr10	124722772	124722922	10:124722772-124722922	-
chr10	124723526	124723676	10:124723526-124723676	-
chr10	124728546	124728696	10:124728546-124728696	-
chr10	124729226	124729376	10:124729226-124729376	-
chr10	124733326	124733476	10:124733326-124733476	-
chr10	124733850	124734000	10:124733850-124734000	-
chr10	124735553	124735703	10:124735553-124735703	-
chr10	124736506	124736656	10:124736506-124736656	ENSG00000189319
chr10	124738686	124738836	10:124738686-124738836	-
chr10	124739126	124739276	10:124739126-124739276	ENSG00000189319
chr10	124739526	124739676	10:124739526-124739676	-
chr10	124740106	124740256	10:124740106-124740256	ENSG00000189319
chr10	124740506	124740656	10:124740506-124740656	ENSG00000199466,ENSG00000278831,ENSG00000189319
chr10	124740806	124740956	10:124740806-124740956	ENSG00000189319
chr10	124741406	124741556	10:124741406-124741556	ENSG00000199466,ENSG00000278831,ENSG00000189319
chr10	124742526	124742676	10:124742526-124742676	ENSG00000189319
chr10	124742806	124742956	10:124742806-124742956	ENSG00000189319
chr10	124743246	124743396	10:124743246-124743396	ENSG00000189319
chr10	124743686	124743836	10:124743686-124743836	ENSG00000189319
chr10	124744346	124744496	10:124744346-124744496	ENSG00000199466,ENSG00000278831,ENSG00000189319
chr10	124744666	124744816	10:124744666-124744816	ENSG00000189319
chr10	124745726	124745876	10:124745726-124745876	ENSG00000199466,ENSG00000189319
chr10	124790586	124790736	10:124790586-124790736	-
chr10	124791386	124791536	10:124791386-124791536	ENSG00000165660,ENSG00000203791,ENSG00000258539
chr10	124791826	124791976	10:124791826-124791976	ENSG00000207494,ENSG00000165660,ENSG00000199466,ENSG00000203791,ENSG00000258539
chr10	124792146	124792296	10:124792146-124792296	ENSG00000207494,ENSG00000165660,ENSG00000199466,ENSG00000203791,ENSG00000258539
chr10	124793126	124793276	10:124793126-124793276	-
chr10	124801706	124801856	10:124801706-124801856	ENSG00000207494,ENSG00000165660,ENSG00000199466,ENSG00000203791,ENSG00000258539
chr10	124802186	124802336	10:124802186-124802336	ENSG00000207494,ENSG00000165660
chr10	124802386	124802536	10:124802386-124802536	ENSG00000165660
chr10	124827646	124827796	10:124827646-124827796	ENSG00000207494
chr10	124842766	124842916	10:124842766-124842916	-
chr10	124875726	124875876	10:124875726-124875876	ENSG00000214807
chr10	124886306	124886456	10:124886306-124886456	ENSG00000214807
chr10	124890266	124890416	10:124890266-124890416	ENSG00000214807
chr10	124903289	124903439	10:124903289-124903439	-
chr10	124904906	124905056	10:124904906-124905056	-
chr10	124906626	124906776	10:124906626-124906776	ENSG00000214807
chr10	124907406	124907556	10:124907406-124907556	ENSG00000214807
chr10	124907746	124907896	10:124907746-124907896	ENSG00000214807
chr10	124911446	124911596	10:124911446-124911596	-
chr10	124911806	124911956	10:124911806-124911956	ENSG00000249456
chr10	124916206	124916356	10:124916206-124916356	ENSG00000249456
chr10	124916706	124916856	10:124916706-124916856	ENSG00000249456,ENSG00000214807,ENSG00000207494,ENSG00000199466
chr10	124917726	124917876	10:124917726-124917876	ENSG00000249456
chr10	124918566	124918716	10:124918566-124918716	ENSG00000249456
chr10	124918986	124919136	10:124918986-124919136	-
chr10	124924486	124924636	10:124924486-124924636	ENSG00000019995,ENSG00000249456,ENSG00000214807,ENSG00000207494
chr10	124925206	124925356	10:124925206-124925356	-
chr10	124936086	124936236	10:124936086-124936236	ENSG00000019995
chr10	124942746	124942896	10:124942746-124942896	ENSG00000226899
chr10	124943466	124943616	10:124943466-124943616	ENSG00000226899,ENSG00000019995
chr10	124943786	124943936	10:124943786-124943936	ENSG00000226899,ENSG00000019995,ENSG00000214807,ENSG00000207494
chr10	124945086	124945236	10:124945086-124945236	ENSG00000226899,ENSG00000019995
chr10	124949746	124949896	10:124949746-124949896	ENSG00000226899,ENSG00000019995
chr10	124962546	124962696	10:124962546-124962696	-
chr10	124966106	124966256	10:124966106-124966256	-
chr10	124971463	124971613	10:124971463-124971613	-
chr10	124976206	124976356	10:124976206-124976356	-
chr10	124978155	124978305	10:124978155-124978305	-
chr10	124989646	124989796	10:124989646-124989796	-
chr10	124992586	124992736	10:124992586-124992736	ENSG00000273599
chr10	124993186	124993336	10:124993186-124993336	ENSG00000273599
chr10	125025466	125025616	10:125025466-125025616	ENSG00000264572
chr10	125029706	125029856	10:125029706-125029856	ENSG00000264572,ENSG00000175029
chr10	125035266	125035416	10:125035266-125035416	ENSG00000237675,ENSG00000264572,ENSG00000273599,ENSG00000175029
chr10	125037286	125037436	10:125037286-125037436	ENSG00000264572
chr10	125042226	125042376	10:125042226-125042376	-
chr10	125044406	125044556	10:125044406-125044556	-
chr10	125045886	125046036	10:125045886-125046036	-
chr10	125048166	125048316	10:125048166-125048316	-
chr10	125049468	125049618	10:125049468-125049618	-
chr10	125054806	125054956	10:125054806-125054956	-
chr10	125055566	125055716	10:125055566-125055716	-
chr10	125056523	125056673	10:125056523-125056673	-
chr10	125057226	125057376	10:125057226-125057376	ENSG00000237675,ENSG00000233135,ENSG00000273599,ENSG00000175029
chr10	125060166	125060316	10:125060166-125060316	-
chr10	125061186	125061336	10:125061186-125061336	-
chr10	125063643	125063793	10:125063643-125063793	-
chr10	125064786	125064936	10:125064786-125064936	-
chr10	125076906	125077056	10:125076906-125077056	-
chr10	125081146	125081296	10:125081146-125081296	-
chr10	125083206	125083356	10:125083206-125083356	-
chr10	125083646	125083796	10:125083646-125083796	ENSG00000214297,ENSG00000175018,ENSG00000237675,ENSG00000233135,ENSG00000282787,ENSG00000175029
chr10	125084286	125084436	10:125084286-125084436	ENSG00000175018
chr10	125084886	125085036	10:125084886-125085036	-
chr10	125085746	125085896	10:125085746-125085896	-
chr10	125092017	125092167	10:125092017-125092167	-
chr10	125092586	125092736	10:125092586-125092736	-
chr10	125093506	125093656	10:125093506-125093656	-
chr10	125093998	125094148	10:125093998-125094148	-
chr10	125095766	125095916	10:125095766-125095916	-
chr10	125096478	125096628	10:125096478-125096628	-
chr10	125102366	125102516	10:125102366-125102516	-
chr10	125112886	125113036	10:125112886-125113036	-
chr10	125114086	125114236	10:125114086-125114236	-
chr10	125120206	125120356	10:125120206-125120356	-
chr10	125123706	125123856	10:125123706-125123856	-
chr10	125123946	125124096	10:125123946-125124096	-
chr10	125132446	125132596	10:125132446-125132596	-
chr10	125145146	125145296	10:125145146-125145296	-
chr10	125147106	125147256	10:125147106-125147256	-
chr10	125147346	125147496	10:125147346-125147496	-
chr10	125148226	125148376	10:125148226-125148376	-
chr10	125148746	125148896	10:125148746-125148896	-
chr10	125149386	125149536	10:125149386-125149536	-
chr10	125150447	125150597	10:125150447-125150597	-
chr10	125153086	125153236	10:125153086-125153236	-
chr10	125153886	125154036	10:125153886-125154036	ENSG00000175029
chr10	125154726	125154876	10:125154726-125154876	-
chr10	125155206	125155356	10:125155206-125155356	-
chr10	125155966	125156116	10:125155966-125156116	-
chr10	125156406	125156556	10:125156406-125156556	-
chr10	125156946	125157096	10:125156946-125157096	-
chr10	125157666	125157816	10:125157666-125157816	-
chr10	125158666	125158816	10:125158666-125158816	ENSG00000282787,ENSG00000175029
chr10	125159486	125159636	10:125159486-125159636	-
chr10	125159926	125160076	10:125159926-125160076	ENSG00000214298,ENSG00000282787,ENSG00000175029
chr10	125160566	125160716	10:125160566-125160716	ENSG00000214298,ENSG00000282787,ENSG00000175029
chr10	125161066	125161216	10:125161066-125161216	ENSG00000214298,ENSG00000282787,ENSG00000175029
chr10	125161446	125161596	10:125161446-125161596	ENSG00000214298,ENSG00000282787,ENSG00000175029
chr10	125162086	125162236	10:125162086-125162236	ENSG00000214298
chr10	125201306	125201456	10:125201306-125201456	-
chr10	125205866	125206016	10:125205866-125206016	-
chr10	125206746	125206896	10:125206746-125206896	-
chr10	125209706	125209856	10:125209706-125209856	-
chr10	125218423	125218573	10:125218423-125218573	-
chr10	125231606	125231756	10:125231606-125231756	ENSG00000214297,ENSG00000175018,ENSG00000237675,ENSG00000233135
chr10	125232735	125232885	10:125232735-125232885	-
chr10	125232966	125233116	10:125232966-125233116	-
chr10	125287686	125287836	10:125287686-125287836	-
chr10	125341026	125341176	10:125341026-125341176	-
chr10	125341746	125341896	10:125341746-125341896	-
chr10	125343266	125343416	10:125343266-125343416	-
chr10	125364674	125364824	10:125364674-125364824	-
chr10	125375304	125375454	10:125375304-125375454	-
chr10	125411846	125411996	10:125411846-125411996	ENSG00000233135
chr10	125485284	125485434	10:125485284-125485434	ENSG00000233135
chr10	125520622	125520772	10:125520622-125520772	-
chr10	125521126	125521276	10:125521126-125521276	-
chr10	125629886	125630036	10:125629886-125630036	-
chr10	125694966	125695116	10:125694966-125695116	ENSG00000228021,ENSG00000175018
chr10	125700666	125700816	10:125700666-125700816	ENSG00000228021
chr10	125707530	125707680	10:125707530-125707680	-
chr10	125707986	125708136	10:125707986-125708136	ENSG00000224023,ENSG00000228021,ENSG00000214297,ENSG00000175018
chr10	125709826	125709976	10:125709826-125709976	ENSG00000224023,ENSG00000228021,ENSG00000214297,ENSG00000175018
chr10	125710086	125710236	10:125710086-125710236	ENSG00000107938,ENSG00000234134,ENSG00000224023,ENSG00000228021,ENSG00000214297,ENSG00000175018
chr10	125711222	125711372	10:125711222-125711372	-
chr10	125719526	125719676	10:125719526-125719676	ENSG00000107949,ENSG00000188690,ENSG00000154485,ENSG00000236991,ENSG00000107938,ENSG00000234134,ENSG00000280561,ENSG00000224023,ENSG00000228021,ENSG00000214297,ENSG00000175018,ENSG00000237675
chr10	125742566	125742716	10:125742566-125742716	ENSG00000236991,ENSG00000280561
chr10	125768406	125768556	10:125768406-125768556	ENSG00000154485
chr10	125782686	125782836	10:125782686-125782836	ENSG00000154485
chr10	125812267	125812417	10:125812267-125812417	ENSG00000265092,ENSG00000188690
chr10	125820849	125820999	10:125820849-125820999	ENSG00000107949,ENSG00000265092,ENSG00000188690
chr10	125821519	125821669	10:125821519-125821669	ENSG00000107949,ENSG00000265092,ENSG00000188690
chr10	125822806	125822956	10:125822806-125822956	ENSG00000107949,ENSG00000265092,ENSG00000188690
chr10	125823406	125823556	10:125823406-125823556	ENSG00000107949,ENSG00000265092,ENSG00000188690
chr10	125824006	125824156	10:125824006-125824156	ENSG00000107949,ENSG00000265092,ENSG00000188690
chr10	125824866	125825016	10:125824866-125825016	ENSG00000107949,ENSG00000265092,ENSG00000188690
chr10	125868486	125868636	10:125868486-125868636	ENSG00000277371
chr10	125871466	125871616	10:125871466-125871616	ENSG00000277371
chr10	125879486	125879636	10:125879486-125879636	ENSG00000222629,ENSG00000277371,ENSG00000089876,ENSG00000236991,ENSG00000280561
chr10	125880806	125880956	10:125880806-125880956	ENSG00000089876
chr10	125881266	125881416	10:125881266-125881416	ENSG00000089876
chr10	125886046	125886196	10:125886046-125886196	ENSG00000089876
chr10	125886526	125886676	10:125886526-125886676	ENSG00000222629,ENSG00000089876
chr10	125886926	125887076	10:125886926-125887076	ENSG00000222629,ENSG00000089876
chr10	125887326	125887476	10:125887326-125887476	ENSG00000089876
chr10	125887946	125888096	10:125887946-125888096	-
chr10	125888446	125888596	10:125888446-125888596	-
chr10	125888596	125888746	10:125888596-125888746	-
chr10	125889546	125889696	10:125889546-125889696	ENSG00000222629,ENSG00000089876
chr10	125890006	125890156	10:125890006-125890156	ENSG00000222629
chr10	125890406	125890556	10:125890406-125890556	ENSG00000222629
chr10	125891106	125891256	10:125891106-125891256	ENSG00000222629
chr10	125891886	125892036	10:125891886-125892036	-
chr10	125892526	125892676	10:125892526-125892676	ENSG00000222629,ENSG00000089876
chr10	125893006	125893156	10:125893006-125893156	-
chr10	125893886	125894036	10:125893886-125894036	ENSG00000222629
chr10	125894266	125894416	10:125894266-125894416	-
chr10	125895226	125895376	10:125895226-125895376	ENSG00000222629,ENSG00000089876
chr10	125895726	125895876	10:125895726-125895876	ENSG00000203780,ENSG00000222629,ENSG00000089876
chr10	125896209	125896359	10:125896209-125896359	-
chr10	125896446	125896596	10:125896446-125896596	ENSG00000203780,ENSG00000222629,ENSG00000277371,ENSG00000089876
chr10	125897186	125897336	10:125897186-125897336	ENSG00000222629
chr10	125897506	125897656	10:125897506-125897656	-
chr10	125901046	125901196	10:125901046-125901196	-
chr10	125901282	125901432	10:125901282-125901432	-
chr10	125903206	125903356	10:125903206-125903356	ENSG00000089876
chr10	125934406	125934556	10:125934406-125934556	-
chr10	125960126	125960276	10:125960126-125960276	ENSG00000234016
chr10	125973386	125973536	10:125973386-125973536	ENSG00000233409,ENSG00000234016,ENSG00000203780
chr10	125982426	125982576	10:125982426-125982576	ENSG00000203780
chr10	125983266	125983416	10:125983266-125983416	-
chr10	125985006	125985156	10:125985006-125985156	-
chr10	126001666	126001816	10:126001666-126001816	-
chr10	126012646	126012796	10:126012646-126012796	-
chr10	126013646	126013796	10:126013646-126013796	ENSG00000234016,ENSG00000203780
chr10	126014486	126014636	10:126014486-126014636	ENSG00000234016,ENSG00000203780
chr10	126015146	126015296	10:126015146-126015296	-
chr10	126015546	126015696	10:126015546-126015696	-
chr10	126018046	126018196	10:126018046-126018196	-
chr10	126041966	126042116	10:126041966-126042116	-
chr10	126046946	126047096	10:126046946-126047096	-
chr10	126049846	126049996	10:126049846-126049996	-
chr10	126057966	126058116	10:126057966-126058116	-
chr10	126058606	126058756	10:126058606-126058756	-
chr10	126059546	126059696	10:126059546-126059696	-
chr10	126060766	126060916	10:126060766-126060916	ENSG00000148848
chr10	126062546	126062696	10:126062546-126062696	ENSG00000148848,ENSG00000236991
chr10	126063446	126063596	10:126063446-126063596	ENSG00000148848
chr10	126080406	126080556	10:126080406-126080556	-
chr10	126080906	126081056	10:126080906-126081056	-
chr10	126088246	126088396	10:126088246-126088396	-
chr10	126090606	126090756	10:126090606-126090756	-
chr10	126090966	126091116	10:126090966-126091116	-
chr10	126092946	126093096	10:126092946-126093096	-
chr10	126094666	126094816	10:126094666-126094816	-
chr10	126095966	126096116	10:126095966-126096116	-
chr10	126097678	126097828	10:126097678-126097828	-
chr10	126101441	126101591	10:126101441-126101591	-
chr10	126110506	126110656	10:126110506-126110656	ENSG00000148848
chr10	126111546	126111696	10:126111546-126111696	-
chr10	126119733	126119883	10:126119733-126119883	-
chr10	126125034	126125184	10:126125034-126125184	-
chr10	126130486	126130636	10:126130486-126130636	-
chr10	126131546	126131696	10:126131546-126131696	ENSG00000222740
chr10	126134386	126134536	10:126134386-126134536	ENSG00000214285,ENSG00000222740,ENSG00000234016,ENSG00000237675
chr10	126135286	126135436	10:126135286-126135436	-
chr10	126148032	126148182	10:126148032-126148182	ENSG00000222740
chr10	126148406	126148556	10:126148406-126148556	ENSG00000222740
chr10	126159846	126159996	10:126159846-126159996	ENSG00000222740
chr10	126161366	126161516	10:126161366-126161516	-
chr10	126171766	126171916	10:126171766-126171916	ENSG00000222740
chr10	126177431	126177581	10:126177431-126177581	-
chr10	126186846	126186996	10:126186846-126186996	-
chr10	126199406	126199556	10:126199406-126199556	-
chr10	126203855	126204005	10:126203855-126204005	-
chr10	126208846	126208996	10:126208846-126208996	-
chr10	126216466	126216616	10:126216466-126216616	-
chr10	126225746	126225896	10:126225746-126225896	-
chr10	126240606	126240756	10:126240606-126240756	-
chr10	126243006	126243156	10:126243006-126243156	-
chr10	126244257	126244407	10:126244257-126244407	-
chr10	126247526	126247676	10:126247526-126247676	ENSG00000214285,ENSG00000213170,ENSG00000214297,ENSG00000175018,ENSG00000237675,ENSG00000233135
chr10	126250086	126250236	10:126250086-126250236	ENSG00000213170
chr10	126250646	126250796	10:126250646-126250796	-
chr10	126253326	126253476	10:126253326-126253476	ENSG00000213170,ENSG00000236991,ENSG00000214297,ENSG00000237675,ENSG00000233135
chr10	126259886	126260036	10:126259886-126260036	-
chr10	126264606	126264756	10:126264606-126264756	-
chr10	126268606	126268756	10:126268606-126268756	ENSG00000213170
chr10	126270246	126270396	10:126270246-126270396	ENSG00000213170
chr10	126278946	126279096	10:126278946-126279096	ENSG00000213170
chr10	126294446	126294596	10:126294446-126294596	-
chr10	126301926	126302076	10:126301926-126302076	-
chr10	126302566	126302716	10:126302566-126302716	-
chr10	126302946	126303096	10:126302946-126303096	-
chr10	126309326	126309476	10:126309326-126309476	-
chr10	126315886	126316036	10:126315886-126316036	-
chr10	126317966	126318116	10:126317966-126318116	-
chr10	126321026	126321176	10:126321026-126321176	-
chr10	126321242	126321392	10:126321242-126321392	-
chr10	126321566	126321716	10:126321566-126321716	-
chr10	126331226	126331376	10:126331226-126331376	-
chr10	126334446	126334596	10:126334446-126334596	-
chr10	126335110	126335260	10:126335110-126335260	-
chr10	126336926	126337076	10:126336926-126337076	-
chr10	126338094	126338244	10:126338094-126338244	-
chr10	126350626	126350776	10:126350626-126350776	-
chr10	126352555	126352705	10:126352555-126352705	-
chr10	126353226	126353376	10:126353226-126353376	-
chr10	126353466	126353616	10:126353466-126353616	-
chr10	126363686	126363836	10:126363686-126363836	-
chr10	126365466	126365616	10:126365466-126365616	-
chr10	126374066	126374216	10:126374066-126374216	-
chr10	126377106	126377256	10:126377106-126377256	-
chr10	126384426	126384576	10:126384426-126384576	ENSG00000148848
chr10	126387086	126387236	10:126387086-126387236	ENSG00000148848
chr10	126387666	126387816	10:126387666-126387816	-
chr10	126388286	126388436	10:126388286-126388436	ENSG00000148848
chr10	126388626	126388776	10:126388626-126388776	-
chr10	126391326	126391476	10:126391326-126391476	ENSG00000287609,ENSG00000148848
chr10	126391506	126391656	10:126391506-126391656	ENSG00000287609,ENSG00000148848
chr10	126392533	126392683	10:126392533-126392683	-
chr10	126397746	126397896	10:126397746-126397896	ENSG00000287609
chr10	126398186	126398336	10:126398186-126398336	ENSG00000287609
chr10	126398986	126399136	10:126398986-126399136	ENSG00000287609
chr10	126403446	126403596	10:126403446-126403596	ENSG00000287609
chr10	126405426	126405576	10:126405426-126405576	-
chr10	126409106	126409256	10:126409106-126409256	-
chr10	126421886	126422036	10:126421886-126422036	ENSG00000287326,ENSG00000235180
chr10	126422549	126422699	10:126422549-126422699	-
chr10	126422746	126422896	10:126422746-126422896	ENSG00000287326,ENSG00000235180
chr10	126433406	126433556	10:126433406-126433556	ENSG00000287326
chr10	126458546	126458696	10:126458546-126458696	ENSG00000154493
chr10	126459546	126459696	10:126459546-126459696	ENSG00000154493
chr10	126460186	126460336	10:126460186-126460336	ENSG00000154493
chr10	126468646	126468796	10:126468646-126468796	-
chr10	126469386	126469536	10:126469386-126469536	ENSG00000154493
chr10	126469906	126470056	10:126469906-126470056	-
chr10	126476206	126476356	10:126476206-126476356	-
chr10	126486164	126486314	10:126486164-126486314	-
chr10	126501046	126501196	10:126501046-126501196	ENSG00000154493
chr10	126501706	126501856	10:126501706-126501856	-
chr10	126502646	126502796	10:126502646-126502796	-
chr10	126504206	126504356	10:126504206-126504356	ENSG00000154493
chr10	126511994	126512144	10:126511994-126512144	-
chr10	126521446	126521596	10:126521446-126521596	ENSG00000154493
chr10	126536286	126536436	10:126536286-126536436	-
chr10	126561546	126561696	10:126561546-126561696	-
chr10	126561966	126562116	10:126561966-126562116	-
chr10	126569326	126569476	10:126569326-126569476	-
chr10	126569926	126570076	10:126569926-126570076	-
chr10	126570766	126570916	10:126570766-126570916	-
chr10	126572786	126572936	10:126572786-126572936	-
chr10	126576466	126576616	10:126576466-126576616	-
chr10	126598126	126598276	10:126598126-126598276	-
chr10	126618566	126618716	10:126618566-126618716	-
chr10	126640486	126640636	10:126640486-126640636	-
chr10	126646206	126646356	10:126646206-126646356	-
chr10	126650237	126650387	10:126650237-126650387	-
chr10	126661506	126661656	10:126661506-126661656	-
chr10	126662286	126662436	10:126662286-126662436	-
chr10	126663486	126663636	10:126663486-126663636	ENSG00000154493,ENSG00000199321,ENSG00000214285,ENSG00000236991,ENSG00000214297,ENSG00000175018,ENSG00000237675
chr10	126664046	126664196	10:126664046-126664196	ENSG00000154493
chr10	126664606	126664756	10:126664606-126664756	-
chr10	126665146	126665296	10:126665146-126665296	-
chr10	126665406	126665556	10:126665406-126665556	-
chr10	126666164	126666314	10:126666164-126666314	-
chr10	126666973	126667123	10:126666973-126667123	-
chr10	126675214	126675364	10:126675214-126675364	-
chr10	126675364	126675457	10:126675364-126675457	-
chr10	126675457	126675607	10:126675457-126675607	-
chr10	126684466	126684616	10:126684466-126684616	-
chr10	126686386	126686536	10:126686386-126686536	-
chr10	126687146	126687296	10:126687146-126687296	-
chr10	126693277	126693427	10:126693277-126693427	-
chr10	126696786	126696936	10:126696786-126696936	-
chr10	126702286	126702436	10:126702286-126702436	-
chr10	126722866	126723016	10:126722866-126723016	-
chr10	126729626	126729776	10:126729626-126729776	-
chr10	126734186	126734336	10:126734186-126734336	-
chr10	126735066	126735216	10:126735066-126735216	-
chr10	126736866	126737016	10:126736866-126737016	-
chr10	126738186	126738336	10:126738186-126738336	ENSG00000199321
chr10	126739033	126739183	10:126739033-126739183	-
chr10	126748675	126748825	10:126748675-126748825	-
chr10	126749126	126749276	10:126749126-126749276	ENSG00000199321
chr10	126776386	126776536	10:126776386-126776536	ENSG00000199321
chr10	126783926	126784076	10:126783926-126784076	ENSG00000199321
chr10	126844446	126844596	10:126844446-126844596	-
chr10	126872907	126873057	10:126872907-126873057	-
chr10	126892246	126892396	10:126892246-126892396	-
chr10	126902286	126902436	10:126902286-126902436	ENSG00000150760
chr10	126904626	126904776	10:126904626-126904776	-
chr10	126905006	126905156	10:126905006-126905156	ENSG00000150760
chr10	126905346	126905496	10:126905346-126905496	ENSG00000150760
chr10	126905966	126906116	10:126905966-126906116	ENSG00000150760
chr10	126906206	126906356	10:126906206-126906356	ENSG00000150760
chr10	126907706	126907856	10:126907706-126907856	ENSG00000150760
chr10	126922246	126922396	10:126922246-126922396	-
chr10	126969391	126969541	10:126969391-126969541	-
chr10	126973071	126973221	10:126973071-126973221	ENSG00000223528,ENSG00000232935
chr10	126976311	126976461	10:126976311-126976461	-
chr10	126995691	126995841	10:126995691-126995841	ENSG00000223528,ENSG00000232935
chr10	127016811	127016961	10:127016811-127016961	-
chr10	127017531	127017681	10:127017531-127017681	ENSG00000232935
chr10	127024771	127024921	10:127024771-127024921	ENSG00000223528,ENSG00000232935
chr10	127034972	127035122	10:127034972-127035122	ENSG00000232935
chr10	127041671	127041821	10:127041671-127041821	ENSG00000223528,ENSG00000232935
chr10	127047631	127047781	10:127047631-127047781	ENSG00000232935
chr10	127087254	127087404	10:127087254-127087404	-
chr10	127117251	127117401	10:127117251-127117401	ENSG00000150760
chr10	127133871	127134021	10:127133871-127134021	-
chr10	127145291	127145441	10:127145291-127145441	-
chr10	127148211	127148361	10:127148211-127148361	-
chr10	127148531	127148681	10:127148531-127148681	ENSG00000188916
chr10	127148971	127149121	10:127148971-127149121	-
chr10	127150251	127150401	10:127150251-127150401	-
chr10	127151430	127151580	10:127151430-127151580	-
chr10	127151691	127151841	10:127151691-127151841	-
chr10	127152071	127152221	10:127152071-127152221	-
chr10	127153271	127153421	10:127153271-127153421	ENSG00000188916
chr10	127155271	127155421	10:127155271-127155421	-
chr10	127157532	127157682	10:127157532-127157682	-
chr10	127158791	127158941	10:127158791-127158941	-
chr10	127159971	127160121	10:127159971-127160121	-
chr10	127187311	127187461	10:127187311-127187461	-
chr10	127193231	127193381	10:127193231-127193381	ENSG00000188916
chr10	127195591	127195741	10:127195591-127195741	ENSG00000188916
chr10	127195871	127196021	10:127195871-127196021	ENSG00000188916
chr10	127196351	127196501	10:127196351-127196501	ENSG00000188916
chr10	127196751	127196901	10:127196751-127196901	ENSG00000188916
chr10	127216794	127216944	10:127216794-127216944	-
chr10	127243651	127243801	10:127243651-127243801	ENSG00000150760
chr10	127243938	127244088	10:127243938-127244088	-
chr10	127254415	127254565	10:127254415-127254565	-
chr10	127288320	127288470	10:127288320-127288470	-
chr10	127298491	127298641	10:127298491-127298641	-
chr10	127309731	127309881	10:127309731-127309881	-
chr10	127339571	127339721	10:127339571-127339721	-
chr10	127349871	127350021	10:127349871-127350021	-
chr10	127375531	127375681	10:127375531-127375681	-
chr10	127375871	127376021	10:127375871-127376021	-
chr10	127376287	127376437	10:127376287-127376437	-
chr10	127398691	127398841	10:127398691-127398841	-
chr10	127403271	127403421	10:127403271-127403421	-
chr10	127403620	127403770	10:127403620-127403770	-
chr10	127403770	127403920	10:127403770-127403920	-
chr10	127405331	127405481	10:127405331-127405481	-
chr10	127408268	127408418	10:127408268-127408418	-
chr10	127434111	127434261	10:127434111-127434261	-
chr10	127435251	127435401	10:127435251-127435401	-
chr10	127455221	127455371	10:127455221-127455371	-
chr10	127485331	127485481	10:127485331-127485481	-
chr10	127492982	127493132	10:127492982-127493132	-
chr10	127557015	127557165	10:127557015-127557165	ENSG00000214285
chr10	127575196	127575346	10:127575196-127575346	-
chr10	127577531	127577681	10:127577531-127577681	ENSG00000214285
chr10	127649784	127649934	10:127649784-127649934	-
chr10	127694706	127694856	10:127694706-127694856	-
chr10	127715931	127716081	10:127715931-127716081	ENSG00000279725,ENSG00000186766
chr10	127736339	127736489	10:127736339-127736489	ENSG00000279725,ENSG00000186766
chr10	127736585	127736735	10:127736585-127736735	ENSG00000279725,ENSG00000186766
chr10	127780271	127780421	10:127780271-127780421	-
chr10	127832642	127832792	10:127832642-127832792	-
chr10	127837071	127837221	10:127837071-127837221	-
chr10	127854091	127854241	10:127854091-127854241	ENSG00000270778
chr10	127863331	127863481	10:127863331-127863481	ENSG00000270778
chr10	127866389	127866539	10:127866389-127866539	ENSG00000270778
chr10	127872992	127873142	10:127872992-127873142	ENSG00000270778
chr10	127876380	127876530	10:127876380-127876530	-
chr10	127876571	127876721	10:127876571-127876721	-
chr10	127877800	127877950	10:127877800-127877950	-
chr10	127889711	127889861	10:127889711-127889861	ENSG00000270778,ENSG00000180745
chr10	127894251	127894401	10:127894251-127894401	ENSG00000180745
chr10	127906991	127907141	10:127906991-127907141	ENSG00000132334
chr10	127907571	127907721	10:127907571-127907721	-
chr10	127907991	127908141	10:127907991-127908141	-
chr10	127908811	127908961	10:127908811-127908961	ENSG00000270778,ENSG00000180745,ENSG00000132334,ENSG00000287427
chr10	127910011	127910161	10:127910011-127910161	-
chr10	127910491	127910641	10:127910491-127910641	-
chr10	127919711	127919861	10:127919711-127919861	ENSG00000180745,ENSG00000132334,ENSG00000232259,ENSG00000227076,ENSG00000287427
chr10	127920031	127920181	10:127920031-127920181	ENSG00000270778,ENSG00000180745,ENSG00000132334,ENSG00000232259,ENSG00000227076,ENSG00000287427
chr10	127920811	127920961	10:127920811-127920961	-
chr10	127921931	127922081	10:127921931-127922081	-
chr10	127923031	127923181	10:127923031-127923181	ENSG00000232259,ENSG00000227076,ENSG00000287427
chr10	127923771	127923921	10:127923771-127923921	-
chr10	127928131	127928281	10:127928131-127928281	ENSG00000232259,ENSG00000227076,ENSG00000287427
chr10	127935311	127935461	10:127935311-127935461	ENSG00000232259,ENSG00000227076
chr10	127937187	127937337	10:127937187-127937337	-
chr10	127942641	127942791	10:127942641-127942791	-
chr10	127942991	127943141	10:127942991-127943141	-
chr10	127943311	127943461	10:127943311-127943461	-
chr10	127943631	127943781	10:127943631-127943781	-
chr10	127945511	127945661	10:127945511-127945661	-
chr10	127945887	127946037	10:127945887-127946037	-
chr10	127968211	127968361	10:127968211-127968361	-
chr10	127974091	127974241	10:127974091-127974241	-
chr10	127976411	127976561	10:127976411-127976561	-
chr10	127976811	127976961	10:127976811-127976961	-
chr10	127977771	127977921	10:127977771-127977921	ENSG00000214285,ENSG00000132334,ENSG00000287427,ENSG00000234640
chr10	127979191	127979341	10:127979191-127979341	-
chr10	127989451	127989601	10:127989451-127989601	-
chr10	127990451	127990601	10:127990451-127990601	ENSG00000132334
chr10	127991051	127991201	10:127991051-127991201	ENSG00000132334
chr10	127991311	127991461	10:127991311-127991461	ENSG00000132334,ENSG00000287427
chr10	127991791	127991941	10:127991791-127991941	ENSG00000132334
chr10	127996711	127996861	10:127996711-127996861	ENSG00000132334
chr10	127997131	127997281	10:127997131-127997281	-
chr10	127997371	127997521	10:127997371-127997521	-
chr10	127997991	127998141	10:127997991-127998141	ENSG00000132334,ENSG00000287427
chr10	128000791	128000941	10:128000791-128000941	-
chr10	128001171	128001321	10:128001171-128001321	-
chr10	128007131	128007281	10:128007131-128007281	-
chr10	128007571	128007721	10:128007571-128007721	-
chr10	128009891	128010041	10:128009891-128010041	ENSG00000132334,ENSG00000287427
chr10	128011411	128011561	10:128011411-128011561	ENSG00000287427
chr10	128013758	128013908	10:128013758-128013908	-
chr10	128035591	128035741	10:128035591-128035741	ENSG00000287427
chr10	128036911	128037061	10:128036911-128037061	-
chr10	128037271	128037421	10:128037271-128037421	ENSG00000287427
chr10	128047471	128047621	10:128047471-128047621	ENSG00000132334
chr10	128048211	128048361	10:128048211-128048361	-
chr10	128062551	128062701	10:128062551-128062701	-
chr10	128063132	128063282	10:128063132-128063282	-
chr10	128063282	128063357	10:128063282-128063357	-
chr10	128063357	128063507	10:128063357-128063507	-
chr10	128063891	128064041	10:128063891-128064041	-
chr10	128064731	128064881	10:128064731-128064881	ENSG00000132334,ENSG00000287427
chr10	128065111	128065261	10:128065111-128065261	-
chr10	128069431	128069581	10:128069431-128069581	ENSG00000132334,ENSG00000287427
chr10	128078611	128078761	10:128078611-128078761	-
chr10	128086606	128086756	10:128086606-128086756	-
chr10	128087271	128087421	10:128087271-128087421	-
chr10	128092541	128092691	10:128092541-128092691	-
chr10	128096591	128096741	10:128096591-128096741	-
chr10	128122942	128123092	10:128122942-128123092	-
chr10	128125111	128125261	10:128125111-128125261	ENSG00000148773
chr10	128125511	128125661	10:128125511-128125661	ENSG00000148773
chr10	128125911	128126061	10:128125911-128126061	ENSG00000148773
chr10	128126411	128126561	10:128126411-128126561	ENSG00000148773,ENSG00000280953
chr10	128127231	128127381	10:128127231-128127381	ENSG00000148773
chr10	128130191	128130341	10:128130191-128130341	ENSG00000148773
chr10	128147751	128147901	10:128147751-128147901	-
chr10	128150091	128150241	10:128150091-128150241	ENSG00000280953
chr10	128151435	128151585	10:128151435-128151585	-
chr10	128151631	128151781	10:128151631-128151781	-
chr10	128173522	128173672	10:128173522-128173672	ENSG00000280953
chr10	128174698	128174848	10:128174698-128174848	ENSG00000280953
chr10	128178471	128178621	10:128178471-128178621	ENSG00000280953
chr10	128209989	128210139	10:128209989-128210139	-
chr10	128210331	128210481	10:128210331-128210481	-
chr10	128210791	128210941	10:128210791-128210941	-
chr10	128212031	128212181	10:128212031-128212181	ENSG00000280953,ENSG00000234640
chr10	128254611	128254761	10:128254611-128254761	ENSG00000234640
chr10	128256253	128256403	10:128256253-128256403	-
chr10	128264031	128264181	10:128264031-128264181	ENSG00000234640
chr10	128268111	128268261	10:128268111-128268261	-
chr10	128275071	128275221	10:128275071-128275221	ENSG00000234640
chr10	128342791	128342941	10:128342791-128342941	ENSG00000234640
chr10	128373455	128373605	10:128373455-128373605	-
chr10	128464531	128464681	10:128464531-128464681	ENSG00000234640
chr10	128473759	128473909	10:128473759-128473909	-
chr10	128494326	128494476	10:128494326-128494476	-
chr10	128504809	128504959	10:128504809-128504959	-
chr10	128530431	128530581	10:128530431-128530581	-
chr10	128536411	128536561	10:128536411-128536561	-
chr10	128537971	128538121	10:128537971-128538121	-
chr10	128540271	128540421	10:128540271-128540421	-
chr10	128540774	128540924	10:128540774-128540924	-
chr10	128541191	128541341	10:128541191-128541341	-
chr10	128629491	128629641	10:128629491-128629641	-
chr10	128631891	128632041	10:128631891-128632041	-
chr10	128642671	128642821	10:128642671-128642821	-
chr10	128664811	128664961	10:128664811-128664961	-
chr10	128687491	128687641	10:128687491-128687641	-
chr10	128704831	128704981	10:128704831-128704981	-
chr10	128763208	128763358	10:128763208-128763358	-
chr10	128830629	128830779	10:128830629-128830779	-
chr10	128841306	128841456	10:128841306-128841456	-
chr10	128859899	128860049	10:128859899-128860049	-
chr10	128921308	128921458	10:128921308-128921458	ENSG00000224190
chr10	129021711	129021861	10:129021711-129021861	ENSG00000232985,ENSG00000287361
chr10	129022011	129022161	10:129022011-129022161	ENSG00000232985,ENSG00000287361
chr10	129023171	129023321	10:129023171-129023321	ENSG00000224190,ENSG00000232985,ENSG00000287361
chr10	129031671	129031821	10:129031671-129031821	ENSG00000287361
chr10	129065278	129065428	10:129065278-129065428	-
chr10	129068363	129068513	10:129068363-129068513	-
chr10	129096111	129096261	10:129096111-129096261	-
chr10	129096631	129096781	10:129096631-129096781	ENSG00000224190,ENSG00000232985,ENSG00000287361
chr10	129103071	129103221	10:129103071-129103221	-
chr10	129103451	129103601	10:129103451-129103601	-
chr10	129105291	129105441	10:129105291-129105441	ENSG00000232985,ENSG00000287361
chr10	129161271	129161421	10:129161271-129161421	-
chr10	129195311	129195461	10:129195311-129195461	-
chr10	129231051	129231201	10:129231051-129231201	-
chr10	129259291	129259441	10:129259291-129259441	-
chr10	129284471	129284621	10:129284471-129284621	ENSG00000225424
chr10	129288771	129288921	10:129288771-129288921	ENSG00000225424
chr10	129289071	129289221	10:129289071-129289221	ENSG00000225424
chr10	129305231	129305381	10:129305231-129305381	ENSG00000232985,ENSG00000287361,ENSG00000225424,ENSG00000285615,ENSG00000237224,ENSG00000227374,ENSG00000283141,ENSG00000266676
chr10	129305611	129305761	10:129305611-129305761	-
chr10	129306171	129306321	10:129306171-129306321	-
chr10	129312522	129312672	10:129312522-129312672	-
chr10	129320557	129320707	10:129320557-129320707	-
chr10	129323511	129323661	10:129323511-129323661	-
chr10	129324031	129324181	10:129324031-129324181	-
chr10	129328631	129328781	10:129328631-129328781	ENSG00000232985,ENSG00000287361,ENSG00000285615,ENSG00000237224,ENSG00000227374,ENSG00000283141,ENSG00000266676
chr10	129332571	129332721	10:129332571-129332721	-
chr10	129364320	129364470	10:129364320-129364470	-
chr10	129385640	129385790	10:129385640-129385790	ENSG00000285615
chr10	129416671	129416821	10:129416671-129416821	-
chr10	129417251	129417401	10:129417251-129417401	ENSG00000224190,ENSG00000285615,ENSG00000237224,ENSG00000227374,ENSG00000283141,ENSG00000275327,ENSG00000266676
chr10	129417951	129418101	10:129417951-129418101	ENSG00000285615
chr10	129420907	129421057	10:129420907-129421057	-
chr10	129426711	129426861	10:129426711-129426861	-
chr10	129450371	129450521	10:129450371-129450521	-
chr10	129467051	129467201	10:129467051-129467201	ENSG00000170430
chr10	129467651	129467801	10:129467651-129467801	ENSG00000170430
chr10	129483385	129483535	10:129483385-129483535	-
chr10	129483535	129483685	10:129483535-129483685	-
chr10	129491251	129491401	10:129491251-129491401	-
chr10	129494831	129494981	10:129494831-129494981	-
chr10	129495791	129495941	10:129495791-129495941	-
chr10	129531891	129532041	10:129531891-129532041	-
chr10	129545391	129545541	10:129545391-129545541	-
chr10	129547771	129547921	10:129547771-129547921	-
chr10	129569091	129569241	10:129569091-129569241	-
chr10	129587051	129587201	10:129587051-129587201	-
chr10	129604811	129604961	10:129604811-129604961	-
chr10	129605751	129605901	10:129605751-129605901	ENSG00000287466,ENSG00000237224,ENSG00000227374,ENSG00000283141,ENSG00000275327,ENSG00000266676
chr10	129606171	129606321	10:129606171-129606321	ENSG00000287466,ENSG00000237224,ENSG00000227374,ENSG00000283141,ENSG00000275327,ENSG00000266676
chr10	129621771	129621921	10:129621771-129621921	ENSG00000287466
chr10	129622851	129623001	10:129622851-129623001	ENSG00000287466
chr10	129627217	129627367	10:129627217-129627367	ENSG00000287466
chr10	129642568	129642718	10:129642568-129642718	-
chr10	129655511	129655661	10:129655511-129655661	ENSG00000237224,ENSG00000227374,ENSG00000283141
chr10	129804234	129804384	10:129804234-129804384	ENSG00000227374,ENSG00000283141
chr10	129804384	129804534	10:129804384-129804534	ENSG00000227374,ENSG00000283141
chr10	129853731	129853881	10:129853731-129853881	ENSG00000275327,ENSG00000266676,ENSG00000275005,ENSG00000287997
chr10	129863371	129863521	10:129863371-129863521	ENSG00000275327,ENSG00000266676,ENSG00000275005,ENSG00000287997
chr10	129889271	129889421	10:129889271-129889421	ENSG00000275327,ENSG00000266676
chr10	129901111	129901261	10:129901111-129901261	ENSG00000275327,ENSG00000266676
chr10	129901499	129901649	10:129901499-129901649	-
chr10	129950031	129950181	10:129950031-129950181	ENSG00000108001
chr10	129963071	129963221	10:129963071-129963221	ENSG00000108001
chr10	129963351	129963501	10:129963351-129963501	ENSG00000108001
chr10	129964251	129964401	10:129964251-129964401	ENSG00000108001,ENSG00000275327
chr10	129968991	129969141	10:129968991-129969141	ENSG00000108001
chr10	129970731	129970881	10:129970731-129970881	ENSG00000108001
chr10	129970965	129971115	10:129970965-129971115	ENSG00000108001
chr10	129971791	129971941	10:129971791-129971941	ENSG00000108001
chr10	129993699	129993849	10:129993699-129993849	-
chr10	130018411	130018561	10:130018411-130018561	-
chr10	130021471	130021621	10:130021471-130021621	ENSG00000287361,ENSG00000283141,ENSG00000275327
chr10	130022711	130022861	10:130022711-130022861	ENSG00000287361,ENSG00000283141,ENSG00000275327,ENSG00000266676
chr10	130109831	130109981	10:130109831-130109981	ENSG00000237489,ENSG00000277218,ENSG00000233122
chr10	130110511	130110661	10:130110511-130110661	ENSG00000237489,ENSG00000277218,ENSG00000233122,ENSG00000233319,ENSG00000108010,ENSG00000230098
chr10	130110791	130110941	10:130110791-130110941	ENSG00000224190,ENSG00000232985,ENSG00000287361,ENSG00000237224,ENSG00000227374,ENSG00000283141,ENSG00000275327,ENSG00000237489,ENSG00000277218,ENSG00000233122,ENSG00000233319,ENSG00000108010,ENSG00000236303,ENSG00000285529,ENSG00000176769,ENSG00000230098,ENSG00000280446
chr10	130111131	130111281	10:130111131-130111281	ENSG00000224190,ENSG00000232985,ENSG00000287361,ENSG00000237224,ENSG00000227374,ENSG00000283141,ENSG00000275327,ENSG00000237489,ENSG00000277218,ENSG00000233122,ENSG00000233319,ENSG00000108010,ENSG00000236303,ENSG00000285529,ENSG00000176769,ENSG00000230098,ENSG00000286295,ENSG00000280446
chr10	130117700	130117850	10:130117700-130117850	-
chr10	130127891	130128041	10:130127891-130128041	ENSG00000233319
chr10	130136291	130136441	10:130136291-130136441	ENSG00000237489,ENSG00000233319,ENSG00000108010
chr10	130137271	130137421	10:130137271-130137421	ENSG00000233319,ENSG00000108010
chr10	130138591	130138741	10:130138591-130138741	ENSG00000233319,ENSG00000108010
chr10	130141611	130141761	10:130141611-130141761	ENSG00000108010
chr10	130160891	130161041	10:130160891-130161041	ENSG00000108010
chr10	130171291	130171441	10:130171291-130171441	ENSG00000108010,ENSG00000236303
chr10	130174418	130174568	10:130174418-130174568	-
chr10	130174568	130174718	10:130174568-130174718	-
chr10	130179731	130179881	10:130179731-130179881	ENSG00000108010,ENSG00000236303
chr10	130190271	130190421	10:130190271-130190421	ENSG00000236303,ENSG00000285529,ENSG00000176769,ENSG00000230098,ENSG00000286295
chr10	130240976	130241126	10:130240976-130241126	-
chr10	130241126	130241276	10:130241126-130241276	-
chr10	130282531	130282681	10:130282531-130282681	ENSG00000276375
chr10	130283271	130283421	10:130283271-130283421	ENSG00000276375
chr10	130312075	130312225	10:130312075-130312225	-
chr10	130374401	130374551	10:130374401-130374551	-
chr10	130404308	130404458	10:130404308-130404458	-
chr10	130417487	130417637	10:130417487-130417637	-
chr10	130422525	130422675	10:130422525-130422675	ENSG00000236303
chr10	130445691	130445841	10:130445691-130445841	ENSG00000236303
chr10	130464777	130464927	10:130464777-130464927	ENSG00000236303
chr10	130496331	130496481	10:130496331-130496481	ENSG00000222997,ENSG00000285529
chr10	130504932	130505082	10:130504932-130505082	ENSG00000222997,ENSG00000285529
chr10	130549393	130549543	10:130549393-130549543	ENSG00000285529
chr10	130571820	130571970	10:130571820-130571970	ENSG00000285529
chr10	130581815	130581965	10:130581815-130581965	ENSG00000285529
chr10	130589005	130589155	10:130589005-130589155	ENSG00000285529
chr10	130593358	130593508	10:130593358-130593508	ENSG00000285529
chr10	130618531	130618681	10:130618531-130618681	-
chr10	130813370	130813520	10:130813370-130813520	-
chr10	130822573	130822723	10:130822573-130822723	-
chr10	130854312	130854462	10:130854312-130854462	-
chr10	130911049	130911199	10:130911049-130911199	-
chr10	130940929	130941079	10:130940929-130941079	ENSG00000264803
chr10	130967654	130967804	10:130967654-130967804	ENSG00000264803
chr10	131008740	131008890	10:131008740-131008890	-
chr10	131134311	131134461	10:131134311-131134461	ENSG00000230098
chr10	131137689	131137839	10:131137689-131137839	ENSG00000230098
chr10	131369170	131369320	10:131369170-131369320	ENSG00000176769
chr10	131430601	131430751	10:131430601-131430751	-
chr10	131503992	131504142	10:131503992-131504142	-
chr10	131522802	131522952	10:131522802-131522952	-
chr10	131565444	131565594	10:131565444-131565594	-
chr10	131582271	131582421	10:131582271-131582421	-
chr10	131678457	131678607	10:131678457-131678607	-
chr10	131738448	131738598	10:131738448-131738598	-
chr10	131787151	131787301	10:131787151-131787301	ENSG00000189275,ENSG00000286295
chr10	131790710	131790860	10:131790710-131790860	ENSG00000189275,ENSG00000286295
chr10	131790860	131791010	10:131790860-131791010	ENSG00000189275,ENSG00000286295
chr10	131821323	131821473	10:131821323-131821473	ENSG00000280446
chr10	131925191	131925341	10:131925191-131925341	-
chr10	131928771	131928921	10:131928771-131928921	-
chr10	131929171	131929321	10:131929171-131929321	-
chr10	131933844	131933994	10:131933844-131933994	-
chr10	131943571	131943721	10:131943571-131943721	ENSG00000175470
chr10	131946071	131946221	10:131946071-131946221	ENSG00000175470
chr10	131946571	131946721	10:131946571-131946721	ENSG00000175470
chr10	131947053	131947203	10:131947053-131947203	ENSG00000175470
chr10	131947582	131947732	10:131947582-131947732	ENSG00000175470
chr10	131948071	131948221	10:131948071-131948221	ENSG00000283095,ENSG00000175470,ENSG00000277959
chr10	131972651	131972801	10:131972651-131972801	ENSG00000277959
chr10	131980051	131980201	10:131980051-131980201	ENSG00000176171,ENSG00000277959,ENSG00000273521
chr10	131980811	131980961	10:131980811-131980961	ENSG00000176171,ENSG00000273521
chr10	131981371	131981521	10:131981371-131981521	ENSG00000176171,ENSG00000277959,ENSG00000273521
chr10	131981951	131982101	10:131981951-131982101	ENSG00000283095,ENSG00000175470,ENSG00000176171,ENSG00000277959,ENSG00000273521,ENSG00000282875,ENSG00000213147
chr10	131982911	131983061	10:131982911-131983061	-
chr10	131983071	131983221	10:131983071-131983221	-
chr10	131983911	131984061	10:131983911-131984061	ENSG00000176769,ENSG00000286295,ENSG00000280446,ENSG00000283095,ENSG00000175470,ENSG00000176171,ENSG00000277959,ENSG00000273521,ENSG00000279982,ENSG00000282875,ENSG00000213147
chr10	131997000	131997150	10:131997000-131997150	-
chr10	131997150	131997300	10:131997150-131997300	-
chr10	131997811	131997961	10:131997811-131997961	ENSG00000176769,ENSG00000230098,ENSG00000286295,ENSG00000280446,ENSG00000283095,ENSG00000175470,ENSG00000176171,ENSG00000277959,ENSG00000273521,ENSG00000279982,ENSG00000233435,ENSG00000280337,ENSG00000274599,ENSG00000278641,ENSG00000276904,ENSG00000276046,ENSG00000278790,ENSG00000278761,ENSG00000278664,ENSG00000237635,ENSG00000276164,ENSG00000275610,ENSG00000277274,ENSG00000276964
chr10	131998541	131998691	10:131998541-131998691	-
chr10	131998691	131998841	10:131998691-131998841	-
chr10	132001471	132001621	10:132001471-132001621	-
chr10	132001711	132001861	10:132001711-132001861	-
chr10	132023171	132023321	10:132023171-132023321	ENSG00000283095
chr10	132027551	132027701	10:132027551-132027701	ENSG00000283095
chr10	132036271	132036421	10:132036271-132036421	-
chr10	132037306	132037456	10:132037306-132037456	-
chr10	132048487	132048637	10:132048487-132048637	-
chr10	132065911	132066061	10:132065911-132066061	ENSG00000286295,ENSG00000280446,ENSG00000188385
chr10	132096331	132096481	10:132096331-132096481	-
chr10	132129343	132129493	10:132129343-132129493	-
chr10	132129531	132129681	10:132129531-132129681	-
chr10	132142511	132142661	10:132142511-132142661	-
chr10	132158495	132158645	10:132158495-132158645	-
chr10	132173151	132173301	10:132173151-132173301	ENSG00000235010
chr10	132185671	132185821	10:132185671-132185821	ENSG00000235010,ENSG00000151640
chr10	132186781	132186931	10:132186781-132186931	ENSG00000235010,ENSG00000151640
chr10	132194387	132194537	10:132194387-132194537	ENSG00000235010,ENSG00000151640
chr10	132223191	132223341	10:132223191-132223341	ENSG00000151640
chr10	132239831	132239981	10:132239831-132239981	ENSG00000273327
chr10	132249031	132249181	10:132249031-132249181	-
chr10	132249298	132249448	10:132249298-132249448	-
chr10	132257371	132257521	10:132257371-132257521	-
chr10	132306991	132307141	10:132306991-132307141	-
chr10	132307971	132308121	10:132307971-132308121	ENSG00000165752
chr10	132308331	132308481	10:132308331-132308481	ENSG00000165752
chr10	132308826	132308976	10:132308826-132308976	-
chr10	132308978	132309128	10:132308978-132309128	-
chr10	132311471	132311621	10:132311471-132311621	-
chr10	132320231	132320381	10:132320231-132320381	ENSG00000165752,ENSG00000148814,ENSG00000280337,ENSG00000274599,ENSG00000278641,ENSG00000276904,ENSG00000276046,ENSG00000278790,ENSG00000278761,ENSG00000278664,ENSG00000237635,ENSG00000276164,ENSG00000275610,ENSG00000277274,ENSG00000276964
chr10	132322851	132323001	10:132322851-132323001	ENSG00000165752
chr10	132324274	132324424	10:132324274-132324424	-
chr10	132328771	132328921	10:132328771-132328921	-
chr10	132328921	132329071	10:132328921-132329071	-
chr10	132329971	132330121	10:132329971-132330121	ENSG00000165752,ENSG00000148814
chr10	132332011	132332161	10:132332011-132332161	ENSG00000165752,ENSG00000148814
chr10	132335571	132335721	10:132335571-132335721	ENSG00000165752,ENSG00000148814
chr10	132336411	132336561	10:132336411-132336561	ENSG00000165752,ENSG00000148814
chr10	132337011	132337161	10:132337011-132337161	ENSG00000165752,ENSG00000148814
chr10	132337231	132337381	10:132337231-132337381	ENSG00000165752,ENSG00000148814
chr10	132352731	132352881	10:132352731-132352881	ENSG00000148814
chr10	132364371	132364521	10:132364371-132364521	-
chr10	132387971	132388121	10:132387971-132388121	ENSG00000171813
chr10	132388952	132389102	10:132388952-132389102	-
chr10	132393491	132393641	10:132393491-132393641	ENSG00000171813
chr10	132395785	132395935	10:132395785-132395935	ENSG00000171813
chr10	132396071	132396221	10:132396071-132396221	ENSG00000171813
chr10	132396631	132396781	10:132396631-132396781	ENSG00000171813
chr10	132397091	132397241	10:132397091-132397241	ENSG00000171813
chr10	132397791	132397941	10:132397791-132397941	ENSG00000171813
chr10	132398011	132398161	10:132398011-132398161	ENSG00000171813
chr10	132408011	132408161	10:132408011-132408161	ENSG00000171813,ENSG00000231705,ENSG00000225899,ENSG00000213543
chr10	132408531	132408681	10:132408531-132408681	ENSG00000225899
chr10	132411051	132411201	10:132411051-132411201	ENSG00000231705
chr10	132411671	132411821	10:132411671-132411821	ENSG00000171813,ENSG00000231705
chr10	132413711	132413861	10:132413711-132413861	-
chr10	132414231	132414381	10:132414231-132414381	ENSG00000231705
chr10	132414691	132414841	10:132414691-132414841	ENSG00000231705
chr10	132415771	132415921	10:132415771-132415921	-
chr10	132418191	132418341	10:132418191-132418341	ENSG00000231705
chr10	132418489	132418639	10:132418489-132418639	-
chr10	132418971	132419121	10:132418971-132419121	ENSG00000231705
chr10	132419771	132419921	10:132419771-132419921	ENSG00000231705
chr10	132420230	132420380	10:132420230-132420380	-
chr10	132420491	132420641	10:132420491-132420641	ENSG00000231705
chr10	132420971	132421121	10:132420971-132421121	ENSG00000231705
chr10	132421591	132421741	10:132421591-132421741	ENSG00000231705,ENSG00000234311
chr10	132423057	132423207	10:132423057-132423207	-
chr10	132423611	132423761	10:132423611-132423761	ENSG00000231705
chr10	132439193	132439343	10:132439193-132439343	ENSG00000234311,ENSG00000180066
chr10	132443691	132443841	10:132443691-132443841	ENSG00000234311,ENSG00000180066
chr10	132444151	132444301	10:132444151-132444301	ENSG00000234311,ENSG00000180066
chr10	132446871	132447021	10:132446871-132447021	ENSG00000234311,ENSG00000180066,ENSG00000282875,ENSG00000213147
chr10	132447931	132448081	10:132447931-132448081	ENSG00000171813,ENSG00000234311,ENSG00000180066,ENSG00000282875,ENSG00000213147
chr10	132448471	132448621	10:132448471-132448621	ENSG00000234311,ENSG00000180066,ENSG00000282875,ENSG00000213147
chr10	132449311	132449461	10:132449311-132449461	ENSG00000234311,ENSG00000180066,ENSG00000282875,ENSG00000213147
chr10	132453131	132453281	10:132453131-132453281	ENSG00000180066
chr10	132458711	132458861	10:132458711-132458861	-
chr10	132482171	132482321	10:132482171-132482321	-
chr10	132483551	132483701	10:132483551-132483701	-
chr10	132517311	132517461	10:132517311-132517461	ENSG00000226900,ENSG00000229081,ENSG00000068383,ENSG00000230468,ENSG00000279626,ENSG00000280337,ENSG00000274599,ENSG00000278641,ENSG00000276904,ENSG00000276046,ENSG00000278790,ENSG00000278761,ENSG00000278664,ENSG00000237635,ENSG00000276164,ENSG00000275610,ENSG00000277274,ENSG00000276964
chr10	132518071	132518221	10:132518071-132518221	-
chr10	132518291	132518441	10:132518291-132518441	ENSG00000226900
chr10	132518951	132519101	10:132518951-132519101	ENSG00000226900,ENSG00000229081
chr10	132520631	132520781	10:132520631-132520781	ENSG00000226900,ENSG00000229081
chr10	132526851	132527001	10:132526851-132527001	ENSG00000229081
chr10	132537451	132537601	10:132537451-132537601	ENSG00000226900,ENSG00000229081,ENSG00000068383,ENSG00000278518,ENSG00000230468,ENSG00000279626,ENSG00000280337,ENSG00000274599,ENSG00000278641,ENSG00000276904,ENSG00000276046,ENSG00000278790,ENSG00000278761,ENSG00000278664,ENSG00000237635,ENSG00000276164,ENSG00000275610,ENSG00000277274,ENSG00000276964
chr10	132540031	132540181	10:132540031-132540181	ENSG00000068383,ENSG00000230468,ENSG00000279626
chr10	132540471	132540621	10:132540471-132540621	-
chr10	132540651	132540801	10:132540651-132540801	-
chr10	132572031	132572181	10:132572031-132572181	ENSG00000233435,ENSG00000280337,ENSG00000274599,ENSG00000278641,ENSG00000276904,ENSG00000276046,ENSG00000278790,ENSG00000278761,ENSG00000278664,ENSG00000237635,ENSG00000276164,ENSG00000275610,ENSG00000277274,ENSG00000276964
chr10	132572711	132572861	10:132572711-132572861	ENSG00000233435
chr10	132574811	132574961	10:132574811-132574961	-
chr10	132575511	132575661	10:132575511-132575661	ENSG00000233435
chr10	132577712	132577862	10:132577712-132577862	-
chr10	132588391	132588541	10:132588391-132588541	-
chr10	132588691	132588841	10:132588691-132588841	-
chr10	132591391	132591541	10:132591391-132591541	-
chr10	132593511	132593661	10:132593511-132593661	-
chr10	132618288	132618438	10:132618288-132618438	-
chr10	132625251	132625401	10:132625251-132625401	-
chr10	132628051	132628201	10:132628051-132628201	ENSG00000280337,ENSG00000274599,ENSG00000278641,ENSG00000276904,ENSG00000276046,ENSG00000278790,ENSG00000278761,ENSG00000278664,ENSG00000237635,ENSG00000276164,ENSG00000275610,ENSG00000277274,ENSG00000276964
chr10	132629331	132629481	10:132629331-132629481	-
chr10	132631111	132631261	10:132631111-132631261	-
chr10	132633191	132633341	10:132633191-132633341	-
chr10	132637931	132638081	10:132637931-132638081	-
chr10	132654831	132654981	10:132654831-132654981	-
chr10	132662231	132662381	10:132662231-132662381	-
chr10	132666111	132666261	10:132666111-132666261	ENSG00000230098,ENSG00000286295,ENSG00000280446,ENSG00000148826,ENSG00000130649,ENSG00000278518,ENSG00000286789,ENSG00000287327,ENSG00000233435,ENSG00000230468,ENSG00000279626,ENSG00000280337,ENSG00000274599,ENSG00000282875,ENSG00000213147,ENSG00000278641,ENSG00000276904,ENSG00000276046,ENSG00000278790,ENSG00000278761,ENSG00000278664,ENSG00000237635,ENSG00000276164,ENSG00000275610,ENSG00000277274,ENSG00000276964,ENSG00000171794,ENSG00000197177,ENSG00000256925
chr10	132666751	132666901	10:132666751-132666901	ENSG00000282875,ENSG00000213147
chr10	132667911	132668061	10:132667911-132668061	ENSG00000286789,ENSG00000280337,ENSG00000274599,ENSG00000282875,ENSG00000213147,ENSG00000278641,ENSG00000276904,ENSG00000276046,ENSG00000278790,ENSG00000278761,ENSG00000278664,ENSG00000237635,ENSG00000276164,ENSG00000275610,ENSG00000277274,ENSG00000276964
chr10	132669211	132669361	10:132669211-132669361	-
chr10	132684511	132684661	10:132684511-132684661	-
chr10	132685131	132685281	10:132685131-132685281	ENSG00000068383
chr10	132685611	132685761	10:132685611-132685761	ENSG00000068383
chr10	132697911	132698061	10:132697911-132698061	-
chr10	132700291	132700441	10:132700291-132700441	-
chr10	132700891	132701041	10:132700891-132701041	-
chr10	132721831	132721981	10:132721831-132721981	ENSG00000233435,ENSG00000230468,ENSG00000279626
chr10	132724591	132724741	10:132724591-132724741	ENSG00000176769,ENSG00000130649,ENSG00000286789,ENSG00000287327,ENSG00000213543,ENSG00000233435,ENSG00000230468,ENSG00000279626,ENSG00000280337,ENSG00000274599,ENSG00000278641,ENSG00000276904,ENSG00000276046,ENSG00000278790,ENSG00000278761,ENSG00000278664,ENSG00000237635,ENSG00000276164,ENSG00000275610,ENSG00000277274,ENSG00000276964,ENSG00000197177,ENSG00000256925
chr10	132743611	132743761	10:132743611-132743761	ENSG00000233435
chr10	132744191	132744341	10:132744191-132744341	-
chr10	132784252	132784402	10:132784252-132784402	ENSG00000148826
chr10	132785831	132785981	10:132785831-132785981	ENSG00000148826
chr10	132787931	132788081	10:132787931-132788081	ENSG00000148826
chr10	132788431	132788581	10:132788431-132788581	ENSG00000148826
chr10	132842551	132842701	10:132842551-132842701	ENSG00000171811
chr10	132842824	132842974	10:132842824-132842974	ENSG00000171811
chr10	132876791	132876941	10:132876791-132876941	-
chr10	132893871	132894021	10:132893871-132894021	-
chr10	132904351	132904501	10:132904351-132904501	ENSG00000225899
chr10	132911545	132911695	10:132911545-132911695	ENSG00000171811
chr10	132938790	132938940	10:132938790-132938940	ENSG00000171811
chr10	132940431	132940581	10:132940431-132940581	ENSG00000197177,ENSG00000171811
chr10	132942071	132942221	10:132942071-132942221	ENSG00000171811
chr10	132942531	132942681	10:132942531-132942681	ENSG00000233435,ENSG00000197177,ENSG00000256925,ENSG00000224758,ENSG00000171811
chr10	132962251	132962401	10:132962251-132962401	ENSG00000197177,ENSG00000240707,ENSG00000224758,ENSG00000232903
chr10	133010176	133010326	10:133010176-133010326	-
chr10	133037581	133037731	10:133037581-133037731	-
chr10	133092321	133092471	10:133092321-133092471	ENSG00000197177,ENSG00000256925
chr10	133124868	133125018	10:133124868-133125018	-
chr10	133144011	133144161	10:133144011-133144161	ENSG00000171798,ENSG00000235264,ENSG00000197177
chr10	133160351	133160501	10:133160351-133160501	ENSG00000171798
chr10	133194691	133194841	10:133194691-133194841	-
chr10	133247091	133247241	10:133247091-133247241	ENSG00000284219,ENSG00000166917,ENSG00000151650,ENSG00000171794
chr10	133250211	133250361	10:133250211-133250361	ENSG00000273980,ENSG00000284219,ENSG00000166917,ENSG00000151650,ENSG00000171794
chr10	133257611	133257761	10:133257611-133257761	ENSG00000273980,ENSG00000151650
chr10	133258531	133258681	10:133258531-133258681	-
chr10	133259331	133259481	10:133259331-133259481	ENSG00000214279,ENSG00000273336,ENSG00000130649,ENSG00000278518,ENSG00000286789,ENSG00000171772,ENSG00000288107,ENSG00000287327,ENSG00000213543,ENSG00000233435,ENSG00000230468,ENSG00000279626,ENSG00000280337,ENSG00000274599,ENSG00000278641,ENSG00000276904,ENSG00000276046,ENSG00000278790,ENSG00000278761,ENSG00000278664,ENSG00000237635,ENSG00000276164,ENSG00000275610,ENSG00000277274,ENSG00000276964,ENSG00000273327,ENSG00000203772,ENSG00000165828,ENSG00000283496,ENSG00000198546,ENSG00000130640,ENSG00000151651,ENSG00000273980,ENSG00000284219,ENSG00000166917,ENSG00000151650,ENSG00000171794,ENSG00000171798,ENSG00000235264,ENSG00000197177,ENSG00000256925
chr10	133261511	133261661	10:133261511-133261661	ENSG00000225899,ENSG00000273980
chr10	133261911	133262061	10:133261911-133262061	ENSG00000225899,ENSG00000151651,ENSG00000273980
chr10	133262091	133262241	10:133262091-133262241	ENSG00000225899,ENSG00000151651,ENSG00000273980
chr10	133276771	133276921	10:133276771-133276921	ENSG00000151651
chr10	133278211	133278361	10:133278211-133278361	ENSG00000151651
chr10	133278591	133278741	10:133278591-133278741	ENSG00000151651
chr10	133279011	133279161	10:133279011-133279161	ENSG00000151651
chr10	133279531	133279681	10:133279531-133279681	ENSG00000151651
chr10	133293291	133293441	10:133293291-133293441	ENSG00000130640
chr10	133293611	133293761	10:133293611-133293761	-
chr10	133293851	133294001	10:133293851-133294001	-
chr10	133294431	133294581	10:133294431-133294581	-
chr10	133304836	133304986	10:133304836-133304986	ENSG00000283496,ENSG00000198546,ENSG00000130640
chr10	133305251	133305401	10:133305251-133305401	-
chr10	133305791	133305941	10:133305791-133305941	-
chr10	133307871	133308021	10:133307871-133308021	ENSG00000283496,ENSG00000198546,ENSG00000130640
chr10	133308471	133308621	10:133308471-133308621	ENSG00000283496,ENSG00000198546,ENSG00000130640
chr10	133308811	133308961	10:133308811-133308961	ENSG00000278518,ENSG00000283496,ENSG00000198546,ENSG00000130640
chr10	133309131	133309281	10:133309131-133309281	ENSG00000130649,ENSG00000278518,ENSG00000283496,ENSG00000198546,ENSG00000130640
chr10	133313971	133314121	10:133313971-133314121	ENSG00000283496,ENSG00000198546,ENSG00000130640
chr10	133315911	133316061	10:133315911-133316061	-
chr10	133318751	133318901	10:133318751-133318901	ENSG00000213543,ENSG00000130640
chr10	133324211	133324361	10:133324211-133324361	ENSG00000225899,ENSG00000130643
chr10	133324531	133324681	10:133324531-133324681	ENSG00000225899,ENSG00000130643
chr10	133325431	133325581	10:133325431-133325581	ENSG00000130649,ENSG00000130643
chr10	133327431	133327581	10:133327431-133327581	ENSG00000130643
chr10	133329851	133330001	10:133329851-133330001	ENSG00000214279,ENSG00000130649,ENSG00000278518,ENSG00000286789,ENSG00000287327,ENSG00000213543,ENSG00000273327,ENSG00000203772,ENSG00000165828,ENSG00000230306,ENSG00000130643
chr10	133335051	133335201	10:133335051-133335201	ENSG00000165828,ENSG00000230306,ENSG00000130643
chr10	133335391	133335541	10:133335391-133335541	ENSG00000130649,ENSG00000278518,ENSG00000213543,ENSG00000148803,ENSG00000165828,ENSG00000226699,ENSG00000230306,ENSG00000130643
chr10	133357371	133357521	10:133357371-133357521	ENSG00000148803,ENSG00000165828,ENSG00000226699
chr10	133357691	133357841	10:133357691-133357841	ENSG00000148803,ENSG00000165828,ENSG00000226699,ENSG00000230306
chr10	133372190	133372340	10:133372190-133372340	-
chr10	133373331	133373481	10:133373331-133373481	ENSG00000130649,ENSG00000278518,ENSG00000286789,ENSG00000213543,ENSG00000230468,ENSG00000279626,ENSG00000273327,ENSG00000203772,ENSG00000148824,ENSG00000254536,ENSG00000148832,ENSG00000274685,ENSG00000265395,ENSG00000127884,ENSG00000148803,ENSG00000165828,ENSG00000226699,ENSG00000230306,ENSG00000130643
chr10	133373951	133374101	10:133373951-133374101	ENSG00000148832,ENSG00000274685,ENSG00000265395,ENSG00000127884
chr10	133378371	133378521	10:133378371-133378521	ENSG00000254536,ENSG00000148832,ENSG00000274685,ENSG00000265395,ENSG00000127884
chr10	133378811	133378961	10:133378811-133378961	ENSG00000254536,ENSG00000148832,ENSG00000274685,ENSG00000265395,ENSG00000127884
chr10	133379191	133379341	10:133379191-133379341	ENSG00000254536,ENSG00000148832,ENSG00000274685,ENSG00000265395,ENSG00000127884
chr10	133379491	133379641	10:133379491-133379641	ENSG00000254536
chr10	133379814	133379964	10:133379814-133379964	ENSG00000254536
chr10	133394031	133394181	10:133394031-133394181	ENSG00000214279,ENSG00000130649,ENSG00000278518,ENSG00000286789,ENSG00000225899,ENSG00000213543,ENSG00000273327,ENSG00000203772,ENSG00000148824,ENSG00000254536,ENSG00000148832,ENSG00000274685,ENSG00000265395,ENSG00000127884,ENSG00000148803,ENSG00000165828
chr10	133400811	133400961	10:133400811-133400961	-
chr10	133401271	133401421	10:133401271-133401421	ENSG00000203772,ENSG00000148824
chr10	133405991	133406141	10:133405991-133406141	ENSG00000233435,ENSG00000203772
chr10	133411936	133412086	10:133411936-133412086	ENSG00000203772
chr10	133437851	133438001	10:133437851-133438001	ENSG00000214279,ENSG00000130649,ENSG00000278518,ENSG00000230468,ENSG00000279626,ENSG00000273327,ENSG00000203772
chr10	133448231	133448381	10:133448231-133448381	ENSG00000214279
chr10	133485111	133485261	10:133485111-133485261	ENSG00000273336
chr10	133573051	133573201	10:133573051-133573201	ENSG00000171772,ENSG00000288107,ENSG00000233685,ENSG00000287327,ENSG00000273327,ENSG00000203772
chr10	133573391	133573541	10:133573391-133573541	ENSG00000286789,ENSG00000171772,ENSG00000288107,ENSG00000233685,ENSG00000287327,ENSG00000213543,ENSG00000273327,ENSG00000203772
chr10	133573800	133573950	10:133573800-133573950	ENSG00000171772,ENSG00000288107,ENSG00000233685,ENSG00000287327,ENSG00000273327
chr10	133608985	133609135	10:133608985-133609135	ENSG00000287327,ENSG00000225899,ENSG00000213543,ENSG00000233435
chr10	133647208	133647358	10:133647208-133647358	-
chr10	133658351	133658501	10:133658351-133658501	-
chr10	133766301	133766451	10:133766301-133766451	-
chr10	133786703	133786853	10:133786703-133786853	-
chr10	133786892	133787042	10:133786892-133787042	-
chr11	132571	132721	11:132571-132721	-
chr11	189995	190145	11:189995-190145	-
chr11	191575	191725	11:191575-191725	-
chr11	192095	192245	11:192095-192245	-
chr11	194615	194765	11:194615-194765	ENSG00000188076,ENSG00000177947
chr11	206635	206785	11:206635-206785	-
chr11	207515	207665	11:207515-207665	ENSG00000253826,ENSG00000224777,ENSG00000222225,ENSG00000177951,ENSG00000188076,ENSG00000177947,ENSG00000254559,ENSG00000177963,ENSG00000283920,ENSG00000142082,ENSG00000185627,ENSG00000277290,ENSG00000174885,ENSG00000255026,ENSG00000142102,ENSG00000206013
chr11	207955	208105	11:207955-208105	ENSG00000177951,ENSG00000188076,ENSG00000177947,ENSG00000254559,ENSG00000177963,ENSG00000283920,ENSG00000142082,ENSG00000185627
chr11	208615	208765	11:208615-208765	ENSG00000177951,ENSG00000188076,ENSG00000177947,ENSG00000254559,ENSG00000177963,ENSG00000283920,ENSG00000142082,ENSG00000185627
chr11	209155	209305	11:209155-209305	-
chr11	209655	209805	11:209655-209805	-
chr11	210215	210365	11:210215-210365	ENSG00000177951,ENSG00000177963,ENSG00000283920
chr11	215735	215885	11:215735-215885	-
chr11	216395	216545	11:216395-216545	ENSG00000177963
chr11	223095	223245	11:223095-223245	-
chr11	225895	226045	11:225895-226045	ENSG00000142082
chr11	236455	236605	11:236455-236605	ENSG00000142082,ENSG00000185627,ENSG00000277290,ENSG00000174885
chr11	236815	236965	11:236815-236965	ENSG00000142082,ENSG00000185627,ENSG00000277290,ENSG00000174885,ENSG00000255026,ENSG00000142102
chr11	250855	251005	11:250855-251005	ENSG00000185627,ENSG00000277290,ENSG00000174885
chr11	268855	269005	11:268855-269005	ENSG00000174885
chr11	289055	289205	11:289055-289205	ENSG00000174885,ENSG00000255026,ENSG00000142102,ENSG00000206013
chr11	300095	300245	11:300095-300245	ENSG00000270921,ENSG00000206013,ENSG00000185201,ENSG00000255533
chr11	305035	305185	11:305035-305185	ENSG00000230724,ENSG00000174885,ENSG00000142102,ENSG00000206013,ENSG00000185201,ENSG00000255533,ENSG00000288681,ENSG00000185885,ENSG00000254910
chr11	308075	308225	11:308075-308225	ENSG00000230724,ENSG00000188076,ENSG00000174885,ENSG00000255026,ENSG00000142102,ENSG00000206013,ENSG00000185201,ENSG00000255533,ENSG00000288681,ENSG00000185885,ENSG00000254910,ENSG00000251661,ENSG00000142089,ENSG00000255089
chr11	310075	310225	11:310075-310225	ENSG00000185885,ENSG00000254910,ENSG00000251661
chr11	313095	313245	11:313095-313245	-
chr11	313895	314045	11:313895-314045	ENSG00000206013,ENSG00000185201,ENSG00000255533,ENSG00000288681,ENSG00000185885,ENSG00000254910,ENSG00000251661,ENSG00000142089,ENSG00000255089,ENSG00000255328
chr11	314455	314605	11:314455-314605	ENSG00000185885,ENSG00000254910,ENSG00000251661
chr11	315275	315425	11:315275-315425	ENSG00000185885,ENSG00000254910,ENSG00000251661
chr11	316335	316485	11:316335-316485	ENSG00000185885,ENSG00000254910,ENSG00000251661
chr11	317352	317502	11:317352-317502	-
chr11	317793	317943	11:317793-317943	-
chr11	319575	319725	11:319575-319725	ENSG00000185885,ENSG00000254910,ENSG00000251661
chr11	319735	319885	11:319735-319885	ENSG00000185885,ENSG00000254910,ENSG00000251661
chr11	320815	320965	11:320815-320965	ENSG00000174885,ENSG00000206013,ENSG00000185201,ENSG00000288681,ENSG00000185885,ENSG00000254910,ENSG00000251661,ENSG00000142089,ENSG00000255089,ENSG00000255328,ENSG00000270972
chr11	324575	324725	11:324575-324725	ENSG00000142089,ENSG00000255089,ENSG00000255328
chr11	325004	325154	11:325004-325154	ENSG00000270972
chr11	327095	327245	11:327095-327245	ENSG00000270921,ENSG00000142089,ENSG00000255089,ENSG00000255328,ENSG00000270972
chr11	327455	327605	11:327455-327605	ENSG00000142089,ENSG00000255089,ENSG00000255328,ENSG00000270972
chr11	329495	329645	11:329495-329645	ENSG00000270921,ENSG00000142089,ENSG00000255089,ENSG00000255328,ENSG00000270972
chr11	334295	334445	11:334295-334445	ENSG00000255328,ENSG00000270972
chr11	335675	335825	11:335675-335825	ENSG00000270972
chr11	335875	336025	11:335875-336025	ENSG00000270972
chr11	353515	353665	11:353515-353665	-
chr11	354675	354825	11:354675-354825	-
chr11	355415	355565	11:355415-355565	-
chr11	356035	356185	11:356035-356185	ENSG00000188076,ENSG00000177947,ENSG00000174885,ENSG00000255026,ENSG00000142102,ENSG00000206013,ENSG00000185201,ENSG00000255533,ENSG00000288681,ENSG00000185885,ENSG00000254910,ENSG00000251661,ENSG00000142089,ENSG00000255089,ENSG00000255328,ENSG00000270972,ENSG00000182272
chr11	356255	356405	11:356255-356405	ENSG00000188076,ENSG00000177947,ENSG00000185627,ENSG00000277290,ENSG00000174885,ENSG00000255026,ENSG00000142102,ENSG00000206013,ENSG00000185201,ENSG00000255533,ENSG00000288681,ENSG00000185885,ENSG00000254910,ENSG00000251661,ENSG00000142089,ENSG00000255089,ENSG00000255328,ENSG00000270972,ENSG00000182272
chr11	361975	362125	11:361975-362125	ENSG00000188076,ENSG00000182272
chr11	364481	364631	11:364481-364631	ENSG00000182272
chr11	368615	368765	11:368615-368765	ENSG00000182272
chr11	369375	369525	11:369375-369525	ENSG00000182272
chr11	386755	386905	11:386755-386905	ENSG00000270921,ENSG00000182272,ENSG00000184363
chr11	393315	393465	11:393315-393465	ENSG00000270921,ENSG00000182272,ENSG00000184363
chr11	394555	394705	11:394555-394705	ENSG00000270921,ENSG00000182272,ENSG00000184363
chr11	396535	396685	11:396535-396685	ENSG00000184363
chr11	398995	399145	11:398995-399145	ENSG00000184363
chr11	399715	399865	11:399715-399865	ENSG00000184363
chr11	407075	407225	11:407075-407225	ENSG00000185187
chr11	413295	413445	11:413295-413445	ENSG00000185187
chr11	413450	413600	11:413450-413600	ENSG00000185187
chr11	415075	415225	11:415075-415225	ENSG00000254468,ENSG00000255229,ENSG00000185187,ENSG00000185101
chr11	416875	417025	11:416875-417025	ENSG00000254468,ENSG00000255229,ENSG00000185187,ENSG00000185101
chr11	422480	422630	11:422480-422630	ENSG00000185101
chr11	442095	442245	11:442095-442245	ENSG00000185101,ENSG00000243562
chr11	443675	443825	11:443675-443825	ENSG00000185101,ENSG00000243562
chr11	444455	444605	11:444455-444605	ENSG00000185101,ENSG00000243562
chr11	448095	448245	11:448095-448245	ENSG00000188076,ENSG00000185187,ENSG00000185101,ENSG00000243562,ENSG00000174915
chr11	448315	448465	11:448315-448465	ENSG00000188076,ENSG00000185187,ENSG00000185101,ENSG00000243562,ENSG00000174915
chr11	449355	449505	11:449355-449505	-
chr11	450135	450285	11:450135-450285	ENSG00000188076,ENSG00000174885,ENSG00000185187,ENSG00000185101,ENSG00000243562,ENSG00000174915,ENSG00000255237
chr11	451035	451185	11:451035-451185	ENSG00000174915
chr11	469775	469925	11:469775-469925	ENSG00000174915,ENSG00000255237
chr11	470375	470525	11:470375-470525	-
chr11	495775	495925	11:495775-495925	ENSG00000230724
chr11	506315	506465	11:506315-506465	ENSG00000023191,ENSG00000288033
chr11	506775	506925	11:506775-506925	ENSG00000023191,ENSG00000288033,ENSG00000254739
chr11	507355	507505	11:507355-507505	ENSG00000023191,ENSG00000288033
chr11	507795	507945	11:507795-507945	-
chr11	518595	518745	11:518595-518745	ENSG00000254468,ENSG00000255229,ENSG00000023191,ENSG00000288033,ENSG00000254739
chr11	520741	520891	11:520741-520891	ENSG00000254739
chr11	520903	521053	11:520903-521053	ENSG00000254739
chr11	521176	521326	11:521176-521326	ENSG00000254739
chr11	534855	535005	11:534855-535005	ENSG00000254739
chr11	535615	535765	11:535615-535765	ENSG00000254739,ENSG00000174775,ENSG00000161328,ENSG00000185522,ENSG00000254815
chr11	536335	536485	11:536335-536485	ENSG00000174775,ENSG00000161328
chr11	537375	537525	11:537375-537525	ENSG00000254739,ENSG00000174775,ENSG00000161328,ENSG00000254815
chr11	548835	548985	11:548835-548985	-
chr11	554995	555145	11:554995-555145	ENSG00000185522,ENSG00000254815,ENSG00000099849
chr11	556255	556405	11:556255-556405	ENSG00000185522,ENSG00000254815,ENSG00000099849
chr11	560795	560945	11:560795-560945	ENSG00000254468,ENSG00000255229,ENSG00000185522,ENSG00000254815,ENSG00000099849,ENSG00000247095,ENSG00000199038
chr11	568138	568288	11:568138-568288	ENSG00000185522,ENSG00000099849,ENSG00000247095,ENSG00000199038
chr11	568495	568645	11:568495-568645	ENSG00000185522,ENSG00000254815,ENSG00000099849,ENSG00000247095,ENSG00000199038
chr11	575218	575368	11:575218-575368	-
chr11	575655	575805	11:575655-575805	ENSG00000070047
chr11	576135	576285	11:576135-576285	ENSG00000185522,ENSG00000254815,ENSG00000099849,ENSG00000247095,ENSG00000199038,ENSG00000070047
chr11	576335	576485	11:576335-576485	ENSG00000185522,ENSG00000254815,ENSG00000099849,ENSG00000247095,ENSG00000199038,ENSG00000070047
chr11	576995	577145	11:576995-577145	-
chr11	577315	577465	11:577315-577465	-
chr11	588075	588225	11:588075-588225	ENSG00000253826,ENSG00000224777,ENSG00000222225,ENSG00000185522,ENSG00000254815,ENSG00000247095,ENSG00000199038,ENSG00000070047,ENSG00000255158
chr11	594435	594585	11:594435-594585	-
chr11	612235	612385	11:612235-612385	ENSG00000185507
chr11	612615	612765	11:612615-612765	-
chr11	613575	613725	11:613575-613725	ENSG00000185507
chr11	614395	614545	11:614395-614545	-
chr11	615222	615372	11:615222-615372	-
chr11	615675	615825	11:615675-615825	ENSG00000185507,ENSG00000099834,ENSG00000070031,ENSG00000069696
chr11	615955	616105	11:615955-616105	ENSG00000185507,ENSG00000099834,ENSG00000070031,ENSG00000069696
chr11	628675	628825	11:628675-628825	ENSG00000185507,ENSG00000099834,ENSG00000070031,ENSG00000069696
chr11	629312	629462	11:629312-629462	ENSG00000070031
chr11	636798	636948	11:636798-636948	ENSG00000069696
chr11	637075	637225	11:637075-637225	ENSG00000069696
chr11	637496	637646	11:637496-637646	ENSG00000069696
chr11	637855	638005	11:637855-638005	ENSG00000069696
chr11	638335	638485	11:638335-638485	ENSG00000069696
chr11	638715	638865	11:638715-638865	ENSG00000069696
chr11	639055	639205	11:639055-639205	ENSG00000069696
chr11	639695	639845	11:639695-639845	ENSG00000069696
chr11	662835	662985	11:662835-662985	ENSG00000255158
chr11	665875	666025	11:665875-666025	ENSG00000255158
chr11	692935	693085	11:692935-693085	-
chr11	693515	693665	11:693515-693665	ENSG00000177030
chr11	695175	695325	11:695175-695325	ENSG00000177030,ENSG00000255158,ENSG00000177106,ENSG00000177042,ENSG00000269915
chr11	695595	695745	11:695595-695745	ENSG00000177030,ENSG00000255158,ENSG00000177106,ENSG00000177042,ENSG00000269915
chr11	696175	696325	11:696175-696325	ENSG00000177030,ENSG00000177042
chr11	696555	696705	11:696555-696705	-
chr11	697255	697405	11:697255-697405	ENSG00000177030,ENSG00000255158,ENSG00000177106,ENSG00000177042,ENSG00000269915
chr11	698135	698285	11:698135-698285	ENSG00000177030,ENSG00000177042
chr11	698655	698805	11:698655-698805	-
chr11	699295	699445	11:699295-699445	ENSG00000177030,ENSG00000177106,ENSG00000177042
chr11	706535	706685	11:706535-706685	ENSG00000177106
chr11	706975	707125	11:706975-707125	-
chr11	707295	707445	11:707295-707445	ENSG00000177106
chr11	723355	723505	11:723355-723505	ENSG00000177106,ENSG00000269915
chr11	726302	726452	11:726302-726452	ENSG00000269915
chr11	728055	728205	11:728055-728205	ENSG00000177106,ENSG00000269915
chr11	728375	728525	11:728375-728525	ENSG00000177106,ENSG00000269915
chr11	746735	746885	11:746735-746885	ENSG00000177156
chr11	747275	747425	11:747275-747425	ENSG00000269915,ENSG00000177156
chr11	748115	748265	11:748115-748265	ENSG00000177156
chr11	748535	748685	11:748535-748685	ENSG00000177156
chr11	755455	755605	11:755455-755605	ENSG00000177156
chr11	761786	761936	11:761786-761936	-
chr11	762535	762685	11:762535-762685	ENSG00000177156
chr11	762875	763025	11:762875-763025	ENSG00000177156
chr11	764295	764445	11:764295-764445	-
chr11	765395	765545	11:765395-765545	ENSG00000177156,ENSG00000177225
chr11	775275	775425	11:775275-775425	ENSG00000177225,ENSG00000255284,ENSG00000279672,ENSG00000255142
chr11	775499	775649	11:775499-775649	-
chr11	775775	775925	11:775775-775925	ENSG00000177225,ENSG00000255284,ENSG00000279672,ENSG00000255142
chr11	776315	776465	11:776315-776465	-
chr11	776755	776905	11:776755-776905	ENSG00000177225,ENSG00000255284,ENSG00000279672,ENSG00000255142
chr11	776995	777145	11:776995-777145	ENSG00000177225,ENSG00000255284,ENSG00000279672,ENSG00000255142
chr11	777435	777585	11:777435-777585	ENSG00000177225,ENSG00000255284,ENSG00000279672,ENSG00000255142
chr11	778055	778205	11:778055-778205	ENSG00000177225,ENSG00000255284,ENSG00000279672,ENSG00000255142
chr11	783735	783885	11:783735-783885	ENSG00000177225,ENSG00000255284,ENSG00000279672,ENSG00000255142,ENSG00000184524
chr11	790055	790205	11:790055-790205	-
chr11	790895	791045	11:790895-791045	ENSG00000184524
chr11	791367	791517	11:791367-791517	-
chr11	796295	796445	11:796295-796445	ENSG00000177225,ENSG00000255284,ENSG00000279672,ENSG00000255142,ENSG00000184524,ENSG00000177542,ENSG00000288675,ENSG00000177595
chr11	797275	797425	11:797275-797425	ENSG00000177225,ENSG00000255284,ENSG00000279672,ENSG00000255142,ENSG00000184524,ENSG00000177542,ENSG00000288675,ENSG00000177595,ENSG00000177600
chr11	797855	798005	11:797855-798005	ENSG00000184524,ENSG00000177542,ENSG00000288675,ENSG00000177595
chr11	798235	798385	11:798235-798385	ENSG00000184524,ENSG00000177542,ENSG00000288675,ENSG00000177595
chr11	804395	804545	11:804395-804545	-
chr11	804655	804805	11:804655-804805	-
chr11	804955	805105	11:804955-805105	-
chr11	805315	805465	11:805315-805465	ENSG00000177595,ENSG00000177600,ENSG00000199785
chr11	809235	809385	11:809235-809385	ENSG00000254468,ENSG00000255229,ENSG00000177542,ENSG00000288675,ENSG00000177595,ENSG00000177600,ENSG00000199785,ENSG00000177666,ENSG00000255108
chr11	809515	809665	11:809515-809665	ENSG00000254468,ENSG00000255229,ENSG00000177542,ENSG00000288675,ENSG00000177595,ENSG00000177600,ENSG00000199785,ENSG00000177666,ENSG00000255108,ENSG00000177685
chr11	809795	809945	11:809795-809945	ENSG00000254468,ENSG00000255229,ENSG00000177542,ENSG00000288675,ENSG00000177595,ENSG00000177600,ENSG00000199785,ENSG00000177666,ENSG00000255108,ENSG00000177685
chr11	811795	811945	11:811795-811945	ENSG00000177600,ENSG00000199785
chr11	819435	819585	11:819435-819585	ENSG00000177600,ENSG00000199785,ENSG00000177666,ENSG00000255108,ENSG00000177685
chr11	820075	820225	11:820075-820225	ENSG00000177666,ENSG00000255108,ENSG00000177685
chr11	821315	821465	11:821315-821465	ENSG00000177666,ENSG00000255108,ENSG00000177685
chr11	830315	830465	11:830315-830465	ENSG00000177666,ENSG00000255108,ENSG00000177685,ENSG00000177697
chr11	830886	831036	11:830886-831036	ENSG00000177685
chr11	831635	831785	11:831635-831785	ENSG00000255108,ENSG00000177685,ENSG00000177697
chr11	832875	833025	11:832875-833025	ENSG00000255108,ENSG00000177685,ENSG00000177697
chr11	833155	833305	11:833155-833305	ENSG00000255108,ENSG00000177685,ENSG00000177697
chr11	833375	833525	11:833375-833525	ENSG00000255108,ENSG00000177685,ENSG00000177697
chr11	833935	834085	11:833935-834085	ENSG00000177685
chr11	834383	834533	11:834383-834533	-
chr11	835035	835185	11:835035-835185	ENSG00000255108,ENSG00000177697,ENSG00000177700,ENSG00000214063
chr11	838422	838572	11:838422-838572	ENSG00000177697
chr11	842475	842625	11:842475-842625	ENSG00000255108,ENSG00000177697,ENSG00000177700,ENSG00000214063
chr11	842735	842885	11:842735-842885	ENSG00000255108,ENSG00000177697,ENSG00000177700,ENSG00000214063
chr11	843515	843665	11:843515-843665	ENSG00000177700,ENSG00000214063
chr11	843975	844125	11:843975-844125	ENSG00000177666,ENSG00000255108,ENSG00000177685,ENSG00000177697,ENSG00000177700,ENSG00000214063
chr11	844255	844405	11:844255-844405	ENSG00000255108,ENSG00000177697,ENSG00000177700,ENSG00000214063
chr11	844815	844965	11:844815-844965	ENSG00000255108,ENSG00000177697,ENSG00000177700,ENSG00000214063
chr11	846855	847005	11:846855-847005	-
chr11	848435	848585	11:848435-848585	-
chr11	849315	849465	11:849315-849465	-
chr11	849675	849825	11:849675-849825	-
chr11	850035	850185	11:850035-850185	ENSG00000250397
chr11	850405	850555	11:850405-850555	ENSG00000250397
chr11	851527	851677	11:851527-851677	ENSG00000250397
chr11	859775	859925	11:859775-859925	ENSG00000250397
chr11	877735	877885	11:877735-877885	ENSG00000177830
chr11	898155	898305	11:898155-898305	ENSG00000177830
chr11	898655	898805	11:898655-898805	ENSG00000177830
chr11	910795	910945	11:910795-910945	ENSG00000177830
chr11	911335	911485	11:911335-911485	ENSG00000177830
chr11	919295	919445	11:919295-919445	ENSG00000177830
chr11	923834	923984	11:923834-923984	-
chr11	925775	925925	11:925775-925925	ENSG00000177830,ENSG00000183020,ENSG00000222561,ENSG00000184956,ENSG00000254872
chr11	926675	926825	11:926675-926825	ENSG00000177830,ENSG00000183020,ENSG00000222561,ENSG00000184956,ENSG00000254872
chr11	932575	932725	11:932575-932725	ENSG00000183020
chr11	933255	933405	11:933255-933405	ENSG00000183020
chr11	933518	933668	11:933518-933668	ENSG00000183020
chr11	942295	942445	11:942295-942445	ENSG00000183020,ENSG00000222561
chr11	942975	943125	11:942975-943125	ENSG00000183020,ENSG00000222561
chr11	944684	944834	11:944684-944834	ENSG00000222561
chr11	946155	946305	11:946155-946305	ENSG00000230724,ENSG00000183020,ENSG00000222561
chr11	952515	952665	11:952515-952665	ENSG00000183020,ENSG00000222561,ENSG00000184956
chr11	966675	966825	11:966675-966825	-
chr11	975915	976065	11:975915-976065	ENSG00000184956
chr11	995815	995965	11:995815-995965	-
chr11	1016815	1016965	11:1016815-1016965	-
chr11	1017176	1017326	11:1017176-1017326	-
chr11	1017326	1017476	11:1017326-1017476	-
chr11	1017778	1017928	11:1017778-1017928	-
chr11	1051195	1051345	11:1051195-1051345	ENSG00000184956,ENSG00000254872
chr11	1099509	1099659	11:1099509-1099659	ENSG00000198788
chr11	1114847	1114997	11:1114847-1114997	-
chr11	1134967	1135117	11:1134967-1135117	-
chr11	1139467	1139617	11:1139467-1139617	-
chr11	1151124	1151274	11:1151124-1151274	-
chr11	1152444	1152594	11:1152444-1152594	ENSG00000215182
chr11	1154044	1154194	11:1154044-1154194	ENSG00000253826,ENSG00000224777,ENSG00000254468,ENSG00000255229,ENSG00000222225,ENSG00000184956,ENSG00000215182,ENSG00000286275,ENSG00000255177
chr11	1155404	1155554	11:1155404-1155554	ENSG00000215182
chr11	1192110	1192260	11:1192110-1192260	ENSG00000286275
chr11	1201865	1202015	11:1201865-1202015	ENSG00000286275
chr11	1203105	1203255	11:1203105-1203255	ENSG00000286275
chr11	1260105	1260255	11:1260105-1260255	ENSG00000117983,ENSG00000255177,ENSG00000275669
chr11	1262685	1262835	11:1262685-1262835	ENSG00000286275,ENSG00000117983,ENSG00000255177,ENSG00000275669
chr11	1264525	1264675	11:1264525-1264675	ENSG00000286275,ENSG00000117983,ENSG00000255177,ENSG00000275669,ENSG00000285581
chr11	1271065	1271215	11:1271065-1271215	-
chr11	1281705	1281855	11:1281705-1281855	-
chr11	1299225	1299375	11:1299225-1299375	ENSG00000286275,ENSG00000255177,ENSG00000078902,ENSG00000255153,ENSG00000285581
chr11	1303465	1303615	11:1303465-1303615	ENSG00000078902,ENSG00000255153
chr11	1308220	1308370	11:1308220-1308370	ENSG00000078902,ENSG00000255153
chr11	1308465	1308615	11:1308465-1308615	ENSG00000078902,ENSG00000255153
chr11	1309305	1309455	11:1309305-1309455	ENSG00000078902,ENSG00000255153
chr11	1309705	1309855	11:1309705-1309855	ENSG00000078902,ENSG00000255153,ENSG00000285581
chr11	1325825	1325975	11:1325825-1325975	-
chr11	1326785	1326935	11:1326785-1326935	ENSG00000286275,ENSG00000255177,ENSG00000078902,ENSG00000255153,ENSG00000287935,ENSG00000285985,ENSG00000285581,ENSG00000182208
chr11	1327205	1327355	11:1327205-1327355	ENSG00000286275,ENSG00000255177,ENSG00000287935,ENSG00000285985,ENSG00000285581
chr11	1335945	1336095	11:1335945-1336095	ENSG00000286275,ENSG00000255177,ENSG00000078902,ENSG00000255153,ENSG00000287935,ENSG00000285985,ENSG00000285581,ENSG00000182208
chr11	1336545	1336695	11:1336545-1336695	ENSG00000287935,ENSG00000285985
chr11	1336965	1337115	11:1336965-1337115	ENSG00000287935
chr11	1339225	1339375	11:1339225-1339375	ENSG00000287935
chr11	1342245	1342395	11:1342245-1342395	ENSG00000287935,ENSG00000285985
chr11	1364405	1364555	11:1364405-1364555	ENSG00000285985
chr11	1380577	1380727	11:1380577-1380727	-
chr11	1381375	1381525	11:1381375-1381525	-
chr11	1381525	1381675	11:1381525-1381675	-
chr11	1381785	1381935	11:1381785-1381935	-
chr11	1382465	1382615	11:1382465-1382615	-
chr11	1383345	1383495	11:1383345-1383495	ENSG00000286275,ENSG00000255177,ENSG00000285985,ENSG00000174672,ENSG00000285581
chr11	1384685	1384835	11:1384685-1384835	-
chr11	1388786	1388936	11:1388786-1388936	-
chr11	1388936	1389086	11:1388936-1389086	-
chr11	1389086	1389236	11:1389086-1389236	-
chr11	1389645	1389795	11:1389645-1389795	ENSG00000253826,ENSG00000224777,ENSG00000222225,ENSG00000286275,ENSG00000255177,ENSG00000255153,ENSG00000285985,ENSG00000174672,ENSG00000285581,ENSG00000182208,ENSG00000276951
chr11	1390191	1390341	11:1390191-1390341	-
chr11	1390825	1390975	11:1390825-1390975	-
chr11	1391125	1391275	11:1391125-1391275	-
chr11	1401705	1401855	11:1401705-1401855	ENSG00000174672
chr11	1418265	1418415	11:1418265-1418415	-
chr11	1418656	1418806	11:1418656-1418806	-
chr11	1437405	1437555	11:1437405-1437555	-
chr11	1437725	1437875	11:1437725-1437875	ENSG00000174672,ENSG00000285581,ENSG00000182208,ENSG00000226416
chr11	1459005	1459155	11:1459005-1459155	ENSG00000285581
chr11	1487914	1488064	11:1487914-1488064	ENSG00000182208
chr11	1511085	1511235	11:1511085-1511235	ENSG00000182208
chr11	1515605	1515755	11:1515605-1515755	ENSG00000286275,ENSG00000285581,ENSG00000182208
chr11	1516385	1516535	11:1516385-1516535	-
chr11	1546765	1546915	11:1546765-1546915	-
chr11	1547010	1547160	11:1547010-1547160	-
chr11	1548445	1548595	11:1548445-1548595	ENSG00000184545,ENSG00000233930,ENSG00000205869,ENSG00000185940
chr11	1552665	1552815	11:1552665-1552815	ENSG00000184545
chr11	1558545	1558695	11:1558545-1558695	ENSG00000184545
chr11	1559545	1559695	11:1559545-1559695	ENSG00000184545
chr11	1559838	1559988	11:1559838-1559988	-
chr11	1564625	1564775	11:1564625-1564775	ENSG00000285581,ENSG00000184545,ENSG00000233930,ENSG00000205869
chr11	1570965	1571115	11:1570965-1571115	ENSG00000184545,ENSG00000233930
chr11	1571185	1571335	11:1571185-1571335	ENSG00000184545,ENSG00000233930
chr11	1572265	1572415	11:1572265-1572415	ENSG00000286275,ENSG00000285581,ENSG00000182208,ENSG00000184545,ENSG00000233930,ENSG00000205869,ENSG00000205867
chr11	1573505	1573655	11:1573505-1573655	ENSG00000184545,ENSG00000233930
chr11	1574165	1574315	11:1574165-1574315	ENSG00000233930
chr11	1574345	1574495	11:1574345-1574495	ENSG00000233930
chr11	1574825	1574975	11:1574825-1574975	ENSG00000184545,ENSG00000233930
chr11	1589325	1589475	11:1589325-1589475	ENSG00000205869,ENSG00000205867
chr11	1595545	1595695	11:1595545-1595695	ENSG00000205869,ENSG00000205867,ENSG00000196224
chr11	1607545	1607695	11:1607545-1607695	ENSG00000205867,ENSG00000196224
chr11	1607825	1607975	11:1607825-1607975	ENSG00000205867,ENSG00000196224
chr11	1619645	1619795	11:1619645-1619795	ENSG00000196224,ENSG00000241598,ENSG00000185940
chr11	1628905	1629055	11:1628905-1629055	ENSG00000241598,ENSG00000185940
chr11	1640205	1640355	11:1640205-1640355	-
chr11	1652825	1652975	11:1652825-1652975	ENSG00000231487,ENSG00000205866
chr11	1653565	1653715	11:1653565-1653715	ENSG00000231487
chr11	1654452	1654602	11:1654452-1654602	-
chr11	1655005	1655155	11:1655005-1655155	ENSG00000231487,ENSG00000205866
chr11	1667945	1668095	11:1667945-1668095	ENSG00000231487,ENSG00000205866,ENSG00000205865,ENSG00000227306
chr11	1673945	1674095	11:1673945-1674095	ENSG00000205866
chr11	1678725	1678875	11:1678725-1678875	ENSG00000231487,ENSG00000205866,ENSG00000205865,ENSG00000227306
chr11	1682665	1682815	11:1682665-1682815	ENSG00000205865,ENSG00000227306
chr11	1693325	1693475	11:1693325-1693475	ENSG00000205865,ENSG00000227306,ENSG00000205864,ENSG00000149043
chr11	1694105	1694255	11:1694105-1694255	ENSG00000205865,ENSG00000227306,ENSG00000205864,ENSG00000149043
chr11	1705885	1706035	11:1705885-1706035	-
chr11	1706693	1706843	11:1706693-1706843	-
chr11	1707065	1707215	11:1707065-1707215	-
chr11	1749125	1749275	11:1749125-1749275	ENSG00000244242,ENSG00000250644
chr11	1750085	1750235	11:1750085-1750235	ENSG00000244242,ENSG00000250644,ENSG00000117984,ENSG00000235027,ENSG00000229512,ENSG00000230080
chr11	1751385	1751535	11:1751385-1751535	ENSG00000244242,ENSG00000250644
chr11	1760485	1760635	11:1760485-1760635	ENSG00000244242,ENSG00000250644,ENSG00000117984,ENSG00000235027,ENSG00000229512,ENSG00000230980,ENSG00000230080
chr11	1762445	1762595	11:1762445-1762595	ENSG00000250644,ENSG00000117984,ENSG00000235027,ENSG00000229512
chr11	1763905	1764055	11:1763905-1764055	ENSG00000250644,ENSG00000117984,ENSG00000235027,ENSG00000229512
chr11	1769465	1769615	11:1769465-1769615	ENSG00000117984,ENSG00000235027,ENSG00000229512,ENSG00000287484
chr11	1770705	1770855	11:1770705-1770855	ENSG00000287484
chr11	1771925	1772075	11:1771925-1772075	ENSG00000250644,ENSG00000117984,ENSG00000235027,ENSG00000229512,ENSG00000287484,ENSG00000230834,ENSG00000230980,ENSG00000230080
chr11	1772625	1772775	11:1772625-1772775	ENSG00000205864,ENSG00000244242,ENSG00000250644,ENSG00000117984,ENSG00000235027,ENSG00000229512,ENSG00000287484,ENSG00000230834,ENSG00000230980,ENSG00000230080
chr11	1777857	1778007	11:1777857-1778007	-
chr11	1783005	1783155	11:1783005-1783155	ENSG00000205864,ENSG00000244242,ENSG00000250644,ENSG00000117984,ENSG00000235027,ENSG00000229512,ENSG00000287484,ENSG00000230834,ENSG00000230980,ENSG00000230080,ENSG00000232987
chr11	1819167	1819317	11:1819167-1819317	-
chr11	1825045	1825195	11:1825045-1825195	ENSG00000149043
chr11	1826685	1826835	11:1826685-1826835	ENSG00000149043
chr11	1827305	1827455	11:1827305-1827455	ENSG00000149043
chr11	1829145	1829295	11:1829145-1829295	ENSG00000149043
chr11	1830425	1830575	11:1830425-1830575	ENSG00000149043,ENSG00000130598
chr11	1830704	1830854	11:1830704-1830854	ENSG00000149043
chr11	1832465	1832615	11:1832465-1832615	ENSG00000149043,ENSG00000130598
chr11	1833554	1833704	11:1833554-1833704	ENSG00000149043
chr11	1833765	1833915	11:1833765-1833915	ENSG00000149043,ENSG00000130598
chr11	1833915	1834065	11:1833915-1834065	-
chr11	1837845	1837995	11:1837845-1837995	ENSG00000149043,ENSG00000130598
chr11	1844705	1844855	11:1844705-1844855	ENSG00000149043,ENSG00000130598
chr11	1863145	1863295	11:1863145-1863295	ENSG00000130592,ENSG00000264493,ENSG00000249086,ENSG00000226416
chr11	1863605	1863755	11:1863605-1863755	ENSG00000130598,ENSG00000130592,ENSG00000264493,ENSG00000249086,ENSG00000284594,ENSG00000283787,ENSG00000130595,ENSG00000214026,ENSG00000226416
chr11	1871125	1871275	11:1871125-1871275	ENSG00000130592
chr11	1873353	1873503	11:1873353-1873503	-
chr11	1876525	1876675	11:1876525-1876675	ENSG00000130592,ENSG00000284594,ENSG00000283787,ENSG00000214026
chr11	1876845	1876995	11:1876845-1876995	ENSG00000130592,ENSG00000284594,ENSG00000214026
chr11	1877245	1877395	11:1877245-1877395	ENSG00000130592,ENSG00000284594
chr11	1877465	1877615	11:1877465-1877615	ENSG00000130592,ENSG00000284594
chr11	1878494	1878644	11:1878494-1878644	ENSG00000284594
chr11	1880525	1880675	11:1880525-1880675	ENSG00000284594,ENSG00000283787
chr11	1882545	1882695	11:1882545-1882695	ENSG00000130592,ENSG00000284594,ENSG00000283787,ENSG00000130595
chr11	1894105	1894255	11:1894105-1894255	ENSG00000283787,ENSG00000229671,ENSG00000130595
chr11	1939885	1940035	11:1939885-1940035	ENSG00000283787,ENSG00000229671,ENSG00000130595
chr11	1942405	1942555	11:1942405-1942555	ENSG00000229671,ENSG00000214026
chr11	1946945	1947095	11:1946945-1947095	ENSG00000229671,ENSG00000214026
chr11	1947265	1947415	11:1947265-1947415	ENSG00000285985,ENSG00000130592,ENSG00000229671,ENSG00000214026
chr11	1947745	1947895	11:1947745-1947895	ENSG00000285985,ENSG00000130592,ENSG00000229671,ENSG00000214026
chr11	1947965	1948115	11:1947965-1948115	ENSG00000285985,ENSG00000130592,ENSG00000229671,ENSG00000214026
chr11	1948545	1948695	11:1948545-1948695	ENSG00000285985,ENSG00000130592,ENSG00000229671,ENSG00000214026
chr11	1949065	1949215	11:1949065-1949215	ENSG00000285985,ENSG00000130592,ENSG00000229671,ENSG00000214026
chr11	1953645	1953795	11:1953645-1953795	ENSG00000205864,ENSG00000249086,ENSG00000284594,ENSG00000283787,ENSG00000130595,ENSG00000070985
chr11	1961485	1961635	11:1961485-1961635	ENSG00000149043,ENSG00000283787,ENSG00000130595
chr11	1967125	1967275	11:1967125-1967275	ENSG00000198788
chr11	1967885	1968035	11:1967885-1968035	ENSG00000198788
chr11	1968725	1968875	11:1968725-1968875	ENSG00000198788,ENSG00000174672,ENSG00000205864,ENSG00000130592
chr11	1969145	1969295	11:1969145-1969295	ENSG00000198788,ENSG00000130592
chr11	1969965	1970115	11:1969965-1970115	ENSG00000205866,ENSG00000205865,ENSG00000227306,ENSG00000130598,ENSG00000229671,ENSG00000099869
chr11	1978984	1979134	11:1978984-1979134	ENSG00000205865,ENSG00000227306,ENSG00000229671,ENSG00000130595,ENSG00000180176,ENSG00000265258
chr11	1982915	1983065	11:1982915-1983065	-
chr11	1983065	1983215	11:1983065-1983215	-
chr11	1988745	1988895	11:1988745-1988895	ENSG00000230080,ENSG00000249086,ENSG00000226416,ENSG00000232987
chr11	1990005	1990155	11:1990005-1990155	ENSG00000130595,ENSG00000226416,ENSG00000232987
chr11	1991385	1991535	11:1991385-1991535	ENSG00000130595,ENSG00000226416,ENSG00000232987
chr11	1993645	1993795	11:1993645-1993795	ENSG00000130595,ENSG00000226416,ENSG00000232987
chr11	1994045	1994195	11:1994045-1994195	ENSG00000130595,ENSG00000226416,ENSG00000232987
chr11	1995185	1995335	11:1995185-1995335	-
chr11	1997945	1998095	11:1997945-1998095	-
chr11	1998405	1998555	11:1998405-1998555	-
chr11	1998725	1998875	11:1998725-1998875	-
chr11	1998945	1999095	11:1998945-1999095	-
chr11	1999610	1999760	11:1999610-1999760	-
chr11	1999914	2000064	11:1999914-2000064	-
chr11	2037005	2037155	11:2037005-2037155	-
chr11	2072705	2072855	11:2072705-2072855	-
chr11	2077245	2077395	11:2077245-2077395	-
chr11	2077565	2077715	11:2077565-2077715	ENSG00000240801
chr11	2089625	2089775	11:2089625-2089775	-
chr11	2093149	2093299	11:2093149-2093299	ENSG00000254468,ENSG00000255229
chr11	2097605	2097755	11:2097605-2097755	ENSG00000232987,ENSG00000240801
chr11	2122505	2122655	11:2122505-2122655	ENSG00000240801
chr11	2136552	2136702	11:2136552-2136702	ENSG00000207805
chr11	2136702	2136805	11:2136702-2136805	ENSG00000207805
chr11	2136805	2136955	11:2136805-2136955	ENSG00000167244,ENSG00000207805
chr11	2137325	2137475	11:2137325-2137475	ENSG00000270921,ENSG00000167244,ENSG00000284779,ENSG00000240801,ENSG00000207805,ENSG00000099869
chr11	2138079	2138229	11:2138079-2138229	ENSG00000207805
chr11	2138545	2138695	11:2138545-2138695	ENSG00000270921,ENSG00000167244,ENSG00000240801,ENSG00000207805,ENSG00000099869
chr11	2139245	2139395	11:2139245-2139395	ENSG00000270921,ENSG00000167244,ENSG00000240801,ENSG00000207805,ENSG00000099869
chr11	2140085	2140235	11:2140085-2140235	ENSG00000099869
chr11	2140548	2140698	11:2140548-2140698	-
chr11	2140825	2140975	11:2140825-2140975	ENSG00000167244,ENSG00000284779,ENSG00000099869
chr11	2141025	2141175	11:2141025-2141175	ENSG00000167244,ENSG00000099869
chr11	2142425	2142575	11:2142425-2142575	ENSG00000167244,ENSG00000284779,ENSG00000099869
chr11	2142985	2143135	11:2142985-2143135	ENSG00000167244,ENSG00000284779,ENSG00000099869
chr11	2143665	2143815	11:2143665-2143815	ENSG00000099869
chr11	2143878	2144028	11:2143878-2144028	-
chr11	2144332	2144482	11:2144332-2144482	ENSG00000099869
chr11	2150305	2150455	11:2150305-2150455	ENSG00000284779,ENSG00000129965,ENSG00000254647
chr11	2150556	2150706	11:2150556-2150706	ENSG00000284779
chr11	2151525	2151675	11:2151525-2151675	ENSG00000284779,ENSG00000129965,ENSG00000254647
chr11	2152045	2152195	11:2152045-2152195	ENSG00000284779,ENSG00000129965,ENSG00000254647
chr11	2156565	2156715	11:2156565-2156715	ENSG00000284779,ENSG00000129965,ENSG00000254647
chr11	2173264	2173414	11:2173264-2173414	ENSG00000180176,ENSG00000265258
chr11	2178965	2179115	11:2178965-2179115	ENSG00000180176,ENSG00000265258
chr11	2186805	2186955	11:2186805-2186955	-
chr11	2195005	2195155	11:2195005-2195155	-
chr11	2197305	2197455	11:2197305-2197455	ENSG00000070985
chr11	2265697	2265847	11:2265697-2265847	ENSG00000183734
chr11	2269445	2269595	11:2269445-2269595	ENSG00000183734
chr11	2270005	2270155	11:2270005-2270155	ENSG00000183734
chr11	2302045	2302195	11:2302045-2302195	ENSG00000110665,ENSG00000064201
chr11	2304525	2304675	11:2304525-2304675	ENSG00000110665,ENSG00000064201
chr11	2305175	2305325	11:2305175-2305325	ENSG00000110665,ENSG00000064201
chr11	2305445	2305595	11:2305445-2305595	ENSG00000110665,ENSG00000064201,ENSG00000207308,ENSG00000070985
chr11	2306305	2306455	11:2306305-2306455	ENSG00000110665,ENSG00000064201
chr11	2306585	2306735	11:2306585-2306735	ENSG00000110665,ENSG00000064201,ENSG00000207308,ENSG00000070985
chr11	2307005	2307155	11:2307005-2307155	ENSG00000110665,ENSG00000064201
chr11	2312385	2312535	11:2312385-2312535	ENSG00000064201,ENSG00000207308
chr11	2314785	2314935	11:2314785-2314935	-
chr11	2315185	2315335	11:2315185-2315335	ENSG00000207308
chr11	2349125	2349275	11:2349125-2349275	ENSG00000236264
chr11	2355105	2355255	11:2355105-2355255	ENSG00000207308,ENSG00000236264,ENSG00000199550
chr11	2377205	2377355	11:2377205-2377355	ENSG00000238184,ENSG00000199550,ENSG00000110651
chr11	2377985	2378135	11:2377985-2378135	ENSG00000238184,ENSG00000199550,ENSG00000110651
chr11	2378785	2378935	11:2378785-2378935	ENSG00000238184,ENSG00000199550,ENSG00000110651
chr11	2381005	2381155	11:2381005-2381155	ENSG00000238184,ENSG00000110651
chr11	2382403	2382553	11:2382403-2382553	ENSG00000238184,ENSG00000110651
chr11	2383045	2383195	11:2383045-2383195	ENSG00000238184,ENSG00000199550,ENSG00000110651
chr11	2387345	2387495	11:2387345-2387495	ENSG00000110651
chr11	2389345	2389495	11:2389345-2389495	ENSG00000110651
chr11	2389585	2389735	11:2389585-2389735	ENSG00000110651
chr11	2390885	2391035	11:2390885-2391035	ENSG00000270921,ENSG00000110651
chr11	2400465	2400615	11:2400465-2400615	ENSG00000232987,ENSG00000130600,ENSG00000275266,ENSG00000284010,ENSG00000274866,ENSG00000129965,ENSG00000254647,ENSG00000180176,ENSG00000183734,ENSG00000110665,ENSG00000064201,ENSG00000207308,ENSG00000238184,ENSG00000236264,ENSG00000199550,ENSG00000110651,ENSG00000184281,ENSG00000230483,ENSG00000070985
chr11	2401265	2401415	11:2401265-2401415	-
chr11	2419765	2419915	11:2419765-2419915	ENSG00000110665,ENSG00000064201,ENSG00000070985
chr11	2420805	2420955	11:2420805-2420955	ENSG00000110665,ENSG00000064201,ENSG00000070985
chr11	2428305	2428455	11:2428305-2428455	ENSG00000070985
chr11	2488105	2488255	11:2488105-2488255	-
chr11	2531485	2531635	11:2531485-2531635	-
chr11	2532865	2533015	11:2532865-2533015	ENSG00000070985,ENSG00000129757,ENSG00000254827,ENSG00000232390
chr11	2533865	2534015	11:2533865-2534015	ENSG00000070985,ENSG00000237941,ENSG00000274740,ENSG00000129757,ENSG00000254827,ENSG00000232390
chr11	2534405	2534555	11:2534405-2534555	-
chr11	2551305	2551455	11:2551305-2551455	-
chr11	2613005	2613155	11:2613005-2613155	-
chr11	2625365	2625515	11:2625365-2625515	-
chr11	2656385	2656535	11:2656385-2656535	ENSG00000275666,ENSG00000276105,ENSG00000276494
chr11	2678625	2678775	11:2678625-2678775	ENSG00000276105,ENSG00000276494
chr11	2690185	2690335	11:2690185-2690335	ENSG00000269821,ENSG00000276105,ENSG00000276494,ENSG00000276015
chr11	2698965	2699115	11:2698965-2699115	ENSG00000269821,ENSG00000276015
chr11	2699265	2699415	11:2699265-2699415	ENSG00000269821,ENSG00000276015
chr11	2700065	2700215	11:2700065-2700215	ENSG00000269821,ENSG00000275666,ENSG00000276105,ENSG00000276494,ENSG00000276015,ENSG00000237941,ENSG00000274740
chr11	2701085	2701235	11:2701085-2701235	ENSG00000269821,ENSG00000276015
chr11	2703481	2703631	11:2703481-2703631	-
chr11	2709065	2709215	11:2709065-2709215	-
chr11	2709585	2709735	11:2709585-2709735	ENSG00000214026,ENSG00000269821,ENSG00000276015
chr11	2727085	2727235	11:2727085-2727235	-
chr11	2734565	2734715	11:2734565-2734715	-
chr11	2737385	2737535	11:2737385-2737535	-
chr11	2737949	2738099	11:2737949-2738099	-
chr11	2741125	2741275	11:2741125-2741275	-
chr11	2741725	2741875	11:2741725-2741875	-
chr11	2741945	2742095	11:2741945-2742095	-
chr11	2752465	2752615	11:2752465-2752615	-
chr11	2769185	2769335	11:2769185-2769335	ENSG00000053918,ENSG00000236041
chr11	2772905	2773055	11:2772905-2773055	ENSG00000053918,ENSG00000236041
chr11	2777465	2777615	11:2777465-2777615	ENSG00000053918,ENSG00000236041
chr11	2778725	2778875	11:2778725-2778875	ENSG00000053918,ENSG00000236041
chr11	2779105	2779255	11:2779105-2779255	ENSG00000053918,ENSG00000236041
chr11	2781625	2781775	11:2781625-2781775	ENSG00000053918
chr11	2783665	2783815	11:2783665-2783815	ENSG00000053918
chr11	2799285	2799435	11:2799285-2799435	-
chr11	2805025	2805175	11:2805025-2805175	ENSG00000276951
chr11	2812485	2812635	11:2812485-2812635	-
chr11	2813625	2813775	11:2813625-2813775	ENSG00000237941,ENSG00000274740,ENSG00000232390
chr11	2817165	2817315	11:2817165-2817315	-
chr11	2825525	2825675	11:2825525-2825675	-
chr11	2826045	2826195	11:2826045-2826195	ENSG00000229414,ENSG00000237941,ENSG00000274740
chr11	2826725	2826875	11:2826725-2826875	-
chr11	2827405	2827555	11:2827405-2827555	-
chr11	2835345	2835495	11:2835345-2835495	-
chr11	2837165	2837315	11:2837165-2837315	ENSG00000237941,ENSG00000274740,ENSG00000236987
chr11	2846205	2846355	11:2846205-2846355	ENSG00000229414,ENSG00000237941,ENSG00000274740,ENSG00000232390
chr11	2860745	2860895	11:2860745-2860895	ENSG00000229414,ENSG00000237941,ENSG00000274740
chr11	2863325	2863475	11:2863325-2863475	ENSG00000229414,ENSG00000237941,ENSG00000274740
chr11	2883305	2883455	11:2883305-2883455	ENSG00000232390
chr11	2883825	2883975	11:2883825-2883975	ENSG00000237941,ENSG00000274740,ENSG00000232390
chr11	2884005	2884155	11:2884005-2884155	ENSG00000237941,ENSG00000274740,ENSG00000232390
chr11	2884565	2884715	11:2884565-2884715	ENSG00000237941,ENSG00000274740,ENSG00000232390
chr11	2885065	2885215	11:2885065-2885215	ENSG00000129757,ENSG00000254827
chr11	2885265	2885415	11:2885265-2885415	ENSG00000129757,ENSG00000254827
chr11	2885745	2885895	11:2885745-2885895	ENSG00000237941,ENSG00000274740,ENSG00000129757,ENSG00000254827
chr11	2886345	2886495	11:2886345-2886495	-
chr11	2886605	2886755	11:2886605-2886755	ENSG00000129757
chr11	2886755	2886905	11:2886755-2886905	ENSG00000129757
chr11	2887645	2887795	11:2887645-2887795	-
chr11	2888445	2888595	11:2888445-2888595	ENSG00000237941,ENSG00000274740,ENSG00000129757,ENSG00000254827
chr11	2890041	2890191	11:2890041-2890191	-
chr11	2891425	2891575	11:2891425-2891575	-
chr11	2892145	2892295	11:2892145-2892295	ENSG00000129757
chr11	2892645	2892795	11:2892645-2892795	ENSG00000129757
chr11	2892865	2893015	11:2892865-2893015	ENSG00000129757
chr11	2898805	2898955	11:2898805-2898955	ENSG00000129757,ENSG00000254827,ENSG00000110628
chr11	2900747	2900897	11:2900747-2900897	-
chr11	2902145	2902295	11:2902145-2902295	ENSG00000254827,ENSG00000110628
chr11	2902585	2902735	11:2902585-2902735	ENSG00000254827,ENSG00000110628
chr11	2912685	2912835	11:2912685-2912835	ENSG00000254827,ENSG00000110628
chr11	2913265	2913415	11:2913265-2913415	ENSG00000110628
chr11	2928025	2928175	11:2928025-2928175	ENSG00000181649
chr11	2928285	2928435	11:2928285-2928435	ENSG00000181649
chr11	2928799	2928949	11:2928799-2928949	-
chr11	2929145	2929295	11:2929145-2929295	ENSG00000110628,ENSG00000181649
chr11	2929295	2929445	11:2929295-2929445	ENSG00000110628,ENSG00000181649
chr11	2929665	2929815	11:2929665-2929815	ENSG00000110628,ENSG00000181649
chr11	2930305	2930455	11:2930305-2930455	ENSG00000181649
chr11	2930785	2930935	11:2930785-2930935	ENSG00000181649
chr11	2933025	2933175	11:2933025-2933175	ENSG00000181649
chr11	2933465	2933615	11:2933465-2933615	ENSG00000181649,ENSG00000207008
chr11	2933913	2934063	11:2933913-2934063	-
chr11	2937525	2937675	11:2937525-2937675	-
chr11	2940645	2940795	11:2940645-2940795	-
chr11	2941242	2941392	11:2941242-2941392	-
chr11	2945485	2945635	11:2945485-2945635	ENSG00000205531,ENSG00000207008
chr11	2950945	2951095	11:2950945-2951095	ENSG00000205531,ENSG00000207008
chr11	2951365	2951515	11:2951365-2951515	ENSG00000205531,ENSG00000207008
chr11	2951845	2951995	11:2951845-2951995	ENSG00000205531,ENSG00000207008,ENSG00000232390
chr11	2956185	2956335	11:2956185-2956335	ENSG00000207008
chr11	2975705	2975855	11:2975705-2975855	ENSG00000207008
chr11	2989285	2989435	11:2989285-2989435	ENSG00000183562
chr11	2990725	2990875	11:2990725-2990875	-
chr11	2991045	2991195	11:2991045-2991195	ENSG00000183562
chr11	2991565	2991715	11:2991565-2991715	ENSG00000205531,ENSG00000183562
chr11	2991765	2991915	11:2991765-2991915	ENSG00000205531,ENSG00000183562
chr11	2992325	2992475	11:2992325-2992475	ENSG00000205531,ENSG00000207008,ENSG00000183562
chr11	3000503	3000653	11:3000503-3000653	-
chr11	3013485	3013635	11:3013485-3013635	-
chr11	3021305	3021455	11:3021305-3021455	ENSG00000247473
chr11	3022505	3022655	11:3022505-3022655	ENSG00000247473
chr11	3023125	3023275	11:3023125-3023275	ENSG00000247473
chr11	3037405	3037555	11:3037405-3037555	ENSG00000226416,ENSG00000247473
chr11	3043665	3043815	11:3043665-3043815	ENSG00000201616
chr11	3044125	3044275	11:3044125-3044275	ENSG00000201616
chr11	3049925	3050075	11:3049925-3050075	ENSG00000110619,ENSG00000247473,ENSG00000201616,ENSG00000285644,ENSG00000236710,ENSG00000184350,ENSG00000224513,ENSG00000232390
chr11	3051561	3051711	11:3051561-3051711	-
chr11	3056425	3056575	11:3056425-3056575	-
chr11	3056579	3056729	11:3056579-3056729	-
chr11	3056729	3056879	11:3056729-3056879	-
chr11	3057405	3057555	11:3057405-3057555	ENSG00000110619,ENSG00000201616,ENSG00000285644,ENSG00000236710,ENSG00000184350
chr11	3058785	3058935	11:3058785-3058935	ENSG00000110619,ENSG00000201616,ENSG00000285644,ENSG00000236710
chr11	3064031	3064181	11:3064031-3064181	-
chr11	3073165	3073315	11:3073165-3073315	-
chr11	3080253	3080403	11:3080253-3080403	ENSG00000236710
chr11	3088145	3088295	11:3088145-3088295	ENSG00000236710
chr11	3088545	3088695	11:3088545-3088695	ENSG00000236710
chr11	3091925	3092075	11:3091925-3092075	ENSG00000236710
chr11	3093285	3093435	11:3093285-3093435	ENSG00000236710
chr11	3095045	3095195	11:3095045-3095195	-
chr11	3096005	3096155	11:3096005-3096155	ENSG00000130600,ENSG00000275266,ENSG00000284010,ENSG00000274866,ENSG00000247473,ENSG00000236710,ENSG00000021762,ENSG00000234791,ENSG00000182170,ENSG00000236301,ENSG00000184350,ENSG00000224513,ENSG00000189398,ENSG00000255522,ENSG00000223688
chr11	3099225	3099375	11:3099225-3099375	-
chr11	3099545	3099695	11:3099545-3099695	-
chr11	3100325	3100475	11:3100325-3100475	ENSG00000236710,ENSG00000021762,ENSG00000234791,ENSG00000184350,ENSG00000224513
chr11	3100845	3100995	11:3100845-3100995	-
chr11	3110245	3110395	11:3110245-3110395	-
chr11	3112425	3112575	11:3112425-3112575	ENSG00000182170,ENSG00000236301,ENSG00000184350
chr11	3124565	3124715	11:3124565-3124715	ENSG00000021762,ENSG00000234791,ENSG00000184350,ENSG00000224513,ENSG00000232390
chr11	3137945	3138095	11:3137945-3138095	-
chr11	3147025	3147175	11:3147025-3147175	ENSG00000234791,ENSG00000184350
chr11	3152885	3153035	11:3152885-3153035	-
chr11	3153465	3153615	11:3153465-3153615	ENSG00000021762,ENSG00000234791,ENSG00000184350,ENSG00000224513,ENSG00000189398,ENSG00000255522,ENSG00000237226
chr11	3155094	3155244	11:3155094-3155244	ENSG00000276951
chr11	3159385	3159535	11:3159385-3159535	ENSG00000276951
chr11	3160405	3160555	11:3160405-3160555	ENSG00000021762,ENSG00000234791,ENSG00000184350,ENSG00000224513,ENSG00000232390
chr11	3161305	3161455	11:3161305-3161455	-
chr11	3164091	3164241	11:3164091-3164241	-
chr11	3164607	3164757	11:3164607-3164757	-
chr11	3164757	3164907	11:3164757-3164907	-
chr11	3165265	3165415	11:3165265-3165415	ENSG00000021762,ENSG00000234791
chr11	3169405	3169555	11:3169405-3169555	ENSG00000021762
chr11	3169705	3169855	11:3169705-3169855	ENSG00000021762,ENSG00000234791
chr11	3178065	3178215	11:3178065-3178215	ENSG00000234791
chr11	3178525	3178675	11:3178525-3178675	ENSG00000234791
chr11	3195345	3195495	11:3195345-3195495	ENSG00000234791
chr11	3203665	3203815	11:3203665-3203815	-
chr11	3205803	3205953	11:3205803-3205953	-
chr11	3217225	3217375	11:3217225-3217375	ENSG00000234791,ENSG00000182170,ENSG00000236301,ENSG00000184350,ENSG00000224513
chr11	3224018	3224168	11:3224018-3224168	ENSG00000182170,ENSG00000236301,ENSG00000224513
chr11	3340145	3340295	11:3340145-3340295	ENSG00000276951,ENSG00000273813,ENSG00000254592,ENSG00000189398
chr11	3359525	3359675	11:3359525-3359675	-
chr11	3379145	3379295	11:3379145-3379295	ENSG00000005801,ENSG00000223756,ENSG00000189398
chr11	3408845	3408995	11:3408845-3408995	ENSG00000223756,ENSG00000189398
chr11	3417086	3417236	11:3417086-3417236	ENSG00000189398,ENSG00000166492
chr11	3421621	3421771	11:3421621-3421771	-
chr11	3422845	3422995	11:3422845-3422995	ENSG00000184350,ENSG00000273813,ENSG00000254592,ENSG00000005801,ENSG00000223756,ENSG00000189398,ENSG00000166492,ENSG00000284605,ENSG00000254757,ENSG00000287906,ENSG00000255522,ENSG00000237226,ENSG00000223688,ENSG00000230851
chr11	3447185	3447335	11:3447185-3447335	-
chr11	3455005	3455155	11:3455005-3455155	ENSG00000284605,ENSG00000254757,ENSG00000287906,ENSG00000255367,ENSG00000255522,ENSG00000237226,ENSG00000223688,ENSG00000284639,ENSG00000230851
chr11	3473578	3473728	11:3473578-3473728	ENSG00000254757,ENSG00000287906
chr11	3511563	3511713	11:3511563-3511713	ENSG00000284605,ENSG00000287312,ENSG00000255522
chr11	3515305	3515455	11:3515305-3515455	ENSG00000284605,ENSG00000287312,ENSG00000255522,ENSG00000223688
chr11	3543350	3543500	11:3543350-3543500	ENSG00000255522,ENSG00000237226,ENSG00000223688
chr11	3580179	3580329	11:3580179-3580329	ENSG00000255367,ENSG00000284639,ENSG00000230851
chr11	3581265	3581415	11:3581265-3581415	ENSG00000287906,ENSG00000255367,ENSG00000223688,ENSG00000284639,ENSG00000230851
chr11	3584265	3584415	11:3584265-3584415	ENSG00000284605,ENSG00000287906,ENSG00000255367,ENSG00000237226,ENSG00000223688,ENSG00000284639,ENSG00000230851
chr11	3609785	3609935	11:3609785-3609935	ENSG00000284605,ENSG00000287906,ENSG00000237226,ENSG00000230851,ENSG00000238161,ENSG00000182048
chr11	3627445	3627595	11:3627445-3627595	ENSG00000236987,ENSG00000284605,ENSG00000287906,ENSG00000255522,ENSG00000237226,ENSG00000223688,ENSG00000230851,ENSG00000238161,ENSG00000182048,ENSG00000167311,ENSG00000201279,ENSG00000200201
chr11	3631505	3631655	11:3631505-3631655	ENSG00000182048
chr11	3642085	3642235	11:3642085-3642235	ENSG00000284605,ENSG00000287906,ENSG00000255522,ENSG00000237226,ENSG00000223688,ENSG00000230851,ENSG00000167311,ENSG00000129744,ENSG00000201279,ENSG00000200201,ENSG00000129749
chr11	3642685	3642835	11:3642685-3642835	ENSG00000167311,ENSG00000129744
chr11	3645021	3645171	11:3645021-3645171	ENSG00000167311,ENSG00000129744
chr11	3674305	3674455	11:3674305-3674455	ENSG00000201279,ENSG00000200201,ENSG00000129749
chr11	3686914	3687064	11:3686914-3687064	-
chr11	3710545	3710695	11:3710545-3710695	ENSG00000251934
chr11	3710805	3710955	11:3710805-3710955	ENSG00000251934
chr11	3723165	3723315	11:3723165-3723315	ENSG00000284605,ENSG00000255522,ENSG00000237226,ENSG00000201279,ENSG00000200201,ENSG00000129749,ENSG00000110713,ENSG00000251934,ENSG00000238304
chr11	3735945	3736095	11:3735945-3736095	-
chr11	3747845	3747995	11:3747845-3747995	ENSG00000238304
chr11	3748174	3748324	11:3748174-3748324	-
chr11	3781525	3781675	11:3781525-3781675	ENSG00000238304
chr11	3786805	3786955	11:3786805-3786955	ENSG00000238304
chr11	3790882	3791032	11:3790882-3791032	-
chr11	3796545	3796695	11:3796545-3796695	-
chr11	3797245	3797395	11:3797245-3797395	ENSG00000110713,ENSG00000238304,ENSG00000148985
chr11	3797705	3797855	11:3797705-3797855	ENSG00000287906,ENSG00000237226,ENSG00000223688,ENSG00000201279,ENSG00000200201,ENSG00000129749,ENSG00000110713,ENSG00000238304,ENSG00000148985,ENSG00000177105,ENSG00000284438
chr11	3802125	3802275	11:3802125-3802275	ENSG00000110713,ENSG00000148985
chr11	3802485	3802635	11:3802485-3802635	-
chr11	3803854	3804004	11:3803854-3804004	-
chr11	3804265	3804415	11:3804265-3804415	ENSG00000148985
chr11	3807945	3808095	11:3807945-3808095	ENSG00000148985
chr11	3808465	3808615	11:3808465-3808615	-
chr11	3809265	3809415	11:3809265-3809415	-
chr11	3823425	3823575	11:3823425-3823575	-
chr11	3824825	3824975	11:3824825-3824975	-
chr11	3835185	3835335	11:3835185-3835335	ENSG00000177105
chr11	3837816	3837966	11:3837816-3837966	ENSG00000177105
chr11	3839465	3839615	11:3839465-3839615	ENSG00000177105
chr11	3840125	3840275	11:3840125-3840275	-
chr11	3840365	3840515	11:3840365-3840515	ENSG00000177105
chr11	3841325	3841475	11:3841325-3841475	ENSG00000177105,ENSG00000228661,ENSG00000229368,ENSG00000284525
chr11	3841645	3841795	11:3841645-3841795	ENSG00000177105,ENSG00000229368
chr11	3849325	3849475	11:3849325-3849475	ENSG00000177105,ENSG00000229368
chr11	3855025	3855175	11:3855025-3855175	ENSG00000228661,ENSG00000167323,ENSG00000229368,ENSG00000284525,ENSG00000230593,ENSG00000224555
chr11	3856125	3856275	11:3856125-3856275	ENSG00000228661,ENSG00000167323,ENSG00000229368,ENSG00000284525
chr11	3861839	3861989	11:3861839-3861989	ENSG00000228661,ENSG00000284525
chr11	3865885	3866035	11:3865885-3866035	ENSG00000228661,ENSG00000167323,ENSG00000284525
chr11	3866305	3866455	11:3866305-3866455	ENSG00000167323
chr11	3867845	3867995	11:3867845-3867995	-
chr11	3880012	3880162	11:3880012-3880162	-
chr11	3880845	3880995	11:3880845-3880995	ENSG00000230593
chr11	3884337	3884487	11:3884337-3884487	-
chr11	3894465	3894615	11:3894465-3894615	ENSG00000230593
chr11	3895245	3895395	11:3895245-3895395	ENSG00000230593
chr11	3903305	3903455	11:3903305-3903455	-
chr11	3905105	3905255	11:3905105-3905255	-
chr11	3905545	3905695	11:3905545-3905695	ENSG00000167323,ENSG00000230593,ENSG00000206976
chr11	3906245	3906395	11:3906245-3906395	-
chr11	3914945	3915095	11:3914945-3915095	ENSG00000206976
chr11	3919525	3919675	11:3919525-3919675	ENSG00000206976
chr11	3920185	3920335	11:3920185-3920335	ENSG00000206976
chr11	3929805	3929955	11:3929805-3929955	ENSG00000206976
chr11	3939325	3939475	11:3939325-3939475	ENSG00000230593,ENSG00000206976,ENSG00000255232,ENSG00000255141
chr11	3939925	3940075	11:3939925-3940075	-
chr11	3943185	3943335	11:3943185-3943335	-
chr11	3947145	3947295	11:3947145-3947295	ENSG00000167323,ENSG00000230593,ENSG00000206976,ENSG00000255232,ENSG00000255141,ENSG00000224555
chr11	3950405	3950555	11:3950405-3950555	ENSG00000255232
chr11	3950718	3950868	11:3950718-3950868	-
chr11	3951445	3951595	11:3951445-3951595	ENSG00000167323,ENSG00000229368,ENSG00000230593,ENSG00000206976,ENSG00000255232,ENSG00000255141,ENSG00000224555,ENSG00000240385,ENSG00000236175
chr11	3952805	3952955	11:3952805-3952955	-
chr11	3954565	3954715	11:3954565-3954715	-
chr11	3959205	3959355	11:3959205-3959355	ENSG00000255232
chr11	3959465	3959615	11:3959465-3959615	ENSG00000255232
chr11	3960020	3960170	11:3960020-3960170	ENSG00000255232
chr11	3962585	3962735	11:3962585-3962735	ENSG00000255232,ENSG00000255141
chr11	3972105	3972255	11:3972105-3972255	ENSG00000255232,ENSG00000255141
chr11	3982565	3982715	11:3982565-3982715	ENSG00000224555
chr11	3985025	3985175	11:3985025-3985175	ENSG00000224555
chr11	3989405	3989555	11:3989405-3989555	ENSG00000224555
chr11	3994145	3994295	11:3994145-3994295	ENSG00000224555
chr11	3996065	3996215	11:3996065-3996215	ENSG00000236987,ENSG00000224555,ENSG00000240385
chr11	3996585	3996735	11:3996585-3996735	-
chr11	4019985	4020135	11:4019985-4020135	ENSG00000240385
chr11	4025705	4025855	11:4025705-4025855	ENSG00000240385
chr11	4026085	4026235	11:4026085-4026235	ENSG00000240385
chr11	4027865	4028015	11:4027865-4028015	ENSG00000240385
chr11	4039125	4039275	11:4039125-4039275	-
chr11	4044185	4044335	11:4044185-4044335	ENSG00000240385
chr11	4048485	4048635	11:4048485-4048635	-
chr11	4049105	4049255	11:4049105-4049255	-
chr11	4049585	4049735	11:4049585-4049735	-
chr11	4058245	4058395	11:4058245-4058395	ENSG00000167323,ENSG00000229368,ENSG00000240385
chr11	4072145	4072295	11:4072145-4072295	ENSG00000229368
chr11	4072785	4072935	11:4072785-4072935	ENSG00000229368
chr11	4082185	4082335	11:4082185-4082335	-
chr11	4087665	4087815	11:4087665-4087815	-
chr11	4094665	4094815	11:4094665-4094815	ENSG00000236987,ENSG00000167323,ENSG00000167325,ENSG00000231548,ENSG00000284438
chr11	4096005	4096155	11:4096005-4096155	ENSG00000167325,ENSG00000231548,ENSG00000284546
chr11	4118245	4118395	11:4118245-4118395	ENSG00000167325
chr11	4125245	4125395	11:4125245-4125395	ENSG00000167325,ENSG00000255276,ENSG00000231548
chr11	4134475	4134625	11:4134475-4134625	ENSG00000255276,ENSG00000231548
chr11	4134625	4134775	11:4134625-4134775	ENSG00000255276,ENSG00000231548
chr11	4135025	4135175	11:4135025-4135175	ENSG00000255276,ENSG00000231548
chr11	4175688	4175838	11:4175688-4175838	ENSG00000254480
chr11	4182205	4182355	11:4182205-4182355	ENSG00000231548,ENSG00000254480,ENSG00000255387,ENSG00000284018,ENSG00000284306,ENSG00000236175,ENSG00000181963,ENSG00000196778,ENSG00000226616,ENSG00000197790
chr11	4184645	4184795	11:4184645-4184795	ENSG00000254480
chr11	4187025	4187175	11:4187025-4187175	ENSG00000231548,ENSG00000254480,ENSG00000255387,ENSG00000284018,ENSG00000284306,ENSG00000236175,ENSG00000283873,ENSG00000284546,ENSG00000284438,ENSG00000171999,ENSG00000181963,ENSG00000196778,ENSG00000226616,ENSG00000197790
chr11	4187325	4187475	11:4187325-4187475	ENSG00000254480,ENSG00000255387,ENSG00000284018,ENSG00000283873,ENSG00000196778,ENSG00000226616,ENSG00000197790
chr11	4187705	4187855	11:4187705-4187855	ENSG00000231548,ENSG00000254480,ENSG00000255387,ENSG00000284018,ENSG00000284306,ENSG00000236175,ENSG00000283873,ENSG00000284546,ENSG00000284438,ENSG00000221996,ENSG00000171999,ENSG00000181963,ENSG00000196778,ENSG00000226616,ENSG00000197790,ENSG00000171987
chr11	4304699	4304849	11:4304699-4304849	ENSG00000236175,ENSG00000283873,ENSG00000284546,ENSG00000284438
chr11	4304849	4304999	11:4304849-4304999	ENSG00000236175,ENSG00000283873,ENSG00000284546,ENSG00000284438
chr11	4393645	4393795	11:4393645-4393795	ENSG00000231548,ENSG00000255387,ENSG00000284018,ENSG00000284306,ENSG00000236175,ENSG00000283873,ENSG00000284546,ENSG00000284438,ENSG00000221996,ENSG00000175800,ENSG00000132109,ENSG00000225101,ENSG00000237272,ENSG00000171999,ENSG00000181963,ENSG00000196778,ENSG00000226616,ENSG00000197790,ENSG00000272559,ENSG00000273051,ENSG00000231070,ENSG00000279270
chr11	4412772	4412922	11:4412772-4412922	ENSG00000237272,ENSG00000171999
chr11	4464525	4464675	11:4464525-4464675	ENSG00000171999,ENSG00000181963,ENSG00000196778
chr11	4493305	4493455	11:4493305-4493455	ENSG00000255387,ENSG00000284306,ENSG00000283873,ENSG00000284546,ENSG00000171999,ENSG00000181963,ENSG00000196778,ENSG00000226616
chr11	4539725	4539875	11:4539725-4539875	ENSG00000284018,ENSG00000236175,ENSG00000283873,ENSG00000226616,ENSG00000197790,ENSG00000171987
chr11	4593545	4593695	11:4593545-4593695	ENSG00000284018,ENSG00000284306,ENSG00000226616,ENSG00000197790,ENSG00000171987,ENSG00000226288,ENSG00000232268,ENSG00000272559,ENSG00000273051,ENSG00000176951,ENSG00000231070,ENSG00000279270
chr11	4606785	4606935	11:4606785-4606935	-
chr11	4607205	4607355	11:4607205-4607355	ENSG00000167333
chr11	4608185	4608335	11:4608185-4608335	ENSG00000231548,ENSG00000255387,ENSG00000284018,ENSG00000284306,ENSG00000283873,ENSG00000284438,ENSG00000221996,ENSG00000171999,ENSG00000181963,ENSG00000196778,ENSG00000226616,ENSG00000197790,ENSG00000171987,ENSG00000226288,ENSG00000232268,ENSG00000167333,ENSG00000197428,ENSG00000180785,ENSG00000272664,ENSG00000271602,ENSG00000272559,ENSG00000273051,ENSG00000201980,ENSG00000176951,ENSG00000231070,ENSG00000279270,ENSG00000176925,ENSG00000197984,ENSG00000176922,ENSG00000176904,ENSG00000278870,ENSG00000227023,ENSG00000205497,ENSG00000225003,ENSG00000224300,ENSG00000176787,ENSG00000273085,ENSG00000237354,ENSG00000226157
chr11	4610365	4610515	11:4610365-4610515	ENSG00000167333
chr11	4626325	4626475	11:4626325-4626475	ENSG00000171987,ENSG00000197428,ENSG00000180785,ENSG00000271602,ENSG00000272559,ENSG00000273051,ENSG00000201980,ENSG00000176951,ENSG00000231070,ENSG00000279270,ENSG00000176925,ENSG00000197984,ENSG00000227023
chr11	4637005	4637155	11:4637005-4637155	ENSG00000284438,ENSG00000197428,ENSG00000180785,ENSG00000271602,ENSG00000272559,ENSG00000273051,ENSG00000201980,ENSG00000176951,ENSG00000231070,ENSG00000279270,ENSG00000176925,ENSG00000197984
chr11	4643185	4643335	11:4643185-4643335	ENSG00000197428,ENSG00000180785
chr11	4664925	4665075	11:4664925-4665075	ENSG00000180723
chr11	4665545	4665695	11:4665545-4665695	ENSG00000180723
chr11	4672576	4672726	11:4672576-4672726	ENSG00000180723
chr11	4675855	4676005	11:4675855-4676005	-
chr11	4697685	4697835	11:4697685-4697835	ENSG00000167332,ENSG00000197674,ENSG00000167346,ENSG00000272634,ENSG00000272664,ENSG00000271602,ENSG00000272559,ENSG00000273051,ENSG00000201980,ENSG00000176951,ENSG00000231070
chr11	4704065	4704215	11:4704065-4704215	ENSG00000167332,ENSG00000197674,ENSG00000167346,ENSG00000272634,ENSG00000272664,ENSG00000271602,ENSG00000272559
chr11	4704345	4704495	11:4704345-4704495	ENSG00000167332,ENSG00000197674,ENSG00000167346,ENSG00000272634,ENSG00000272664,ENSG00000271602,ENSG00000272559
chr11	4713292	4713442	11:4713292-4713442	ENSG00000272634,ENSG00000272664,ENSG00000271602,ENSG00000272559
chr11	4767032	4767182	11:4767032-4767182	ENSG00000272559,ENSG00000273051,ENSG00000201980,ENSG00000280021,ENSG00000176951,ENSG00000231070
chr11	4777443	4777593	11:4777443-4777593	ENSG00000273051,ENSG00000201980,ENSG00000280021,ENSG00000176951,ENSG00000231070,ENSG00000279270
chr11	4851125	4851275	11:4851125-4851275	ENSG00000176925,ENSG00000197984,ENSG00000176922,ENSG00000176904
chr11	4881985	4882135	11:4881985-4882135	ENSG00000176904,ENSG00000198217,ENSG00000176900,ENSG00000176893,ENSG00000278870
chr11	4892125	4892275	11:4892125-4892275	ENSG00000284018,ENSG00000284306,ENSG00000236175,ENSG00000271602,ENSG00000272559,ENSG00000273051,ENSG00000201980,ENSG00000176951,ENSG00000231070,ENSG00000279270,ENSG00000176925,ENSG00000197984,ENSG00000176922,ENSG00000176904,ENSG00000198217,ENSG00000176900,ENSG00000197023,ENSG00000176895,ENSG00000176893,ENSG00000278870,ENSG00000227023,ENSG00000205497,ENSG00000205496,ENSG00000225003,ENSG00000224300,ENSG00000176787,ENSG00000273085,ENSG00000237354
chr11	4896365	4896515	11:4896365-4896515	ENSG00000197023,ENSG00000176895,ENSG00000176893,ENSG00000278870,ENSG00000227023
chr11	4962925	4963075	11:4962925-4963075	ENSG00000278870,ENSG00000227023,ENSG00000205497,ENSG00000205496,ENSG00000225003
chr11	4991169	4991319	11:4991169-4991319	ENSG00000167346,ENSG00000225003,ENSG00000176798
chr11	5002374	5002524	11:5002374-5002524	ENSG00000176798,ENSG00000224300
chr11	5004271	5004421	11:5004271-5004421	ENSG00000176798,ENSG00000224300
chr11	5004565	5004715	11:5004565-5004715	ENSG00000231070,ENSG00000279270,ENSG00000176925,ENSG00000197984,ENSG00000176893,ENSG00000278870,ENSG00000227023,ENSG00000205497,ENSG00000225003,ENSG00000176798,ENSG00000224300,ENSG00000176787,ENSG00000273085,ENSG00000237354,ENSG00000226157
chr11	5007665	5007815	11:5007665-5007815	ENSG00000225003,ENSG00000224300
chr11	5043505	5043655	11:5043505-5043655	ENSG00000224300,ENSG00000230261,ENSG00000205495,ENSG00000176787,ENSG00000273085,ENSG00000237354
chr11	5124185	5124335	11:5124185-5124335	ENSG00000176787,ENSG00000273085,ENSG00000237354,ENSG00000226157,ENSG00000203560,ENSG00000236897,ENSG00000205494,ENSG00000171944,ENSG00000182070,ENSG00000176752,ENSG00000176748
chr11	5129185	5129335	11:5129185-5129335	ENSG00000205494,ENSG00000171944
chr11	5129485	5129635	11:5129485-5129635	ENSG00000205494,ENSG00000171944,ENSG00000182070
chr11	5197645	5197795	11:5197645-5197795	ENSG00000176752,ENSG00000176748,ENSG00000176742
chr11	5204925	5205075	11:5204925-5205075	ENSG00000176787,ENSG00000273085,ENSG00000237354,ENSG00000226157,ENSG00000203560,ENSG00000236897,ENSG00000171944,ENSG00000182070,ENSG00000176752,ENSG00000176748,ENSG00000176742,ENSG00000224091,ENSG00000285498,ENSG00000221031,ENSG00000244734,ENSG00000223609,ENSG00000229988,ENSG00000260629,ENSG00000213934,ENSG00000284931,ENSG00000196565,ENSG00000167360
chr11	5229924	5230074	11:5229924-5230074	ENSG00000285498,ENSG00000221031,ENSG00000244734,ENSG00000223609
chr11	5234605	5234755	11:5234605-5234755	ENSG00000176752,ENSG00000176748,ENSG00000285498,ENSG00000221031,ENSG00000244734,ENSG00000223609,ENSG00000229988,ENSG00000260629,ENSG00000213934,ENSG00000284931,ENSG00000196565
chr11	5274425	5274575	11:5274425-5274575	ENSG00000260629,ENSG00000213934,ENSG00000284931,ENSG00000196565,ENSG00000213931
chr11	5275625	5275775	11:5275625-5275775	ENSG00000229988,ENSG00000260629,ENSG00000213934,ENSG00000284931,ENSG00000196565,ENSG00000213931,ENSG00000279012
chr11	5277954	5278104	11:5277954-5278104	-
chr11	5279745	5279895	11:5279745-5279895	-
chr11	5280145	5280295	11:5280145-5280295	-
chr11	5280685	5280835	11:5280685-5280835	ENSG00000284018,ENSG00000284306,ENSG00000236175,ENSG00000283873,ENSG00000284546,ENSG00000221996,ENSG00000171999,ENSG00000181963,ENSG00000226616,ENSG00000272664,ENSG00000271602,ENSG00000272559,ENSG00000273051,ENSG00000201980,ENSG00000176951,ENSG00000231070,ENSG00000279270,ENSG00000176925,ENSG00000197984,ENSG00000176922,ENSG00000176904,ENSG00000176893,ENSG00000278870,ENSG00000227023,ENSG00000205497,ENSG00000225003,ENSG00000224300,ENSG00000176787,ENSG00000273085,ENSG00000237354,ENSG00000226157,ENSG00000203560,ENSG00000236897,ENSG00000171944,ENSG00000182070,ENSG00000176752,ENSG00000176748,ENSG00000176742,ENSG00000224091,ENSG00000285498,ENSG00000221031,ENSG00000244734,ENSG00000223609,ENSG00000229988,ENSG00000260629,ENSG00000213934,ENSG00000284931,ENSG00000196565,ENSG00000213931,ENSG00000229093,ENSG00000183251,ENSG00000167355,ENSG00000223735,ENSG00000279012,ENSG00000236359,ENSG00000176239,ENSG00000230087,ENSG00000184321,ENSG00000167360,ENSG00000248424,ENSG00000167359,ENSG00000187918,ENSG00000230484,ENSG00000175520,ENSG00000175518,ENSG00000224295,ENSG00000249633,ENSG00000233646,ENSG00000229534,ENSG00000187747,ENSG00000181023,ENSG00000181074,ENSG00000181017,ENSG00000181009,ENSG00000181001,ENSG00000205409,ENSG00000183269,ENSG00000233563,ENSG00000277514,ENSG00000184478,ENSG00000188691,ENSG00000254444,ENSG00000180909
chr11	5288205	5288355	11:5288205-5288355	ENSG00000229093
chr11	5289245	5289395	11:5289245-5289395	ENSG00000229093
chr11	5291365	5291515	11:5291365-5291515	ENSG00000176752,ENSG00000260629,ENSG00000213934,ENSG00000229093,ENSG00000183251,ENSG00000223735,ENSG00000279012
chr11	5306184	5306334	11:5306184-5306334	ENSG00000183251,ENSG00000223735,ENSG00000279012
chr11	5336425	5336575	11:5336425-5336575	ENSG00000167355,ENSG00000223735,ENSG00000279012,ENSG00000236359,ENSG00000176239,ENSG00000230087
chr11	5343759	5343909	11:5343759-5343909	ENSG00000167355,ENSG00000236359,ENSG00000176239,ENSG00000230087
chr11	5363186	5363336	11:5363186-5363336	ENSG00000176239,ENSG00000230087,ENSG00000236248
chr11	5363845	5363995	11:5363845-5363995	ENSG00000176239,ENSG00000230087,ENSG00000236248
chr11	5364345	5364495	11:5364345-5364495	ENSG00000167355,ENSG00000279012,ENSG00000176239,ENSG00000230087,ENSG00000236248,ENSG00000184321,ENSG00000167360,ENSG00000248424,ENSG00000167359
chr11	5367005	5367155	11:5367005-5367155	ENSG00000176239,ENSG00000230087,ENSG00000236248,ENSG00000184321
chr11	5367425	5367575	11:5367425-5367575	ENSG00000176239,ENSG00000230087,ENSG00000236248,ENSG00000184321
chr11	5367825	5367975	11:5367825-5367975	ENSG00000176239,ENSG00000230087,ENSG00000236248,ENSG00000184321
chr11	5369965	5370115	11:5369965-5370115	ENSG00000284438,ENSG00000176748,ENSG00000223735,ENSG00000279012,ENSG00000176239,ENSG00000230087,ENSG00000236248,ENSG00000184698,ENSG00000184321,ENSG00000167360,ENSG00000248424,ENSG00000167359,ENSG00000187918
chr11	5380845	5380995	11:5380845-5380995	ENSG00000182070,ENSG00000176239,ENSG00000230087,ENSG00000184698,ENSG00000184321,ENSG00000167360,ENSG00000248424,ENSG00000167359,ENSG00000187918
chr11	5476345	5476495	11:5476345-5476495	ENSG00000167355,ENSG00000167360,ENSG00000248424,ENSG00000167359,ENSG00000187918,ENSG00000230484,ENSG00000181609,ENSG00000175520,ENSG00000175518,ENSG00000224295,ENSG00000181074,ENSG00000181017,ENSG00000180988,ENSG00000183269
chr11	5489665	5489815	11:5489665-5489815	ENSG00000181609,ENSG00000175520
chr11	5521685	5521835	11:5521685-5521835	ENSG00000175520,ENSG00000175518,ENSG00000224295,ENSG00000249633
chr11	5534143	5534293	11:5534143-5534293	ENSG00000224295,ENSG00000249633
chr11	5550765	5550915	11:5550765-5550915	ENSG00000187918,ENSG00000175520,ENSG00000175518,ENSG00000224295,ENSG00000249633,ENSG00000181616,ENSG00000248553,ENSG00000231049,ENSG00000233646,ENSG00000229534,ENSG00000187747
chr11	5596105	5596255	11:5596105-5596255	ENSG00000175520,ENSG00000233646,ENSG00000229534,ENSG00000187747,ENSG00000121236,ENSG00000258588,ENSG00000181023,ENSG00000181074,ENSG00000181017
chr11	5596605	5596755	11:5596605-5596755	ENSG00000233646,ENSG00000229534,ENSG00000187747,ENSG00000121236,ENSG00000258588
chr11	5598105	5598255	11:5598105-5598255	ENSG00000258588
chr11	5599105	5599255	11:5599105-5599255	ENSG00000258588
chr11	5600405	5600555	11:5600405-5600555	ENSG00000167359,ENSG00000175520,ENSG00000224295,ENSG00000233646,ENSG00000229534,ENSG00000187747,ENSG00000121236,ENSG00000258588,ENSG00000232381,ENSG00000181023,ENSG00000181074,ENSG00000181017,ENSG00000181009,ENSG00000181001,ENSG00000180988,ENSG00000205409,ENSG00000183269
chr11	5602945	5603095	11:5602945-5603095	ENSG00000121236,ENSG00000258588
chr11	5606045	5606195	11:5606045-5606195	ENSG00000233646,ENSG00000229534,ENSG00000187747,ENSG00000121236,ENSG00000181023,ENSG00000181074
chr11	5618965	5619115	11:5618965-5619115	ENSG00000239920,ENSG00000233646,ENSG00000229534,ENSG00000187747,ENSG00000258659
chr11	5619545	5619695	11:5619545-5619695	ENSG00000239920,ENSG00000229534,ENSG00000187747,ENSG00000258659
chr11	5620725	5620875	11:5620725-5620875	ENSG00000239920,ENSG00000233646,ENSG00000229534,ENSG00000258659
chr11	5621025	5621175	11:5621025-5621175	ENSG00000239920,ENSG00000233646,ENSG00000229534,ENSG00000187747,ENSG00000258659,ENSG00000181023,ENSG00000181074,ENSG00000181017
chr11	5621305	5621455	11:5621305-5621455	ENSG00000284018,ENSG00000239920,ENSG00000167360,ENSG00000248424,ENSG00000167359,ENSG00000187918,ENSG00000175520,ENSG00000175518,ENSG00000224295,ENSG00000249633,ENSG00000233646,ENSG00000229534,ENSG00000187747,ENSG00000121236,ENSG00000258588,ENSG00000258659,ENSG00000181023,ENSG00000181074,ENSG00000181017,ENSG00000181009,ENSG00000181001,ENSG00000205409,ENSG00000183269,ENSG00000184478
chr11	5624885	5625035	11:5624885-5625035	ENSG00000239920,ENSG00000175520,ENSG00000233646,ENSG00000229534,ENSG00000187747,ENSG00000258659,ENSG00000181023,ENSG00000181074,ENSG00000181017
chr11	5626285	5626435	11:5626285-5626435	ENSG00000239920,ENSG00000258659
chr11	5632005	5632155	11:5632005-5632155	-
chr11	5684225	5684375	11:5684225-5684375	ENSG00000239920,ENSG00000132256
chr11	5685025	5685175	11:5685025-5685175	ENSG00000284306,ENSG00000284438,ENSG00000239920,ENSG00000167360,ENSG00000248424,ENSG00000167359,ENSG00000187918,ENSG00000230484,ENSG00000175520,ENSG00000175518,ENSG00000224295,ENSG00000249633,ENSG00000233646,ENSG00000229534,ENSG00000187747,ENSG00000132256,ENSG00000132274,ENSG00000232381,ENSG00000181109,ENSG00000181023,ENSG00000181074,ENSG00000181017,ENSG00000181009,ENSG00000181001,ENSG00000180988,ENSG00000205409,ENSG00000183269,ENSG00000233563,ENSG00000277514,ENSG00000184478
chr11	5689705	5689855	11:5689705-5689855	ENSG00000132256,ENSG00000132274,ENSG00000181023
chr11	5690265	5690415	11:5690265-5690415	-
chr11	5690765	5690915	11:5690765-5690915	-
chr11	5694763	5694913	11:5694763-5694913	-
chr11	5696345	5696495	11:5696345-5696495	-
chr11	5720225	5720375	11:5720225-5720375	ENSG00000232381,ENSG00000181109,ENSG00000181023,ENSG00000181074,ENSG00000181017
chr11	5799985	5800135	11:5799985-5800135	ENSG00000181001,ENSG00000236965,ENSG00000180988
chr11	5808545	5808695	11:5808545-5808695	ENSG00000248424,ENSG00000167359,ENSG00000187918,ENSG00000230484,ENSG00000175520,ENSG00000229534,ENSG00000181023,ENSG00000181074,ENSG00000181017,ENSG00000181009,ENSG00000181001,ENSG00000236965,ENSG00000180988,ENSG00000205409,ENSG00000183269
chr11	5809085	5809235	11:5809085-5809235	ENSG00000181001,ENSG00000236965,ENSG00000180988
chr11	5818625	5818775	11:5818625-5818775	ENSG00000205409,ENSG00000183269
chr11	5877184	5877334	11:5877184-5877334	ENSG00000183269,ENSG00000233563,ENSG00000180974
chr11	5891345	5891495	11:5891345-5891495	ENSG00000183269,ENSG00000233563,ENSG00000180974,ENSG00000277932,ENSG00000277514,ENSG00000184478
chr11	5891622	5891772	11:5891622-5891772	ENSG00000180974,ENSG00000277932,ENSG00000277514
chr11	5992745	5992895	11:5992745-5992895	ENSG00000184478,ENSG00000188691,ENSG00000183313,ENSG00000254831,ENSG00000183389
chr11	6012145	6012295	11:6012145-6012295	ENSG00000183389,ENSG00000202147
chr11	6023105	6023255	11:6023105-6023255	ENSG00000183389,ENSG00000202147,ENSG00000180934,ENSG00000255481
chr11	6061585	6061735	11:6061585-6061735	ENSG00000255481,ENSG00000262980,ENSG00000234895
chr11	6089325	6089475	11:6089325-6089475	ENSG00000255481,ENSG00000234895,ENSG00000180913
chr11	6096545	6096695	11:6096545-6096695	ENSG00000184478,ENSG00000188691,ENSG00000255481,ENSG00000262980,ENSG00000234895,ENSG00000180919,ENSG00000254444,ENSG00000180913,ENSG00000180909,ENSG00000255307
chr11	6111785	6111935	11:6111785-6111935	ENSG00000180919,ENSG00000180913
chr11	6201625	6201775	11:6201625-6201775	ENSG00000254444,ENSG00000180909,ENSG00000255307,ENSG00000175485,ENSG00000267940,ENSG00000180878
chr11	6204832	6204982	11:6204832-6204982	ENSG00000254444,ENSG00000175485,ENSG00000267940,ENSG00000180878
chr11	6206605	6206755	11:6206605-6206755	ENSG00000254444,ENSG00000267940,ENSG00000180878
chr11	6206840	6206990	11:6206840-6206990	ENSG00000267940,ENSG00000180878
chr11	6219425	6219575	11:6219425-6219575	ENSG00000254444,ENSG00000180913,ENSG00000180909,ENSG00000255307,ENSG00000175485,ENSG00000267940,ENSG00000180878,ENSG00000051009
chr11	6233013	6233163	11:6233013-6233163	-
chr11	6234825	6234975	11:6234825-6234975	ENSG00000283873,ENSG00000205497,ENSG00000167359,ENSG00000181074,ENSG00000205409,ENSG00000183269,ENSG00000277514,ENSG00000184478,ENSG00000188691,ENSG00000254831,ENSG00000183389,ENSG00000202147,ENSG00000180934,ENSG00000255481,ENSG00000262980,ENSG00000234895,ENSG00000180919,ENSG00000254444,ENSG00000180913,ENSG00000180909,ENSG00000255307,ENSG00000175485,ENSG00000267940,ENSG00000180878,ENSG00000051009,ENSG00000132259,ENSG00000110148,ENSG00000270435,ENSG00000279486
chr11	6248365	6248515	11:6248365-6248515	-
chr11	6249945	6250095	11:6249945-6250095	ENSG00000110148
chr11	6251245	6251395	11:6251245-6251395	ENSG00000255481,ENSG00000254444,ENSG00000180909,ENSG00000255307,ENSG00000110148
chr11	6252245	6252395	11:6252245-6252395	ENSG00000110148
chr11	6252625	6252775	11:6252625-6252775	ENSG00000110148
chr11	6253325	6253475	11:6253325-6253475	ENSG00000110148
chr11	6258785	6258935	11:6258785-6258935	ENSG00000110148
chr11	6259225	6259375	11:6259225-6259375	ENSG00000110148
chr11	6268945	6269095	11:6268945-6269095	-
chr11	6288345	6288495	11:6288345-6288495	ENSG00000270435
chr11	6297960	6298110	11:6297960-6298110	ENSG00000270435
chr11	6298705	6298855	11:6298705-6298855	ENSG00000270435
chr11	6300366	6300516	11:6300366-6300516	ENSG00000270435
chr11	6307985	6308135	11:6307985-6308135	-
chr11	6315662	6315812	11:6315662-6315812	-
chr11	6315925	6316075	11:6315925-6316075	ENSG00000170955,ENSG00000282556
chr11	6319825	6319975	11:6319825-6319975	ENSG00000188691,ENSG00000183389,ENSG00000180934,ENSG00000255481,ENSG00000254444,ENSG00000180913,ENSG00000180909,ENSG00000255307,ENSG00000270435,ENSG00000170955,ENSG00000282556
chr11	6320465	6320615	11:6320465-6320615	ENSG00000184478,ENSG00000188691,ENSG00000183389,ENSG00000255481,ENSG00000180913,ENSG00000180909,ENSG00000255307,ENSG00000270435,ENSG00000170955,ENSG00000282556
chr11	6320965	6321115	11:6320965-6321115	ENSG00000184478,ENSG00000188691,ENSG00000183389,ENSG00000255481,ENSG00000180913,ENSG00000180909,ENSG00000255307,ENSG00000270435,ENSG00000170955,ENSG00000282556
chr11	6322145	6322295	11:6322145-6322295	ENSG00000170955,ENSG00000282556
chr11	6353525	6353675	11:6353525-6353675	ENSG00000181009
chr11	6355045	6355195	11:6355045-6355195	ENSG00000254443
chr11	6356605	6356755	11:6356605-6356755	ENSG00000254443
chr11	6357365	6357515	11:6357365-6357515	ENSG00000184478,ENSG00000188691,ENSG00000183389,ENSG00000180934,ENSG00000255481,ENSG00000254443
chr11	6358218	6358368	11:6358218-6358368	-
chr11	6360245	6360395	11:6360245-6360395	ENSG00000254443
chr11	6363185	6363335	11:6363185-6363335	ENSG00000255481,ENSG00000254443
chr11	6376345	6376495	11:6376345-6376495	-
chr11	6378345	6378495	11:6378345-6378495	-
chr11	6379071	6379221	11:6379071-6379221	-
chr11	6379365	6379515	11:6379365-6379515	ENSG00000110169
chr11	6387805	6387955	11:6387805-6387955	ENSG00000166311
chr11	6388225	6388375	11:6388225-6388375	ENSG00000166311
chr11	6388785	6388935	11:6388785-6388935	-
chr11	6389405	6389555	11:6389405-6389555	-
chr11	6390285	6390435	11:6390285-6390435	ENSG00000166311,ENSG00000166313,ENSG00000110169
chr11	6391085	6391235	11:6391085-6391235	ENSG00000166311
chr11	6397044	6397194	11:6397044-6397194	-
chr11	6397245	6397395	11:6397245-6397395	ENSG00000166311,ENSG00000166313
chr11	6397725	6397875	11:6397725-6397875	ENSG00000166311,ENSG00000166313
chr11	6398025	6398175	11:6398025-6398175	ENSG00000166311,ENSG00000166313
chr11	6402745	6402895	11:6402745-6402895	ENSG00000166313
chr11	6404525	6404675	11:6404525-6404675	ENSG00000166313
chr11	6404816	6404966	11:6404816-6404966	ENSG00000166313
chr11	6405345	6405495	11:6405345-6405495	ENSG00000166313
chr11	6414205	6414355	11:6414205-6414355	ENSG00000166313
chr11	6415185	6415335	11:6415185-6415335	-
chr11	6417805	6417955	11:6417805-6417955	-
chr11	6418145	6418295	11:6418145-6418295	ENSG00000166313
chr11	6418405	6418555	11:6418405-6418555	ENSG00000166313
chr11	6419085	6419235	11:6419085-6419235	ENSG00000166313
chr11	6419405	6419555	11:6419405-6419555	ENSG00000166313
chr11	6431965	6432115	11:6431965-6432115	ENSG00000110169
chr11	6439105	6439255	11:6439105-6439255	ENSG00000110169
chr11	6443505	6443655	11:6443505-6443655	ENSG00000110169
chr11	6469185	6469335	11:6469185-6469335	ENSG00000166313,ENSG00000110169,ENSG00000110171,ENSG00000132254,ENSG00000283977,ENSG00000132286,ENSG00000179532
chr11	6474005	6474155	11:6474005-6474155	ENSG00000110171,ENSG00000132254,ENSG00000283977,ENSG00000132286
chr11	6474225	6474375	11:6474225-6474375	ENSG00000110171,ENSG00000132254,ENSG00000283977,ENSG00000132286
chr11	6474925	6475075	11:6474925-6475075	-
chr11	6475505	6475655	11:6475505-6475655	-
chr11	6476045	6476195	11:6476045-6476195	-
chr11	6476701	6476851	11:6476701-6476851	-
chr11	6480445	6480595	11:6480445-6480595	-
chr11	6481345	6481495	11:6481345-6481495	ENSG00000166311,ENSG00000166313,ENSG00000110169,ENSG00000110171,ENSG00000132254,ENSG00000283977,ENSG00000132286,ENSG00000254595,ENSG00000179532
chr11	6482565	6482715	11:6482565-6482715	ENSG00000132254,ENSG00000283977,ENSG00000132286,ENSG00000254595
chr11	6505745	6505895	11:6505745-6505895	ENSG00000179532
chr11	6510425	6510575	11:6510425-6510575	-
chr11	6515460	6515610	11:6515460-6515610	-
chr11	6523385	6523535	11:6523385-6523535	ENSG00000179532
chr11	6531405	6531555	11:6531405-6531555	ENSG00000179532
chr11	6545636	6545786	11:6545636-6545786	-
chr11	6568625	6568775	11:6568625-6568775	ENSG00000179532
chr11	6572345	6572495	11:6572345-6572495	ENSG00000179532
chr11	6577145	6577295	11:6577145-6577295	-
chr11	6586505	6586655	11:6586505-6586655	-
chr11	6586725	6586875	11:6586725-6586875	-
chr11	6602545	6602695	11:6602545-6602695	-
chr11	6603585	6603735	11:6603585-6603735	ENSG00000132275,ENSG00000254400,ENSG00000166333
chr11	6604385	6604535	11:6604385-6604535	ENSG00000132275,ENSG00000254400,ENSG00000166333
chr11	6605281	6605431	11:6605281-6605431	-
chr11	6606165	6606315	11:6606165-6606315	ENSG00000132275,ENSG00000254400,ENSG00000166333,ENSG00000166337,ENSG00000254641
chr11	6607025	6607175	11:6607025-6607175	ENSG00000132275,ENSG00000254400,ENSG00000166333,ENSG00000166337,ENSG00000254641,ENSG00000285338,ENSG00000166340,ENSG00000255680,ENSG00000255390
chr11	6608889	6609039	11:6608889-6609039	-
chr11	6611664	6611814	11:6611664-6611814	-
chr11	6612264	6612414	11:6612264-6612414	ENSG00000132275,ENSG00000254400,ENSG00000166333,ENSG00000166337,ENSG00000254641,ENSG00000285338,ENSG00000166340,ENSG00000255680,ENSG00000255390
chr11	6616344	6616494	11:6616344-6616494	ENSG00000285338,ENSG00000166340,ENSG00000255680,ENSG00000255390
chr11	6617524	6617674	11:6617524-6617674	ENSG00000166337,ENSG00000254641,ENSG00000285338,ENSG00000166340,ENSG00000255680,ENSG00000255390
chr11	6618204	6618354	11:6618204-6618354	ENSG00000166337,ENSG00000254641,ENSG00000285338,ENSG00000166340,ENSG00000255680,ENSG00000255390
chr11	6619404	6619554	11:6619404-6619554	ENSG00000166337,ENSG00000254641,ENSG00000285338,ENSG00000166340,ENSG00000255680,ENSG00000255390
chr11	6635424	6635574	11:6635424-6635574	ENSG00000166341,ENSG00000255390,ENSG00000255410
chr11	6635704	6635854	11:6635704-6635854	ENSG00000166341,ENSG00000255390,ENSG00000255410
chr11	6638044	6638194	11:6638044-6638194	ENSG00000166341,ENSG00000255410
chr11	6646224	6646374	11:6646224-6646374	ENSG00000166341,ENSG00000255390,ENSG00000255410
chr11	6646664	6646814	11:6646664-6646814	-
chr11	6647484	6647634	11:6647484-6647634	-
chr11	6655104	6655254	11:6655104-6655254	ENSG00000166341
chr11	6657405	6657555	11:6657405-6657555	ENSG00000166341
chr11	6667924	6668074	11:6667924-6668074	-
chr11	6681644	6681794	11:6681644-6681794	ENSG00000158042
chr11	6682084	6682234	11:6682084-6682234	ENSG00000158042
chr11	6683364	6683514	11:6683364-6683514	ENSG00000179532,ENSG00000132275,ENSG00000254400,ENSG00000166333,ENSG00000166341,ENSG00000255390,ENSG00000158042,ENSG00000241678,ENSG00000254838,ENSG00000254781,ENSG00000188124,ENSG00000279486
chr11	6690968	6691118	11:6690968-6691118	-
chr11	6692248	6692398	11:6692248-6692398	-
chr11	6694104	6694254	11:6694104-6694254	ENSG00000241678
chr11	6694605	6694755	11:6694605-6694755	-
chr11	6695484	6695634	11:6695484-6695634	ENSG00000241678
chr11	6703604	6703754	11:6703604-6703754	ENSG00000254838,ENSG00000188124
chr11	6706004	6706154	11:6706004-6706154	ENSG00000254838,ENSG00000254781,ENSG00000188124
chr11	6711665	6711815	11:6711665-6711815	ENSG00000254838
chr11	6723024	6723174	11:6723024-6723174	ENSG00000254838
chr11	6737984	6738134	11:6737984-6738134	ENSG00000254838,ENSG00000254781,ENSG00000188124,ENSG00000279486
chr11	6746404	6746554	11:6746404-6746554	ENSG00000254838,ENSG00000254781
chr11	6755464	6755614	11:6755464-6755614	ENSG00000254838,ENSG00000254781,ENSG00000188124,ENSG00000279486
chr11	6757484	6757634	11:6757484-6757634	ENSG00000254838,ENSG00000254781,ENSG00000188124,ENSG00000279486
chr11	6799504	6799654	11:6799504-6799654	ENSG00000188124,ENSG00000279486,ENSG00000184933
chr11	6812504	6812654	11:6812504-6812654	ENSG00000188124,ENSG00000279486,ENSG00000184933,ENSG00000254712,ENSG00000166363,ENSG00000170782
chr11	6856471	6856621	11:6856471-6856621	ENSG00000254712,ENSG00000166363,ENSG00000170790,ENSG00000170782
chr11	6864544	6864694	11:6864544-6864694	ENSG00000254712,ENSG00000166363,ENSG00000170790,ENSG00000170782
chr11	6885851	6886001	11:6885851-6886001	ENSG00000170782,ENSG00000166368
chr11	6912044	6912194	11:6912044-6912194	-
chr11	6925804	6925954	11:6925804-6925954	ENSG00000283415,ENSG00000178358,ENSG00000149054
chr11	6926324	6926474	11:6926324-6926474	ENSG00000279486,ENSG00000283415,ENSG00000254712,ENSG00000166363,ENSG00000170782,ENSG00000166368,ENSG00000178358,ENSG00000149054
chr11	6926964	6927114	11:6926964-6927114	ENSG00000283415,ENSG00000170782,ENSG00000166368,ENSG00000178358,ENSG00000149054
chr11	6931424	6931574	11:6931424-6931574	ENSG00000283415,ENSG00000149054
chr11	6961393	6961543	11:6961393-6961543	-
chr11	6979484	6979634	11:6979484-6979634	-
chr11	6992144	6992294	11:6992144-6992294	-
chr11	6992744	6992894	11:6992744-6992894	ENSG00000254712,ENSG00000166363,ENSG00000170782,ENSG00000166368,ENSG00000227892
chr11	7004604	7004754	11:7004604-7004754	ENSG00000254712,ENSG00000166363,ENSG00000170782
chr11	7020324	7020474	11:7020324-7020474	ENSG00000188124,ENSG00000279486,ENSG00000254712,ENSG00000166363,ENSG00000170782,ENSG00000166368,ENSG00000149050,ENSG00000158077,ENSG00000170748,ENSG00000255179,ENSG00000221703,ENSG00000254707,ENSG00000227892,ENSG00000166408,ENSG00000241008,ENSG00000183303
chr11	7046664	7046814	11:7046664-7046814	-
chr11	7060964	7061114	11:7060964-7061114	ENSG00000170748
chr11	7077273	7077423	11:7077273-7077423	ENSG00000170748
chr11	7098344	7098494	11:7098344-7098494	ENSG00000170748,ENSG00000255179,ENSG00000183378,ENSG00000275612,ENSG00000276668,ENSG00000176716
chr11	7144024	7144174	11:7144024-7144174	-
chr11	7155104	7155254	11:7155104-7155254	ENSG00000255179,ENSG00000221703
chr11	7160944	7161094	11:7160944-7161094	ENSG00000255179
chr11	7166037	7166187	11:7166037-7166187	-
chr11	7186364	7186514	11:7186364-7186514	ENSG00000255179,ENSG00000221703
chr11	7204864	7205014	11:7204864-7205014	ENSG00000255179,ENSG00000221703
chr11	7251575	7251725	11:7251575-7251725	ENSG00000221703,ENSG00000170743
chr11	7251884	7252034	11:7251884-7252034	ENSG00000255179,ENSG00000221703,ENSG00000170743
chr11	7278424	7278574	11:7278424-7278574	ENSG00000255179,ENSG00000221703
chr11	7329812	7329962	11:7329812-7329962	-
chr11	7349104	7349254	11:7349104-7349254	-
chr11	7353124	7353274	11:7353124-7353274	-
chr11	7414604	7414754	11:7414604-7414754	-
chr11	7429244	7429394	11:7429244-7429394	-
chr11	7436303	7436453	11:7436303-7436453	-
chr11	7437824	7437974	11:7437824-7437974	ENSG00000251364
chr11	7442704	7442854	11:7442704-7442854	ENSG00000251364
chr11	7457430	7457580	11:7457430-7457580	-
chr11	7480284	7480434	11:7480284-7480434	ENSG00000183801
chr11	7490184	7490334	11:7490184-7490334	ENSG00000183801
chr11	7512664	7512814	11:7512664-7512814	ENSG00000251364
chr11	7513244	7513394	11:7513244-7513394	ENSG00000251364,ENSG00000183801,ENSG00000166387
chr11	7513624	7513774	11:7513624-7513774	ENSG00000251364,ENSG00000183801,ENSG00000166387
chr11	7513864	7514014	11:7513864-7514014	ENSG00000251364,ENSG00000183801,ENSG00000166387
chr11	7514364	7514514	11:7514364-7514514	ENSG00000251364
chr11	7520624	7520774	11:7520624-7520774	-
chr11	7521004	7521154	11:7521004-7521154	-
chr11	7531104	7531254	11:7531104-7531254	-
chr11	7551664	7551814	11:7551664-7551814	-
chr11	7555184	7555334	11:7555184-7555334	-
chr11	7564904	7565054	11:7564904-7565054	-
chr11	7567440	7567590	11:7567440-7567590	-
chr11	7567604	7567754	11:7567604-7567754	-
chr11	7571804	7571954	11:7571804-7571954	ENSG00000166387,ENSG00000254864
chr11	7572164	7572314	11:7572164-7572314	ENSG00000166387,ENSG00000254864
chr11	7572424	7572574	11:7572424-7572574	ENSG00000166387,ENSG00000254864
chr11	7573284	7573434	11:7573284-7573434	-
chr11	7573461	7573611	11:7573461-7573611	-
chr11	7573644	7573794	11:7573644-7573794	-
chr11	7573794	7573944	11:7573794-7573944	-
chr11	7573944	7574094	11:7573944-7574094	-
chr11	7574124	7574274	11:7574124-7574274	ENSG00000254864
chr11	7575904	7576054	11:7575904-7576054	ENSG00000254864
chr11	7576184	7576334	11:7576184-7576334	ENSG00000166387,ENSG00000254864
chr11	7577104	7577254	11:7577104-7577254	ENSG00000166387,ENSG00000254864,ENSG00000254707
chr11	7577364	7577514	11:7577364-7577514	ENSG00000166387,ENSG00000254864
chr11	7577704	7577854	11:7577704-7577854	ENSG00000166387,ENSG00000254864
chr11	7578004	7578154	11:7578004-7578154	ENSG00000166387,ENSG00000254864
chr11	7579644	7579794	11:7579644-7579794	ENSG00000166387,ENSG00000254864
chr11	7582584	7582734	11:7582584-7582734	-
chr11	7585964	7586114	11:7585964-7586114	-
chr11	7592864	7593014	11:7592864-7593014	ENSG00000166387
chr11	7600364	7600514	11:7600364-7600514	ENSG00000255179,ENSG00000221703,ENSG00000166387,ENSG00000183378,ENSG00000275612,ENSG00000276668,ENSG00000254707,ENSG00000176716,ENSG00000227892,ENSG00000166408,ENSG00000241008,ENSG00000183303
chr11	7609652	7609802	11:7609652-7609802	-
chr11	7612844	7612994	11:7612844-7612994	-
chr11	7613344	7613494	11:7613344-7613494	-
chr11	7637664	7637814	11:7637664-7637814	ENSG00000166387
chr11	7657464	7657614	11:7657464-7657614	ENSG00000166387
chr11	7665844	7665994	11:7665844-7665994	ENSG00000166394
chr11	7673464	7673614	11:7673464-7673614	ENSG00000166394
chr11	7674044	7674194	11:7674044-7674194	ENSG00000166394
chr11	7677244	7677394	11:7677244-7677394	ENSG00000166394
chr11	7677864	7678014	11:7677864-7678014	ENSG00000166394
chr11	7688384	7688534	11:7688384-7688534	ENSG00000183378,ENSG00000275612,ENSG00000276668,ENSG00000254707,ENSG00000176716
chr11	7694444	7694594	11:7694444-7694594	ENSG00000183378,ENSG00000275612,ENSG00000276668,ENSG00000254707
chr11	7694784	7694934	11:7694784-7694934	ENSG00000183378,ENSG00000275612,ENSG00000276668,ENSG00000254707,ENSG00000176716,ENSG00000227892
chr11	7810702	7810852	11:7810702-7810852	ENSG00000166408,ENSG00000241008,ENSG00000183303,ENSG00000182334,ENSG00000170688
chr11	7869568	7869718	11:7869568-7869718	ENSG00000271758,ENSG00000254951,ENSG00000183303,ENSG00000182334,ENSG00000170688
chr11	7870348	7870498	11:7870348-7870498	ENSG00000271758,ENSG00000254951,ENSG00000170688
chr11	7892208	7892358	11:7892208-7892358	ENSG00000271758,ENSG00000254951,ENSG00000252769
chr11	7892888	7893038	11:7892888-7893038	ENSG00000271758,ENSG00000176716,ENSG00000254951,ENSG00000166408,ENSG00000241008,ENSG00000183303,ENSG00000182334,ENSG00000170688,ENSG00000252769,ENSG00000279000,ENSG00000170683
chr11	7905049	7905199	11:7905049-7905199	ENSG00000254951
chr11	7924628	7924778	11:7924628-7924778	ENSG00000279000,ENSG00000170683
chr11	7965008	7965158	11:7965008-7965158	ENSG00000170683,ENSG00000182261
chr11	7965488	7965638	11:7965488-7965638	ENSG00000170683,ENSG00000182261
chr11	7968002	7968152	11:7968002-7968152	ENSG00000182261
chr11	7977388	7977538	11:7977388-7977538	ENSG00000279000,ENSG00000170683,ENSG00000182261,ENSG00000254642
chr11	7987168	7987318	11:7987168-7987318	ENSG00000183378,ENSG00000275612,ENSG00000276668,ENSG00000271758,ENSG00000254707,ENSG00000176716,ENSG00000227892,ENSG00000254951,ENSG00000166408,ENSG00000241008,ENSG00000183303,ENSG00000182334,ENSG00000170688,ENSG00000252769,ENSG00000279000,ENSG00000170683,ENSG00000182261,ENSG00000175390,ENSG00000254642,ENSG00000166405,ENSG00000246820
chr11	8006488	8006638	11:8006488-8006638	-
chr11	8012188	8012338	11:8012188-8012338	ENSG00000182334,ENSG00000279000,ENSG00000170683,ENSG00000255420,ENSG00000166402
chr11	8016028	8016178	11:8016028-8016178	ENSG00000255420,ENSG00000166402
chr11	8016388	8016538	11:8016388-8016538	ENSG00000255420
chr11	8018508	8018658	11:8018508-8018658	ENSG00000255420,ENSG00000166402
chr11	8018928	8019078	11:8018928-8019078	ENSG00000255420,ENSG00000166402
chr11	8019948	8020098	11:8019948-8020098	ENSG00000255420
chr11	8025248	8025398	11:8025248-8025398	-
chr11	8025968	8026118	11:8025968-8026118	-
chr11	8033328	8033478	11:8033328-8033478	ENSG00000166402,ENSG00000254921,ENSG00000279391
chr11	8057148	8057298	11:8057148-8057298	ENSG00000254921,ENSG00000248332
chr11	8068848	8068998	11:8068848-8068998	ENSG00000248332,ENSG00000279391
chr11	8069028	8069178	11:8069028-8069178	ENSG00000248332,ENSG00000279391
chr11	8070568	8070718	11:8070568-8070718	ENSG00000279391
chr11	8080708	8080858	11:8080708-8080858	ENSG00000166402,ENSG00000279391
chr11	8081148	8081298	11:8081148-8081298	ENSG00000166402,ENSG00000279391
chr11	8081828	8081978	11:8081828-8081978	ENSG00000166402,ENSG00000279391
chr11	8090888	8091038	11:8090888-8091038	-
chr11	8092748	8092898	11:8092748-8092898	ENSG00000279391
chr11	8098428	8098578	11:8098428-8098578	-
chr11	8099428	8099578	11:8099428-8099578	ENSG00000254921,ENSG00000279391,ENSG00000166405
chr11	8159403	8159553	11:8159403-8159553	ENSG00000166405,ENSG00000246820
chr11	8167948	8168098	11:8167948-8168098	ENSG00000166405,ENSG00000246820
chr11	8192688	8192838	11:8192688-8192838	ENSG00000166405,ENSG00000246820
chr11	8207768	8207918	11:8207768-8207918	-
chr11	8219388	8219538	11:8219388-8219538	-
chr11	8223628	8223778	11:8223628-8223778	-
chr11	8225688	8225838	11:8225688-8225838	ENSG00000166407,ENSG00000252778
chr11	8234188	8234338	11:8234188-8234338	-
chr11	8258992	8259142	11:8258992-8259142	ENSG00000166407
chr11	8262848	8262998	11:8262848-8262998	ENSG00000166407
chr11	8263888	8264038	11:8263888-8264038	ENSG00000166407
chr11	8265787	8265937	11:8265787-8265937	ENSG00000166407
chr11	8282828	8282978	11:8282828-8282978	-
chr11	8283748	8283898	11:8283748-8283898	-
chr11	8289792	8289942	11:8289792-8289942	-
chr11	8327828	8327978	11:8327828-8327978	-
chr11	8328948	8329098	11:8328948-8329098	ENSG00000166405,ENSG00000246820,ENSG00000252778
chr11	8331968	8332118	11:8331968-8332118	-
chr11	8334148	8334298	11:8334148-8334298	-
chr11	8338148	8338298	11:8338148-8338298	-
chr11	8382788	8382938	11:8382788-8382938	ENSG00000252778
chr11	8384348	8384498	11:8384348-8384498	-
chr11	8403448	8403598	11:8403448-8403598	-
chr11	8408768	8408918	11:8408768-8408918	-
chr11	8411353	8411503	11:8411353-8411503	-
chr11	8460128	8460278	11:8460128-8460278	-
chr11	8531428	8531578	11:8531428-8531578	-
chr11	8566708	8566858	11:8566708-8566858	ENSG00000252778
chr11	8567788	8567938	11:8567788-8567938	ENSG00000252778
chr11	8577908	8578058	11:8577908-8578058	-
chr11	8581428	8581578	11:8581428-8581578	-
chr11	8594008	8594158	11:8594008-8594158	ENSG00000130413
chr11	8596788	8596938	11:8596788-8596938	ENSG00000130413
chr11	8597288	8597438	11:8597288-8597438	ENSG00000130413
chr11	8601828	8601978	11:8601828-8601978	-
chr11	8604348	8604498	11:8604348-8604498	ENSG00000221703,ENSG00000176716,ENSG00000227892,ENSG00000166408,ENSG00000241008,ENSG00000183303,ENSG00000182334,ENSG00000170688,ENSG00000279000,ENSG00000166405,ENSG00000246820,ENSG00000130413,ENSG00000252778,ENSG00000166436
chr11	8605008	8605158	11:8605008-8605158	-
chr11	8606068	8606218	11:8606068-8606218	-
chr11	8607225	8607375	11:8607225-8607375	-
chr11	8608408	8608558	11:8608408-8608558	-
chr11	8608788	8608938	11:8608788-8608938	-
chr11	8613128	8613278	11:8613128-8613278	-
chr11	8626786	8626936	11:8626786-8626936	-
chr11	8631148	8631298	11:8631148-8631298	-
chr11	8631548	8631698	11:8631548-8631698	ENSG00000166436
chr11	8638428	8638578	11:8638428-8638578	-
chr11	8649488	8649638	11:8649488-8649638	ENSG00000166436
chr11	8650568	8650718	11:8650568-8650718	-
chr11	8652248	8652398	11:8652248-8652398	ENSG00000166436
chr11	8671348	8671498	11:8671348-8671498	ENSG00000166436,ENSG00000254900
chr11	8671688	8671838	11:8671688-8671838	ENSG00000166436,ENSG00000254900
chr11	8682628	8682778	11:8682628-8682778	ENSG00000166436,ENSG00000254900,ENSG00000166441,ENSG00000200983,ENSG00000212607,ENSG00000254665
chr11	8684176	8684326	11:8684176-8684326	-
chr11	8688008	8688158	11:8688008-8688158	-
chr11	8688948	8689098	11:8688948-8689098	ENSG00000166436,ENSG00000166441,ENSG00000200983,ENSG00000212607,ENSG00000254665
chr11	8693148	8693298	11:8693148-8693298	ENSG00000254665
chr11	8698658	8698808	11:8698658-8698808	ENSG00000254665
chr11	8699948	8700098	11:8699948-8700098	-
chr11	8700210	8700360	11:8700210-8700360	-
chr11	8701353	8701503	11:8701353-8701503	-
chr11	8714768	8714918	11:8714768-8714918	-
chr11	8715694	8715844	11:8715694-8715844	-
chr11	8717348	8717498	11:8717348-8717498	-
chr11	8717928	8718078	11:8717928-8718078	ENSG00000166444,ENSG00000254665
chr11	8718428	8718578	11:8718428-8718578	-
chr11	8719428	8719578	11:8719428-8719578	ENSG00000166444,ENSG00000254665
chr11	8720528	8720678	11:8720528-8720678	-
chr11	8721068	8721218	11:8721068-8721218	-
chr11	8721348	8721498	11:8721348-8721498	-
chr11	8721928	8722078	11:8721928-8722078	-
chr11	8722248	8722398	11:8722248-8722398	-
chr11	8727888	8728038	11:8727888-8728038	-
chr11	8728688	8728838	11:8728688-8728838	-
chr11	8732428	8732578	11:8732428-8732578	-
chr11	8732868	8733018	11:8732868-8733018	-
chr11	8757288	8757438	11:8757288-8757438	-
chr11	8759368	8759518	11:8759368-8759518	-
chr11	8761008	8761158	11:8761008-8761158	ENSG00000166444,ENSG00000255159
chr11	8765428	8765578	11:8765428-8765578	ENSG00000255159
chr11	8766167	8766317	11:8766167-8766317	-
chr11	8766788	8766938	11:8766788-8766938	ENSG00000255159
chr11	8767548	8767698	11:8767548-8767698	-
chr11	8767888	8768038	11:8767888-8768038	ENSG00000255159
chr11	8768708	8768858	11:8768708-8768858	ENSG00000255159
chr11	8768988	8769138	11:8768988-8769138	ENSG00000255159
chr11	8778428	8778578	11:8778428-8778578	ENSG00000166444,ENSG00000255159
chr11	8779188	8779338	11:8779188-8779338	ENSG00000255159
chr11	8787048	8787198	11:8787048-8787198	ENSG00000255159
chr11	8787428	8787578	11:8787428-8787578	ENSG00000255159
chr11	8792888	8793038	11:8792888-8793038	ENSG00000255159
chr11	8793248	8793398	11:8793248-8793398	ENSG00000255159
chr11	8793528	8793678	11:8793528-8793678	ENSG00000255159
chr11	8800608	8800758	11:8800608-8800758	-
chr11	8800837	8800987	11:8800837-8800987	-
chr11	8800988	8801138	11:8800988-8801138	-
chr11	8801308	8801458	11:8801308-8801458	-
chr11	8807708	8807858	11:8807708-8807858	ENSG00000166444
chr11	8808328	8808478	11:8808328-8808478	-
chr11	8808906	8809056	11:8808906-8809056	-
chr11	8809056	8809206	11:8809056-8809206	-
chr11	8809368	8809518	11:8809368-8809518	-
chr11	8809668	8809818	11:8809668-8809818	-
chr11	8810028	8810178	11:8810028-8810178	-
chr11	8810708	8810858	11:8810708-8810858	ENSG00000166444
chr11	8811728	8811878	11:8811728-8811878	-
chr11	8812588	8812738	11:8812588-8812738	-
chr11	8813708	8813858	11:8813708-8813858	ENSG00000166444
chr11	8814288	8814438	11:8814288-8814438	-
chr11	8814968	8815118	11:8814968-8815118	-
chr11	8826488	8826638	11:8826488-8826638	ENSG00000166444
chr11	8827008	8827158	11:8827008-8827158	-
chr11	8829228	8829378	11:8829228-8829378	-
chr11	8832648	8832798	11:8832648-8832798	-
chr11	8833028	8833178	11:8833028-8833178	ENSG00000166444
chr11	8833728	8833878	11:8833728-8833878	-
chr11	8834048	8834198	11:8834048-8834198	-
chr11	8834568	8834718	11:8834568-8834718	-
chr11	8835988	8836138	11:8835988-8836138	-
chr11	8838288	8838438	11:8838288-8838438	ENSG00000166444,ENSG00000252905
chr11	8840008	8840158	11:8840008-8840158	ENSG00000166444,ENSG00000252905
chr11	8840408	8840558	11:8840408-8840558	ENSG00000252905
chr11	8842048	8842198	11:8842048-8842198	ENSG00000252905
chr11	8863475	8863625	11:8863475-8863625	-
chr11	8864008	8864158	11:8864008-8864158	-
chr11	8865234	8865384	11:8865234-8865384	-
chr11	8865408	8865558	11:8865408-8865558	-
chr11	8867148	8867298	11:8867148-8867298	-
chr11	8868008	8868158	11:8868008-8868158	-
chr11	8868408	8868558	11:8868408-8868558	-
chr11	8869748	8869898	11:8869748-8869898	-
chr11	8870468	8870618	11:8870468-8870618	ENSG00000166444,ENSG00000202276
chr11	8871368	8871518	11:8871368-8871518	ENSG00000166444,ENSG00000202276
chr11	8874308	8874458	11:8874308-8874458	ENSG00000202276
chr11	8886428	8886578	11:8886428-8886578	-
chr11	8905608	8905758	11:8905608-8905758	ENSG00000166452
chr11	8906728	8906878	11:8906728-8906878	-
chr11	8909908	8910058	11:8909908-8910058	ENSG00000166452
chr11	8910513	8910663	11:8910513-8910663	-
chr11	8911088	8911238	11:8911088-8911238	ENSG00000166452,ENSG00000254860,ENSG00000175348
chr11	8911688	8911838	11:8911688-8911838	ENSG00000166452
chr11	8912222	8912372	11:8912222-8912372	-
chr11	8912524	8912674	11:8912524-8912674	-
chr11	8913568	8913718	11:8913568-8913718	-
chr11	8914108	8914258	11:8914108-8914258	ENSG00000166452
chr11	8914528	8914678	11:8914528-8914678	ENSG00000166452
chr11	8917288	8917438	11:8917288-8917438	ENSG00000166452
chr11	8917548	8917698	11:8917548-8917698	ENSG00000166452
chr11	8924068	8924218	11:8924068-8924218	-
chr11	8929128	8929278	11:8929128-8929278	ENSG00000176029
chr11	8930919	8931069	11:8930919-8931069	ENSG00000176029,ENSG00000176009
chr11	8934028	8934178	11:8934028-8934178	ENSG00000176029,ENSG00000176009
chr11	8934948	8935098	11:8934948-8935098	ENSG00000176029,ENSG00000176009,ENSG00000223080
chr11	8947548	8947698	11:8947548-8947698	ENSG00000176029,ENSG00000176009,ENSG00000223080,ENSG00000175348
chr11	8959668	8959818	11:8959668-8959818	ENSG00000254860,ENSG00000175348
chr11	8963668	8963818	11:8963668-8963818	-
chr11	8964408	8964558	11:8964408-8964558	ENSG00000254860,ENSG00000175348
chr11	8964908	8965058	11:8964908-8965058	ENSG00000254860,ENSG00000175348
chr11	8988768	8988918	11:8988768-8988918	ENSG00000175352
chr11	8989468	8989618	11:8989468-8989618	ENSG00000175352
chr11	9001908	9002058	11:9001908-9002058	ENSG00000253973,ENSG00000175352
chr11	9003548	9003698	11:9003548-9003698	ENSG00000253973,ENSG00000175352
chr11	9003928	9004078	11:9003928-9004078	ENSG00000253973,ENSG00000175352
chr11	9008267	9008417	11:9008267-9008417	ENSG00000253973,ENSG00000175352
chr11	9015728	9015878	11:9015728-9015878	ENSG00000213538,ENSG00000264984,ENSG00000175356
chr11	9017368	9017518	11:9017368-9017518	-
chr11	9017908	9018058	11:9017908-9018058	ENSG00000175356
chr11	9038068	9038218	11:9038068-9038218	ENSG00000175356
chr11	9039328	9039478	11:9039328-9039478	ENSG00000175356
chr11	9046757	9046907	11:9046757-9046907	-
chr11	9047228	9047378	11:9047228-9047378	ENSG00000175356
chr11	9048088	9048238	11:9048088-9048238	ENSG00000213538,ENSG00000264984,ENSG00000286935,ENSG00000175356
chr11	9048348	9048498	11:9048348-9048498	ENSG00000213538,ENSG00000264984,ENSG00000286935,ENSG00000175356
chr11	9053808	9053958	11:9053808-9053958	ENSG00000175356
chr11	9060718	9060868	11:9060718-9060868	ENSG00000175356
chr11	9066008	9066158	11:9066008-9066158	ENSG00000175356
chr11	9073868	9074018	11:9073868-9074018	ENSG00000286935,ENSG00000175356
chr11	9077348	9077498	11:9077348-9077498	ENSG00000286935
chr11	9078688	9078838	11:9078688-9078838	ENSG00000213538,ENSG00000264984,ENSG00000286935
chr11	9090808	9090958	11:9090808-9090958	ENSG00000213538,ENSG00000264984,ENSG00000286935,ENSG00000175356
chr11	9110048	9110198	11:9110048-9110198	-
chr11	9121060	9121210	11:9121060-9121210	-
chr11	9124108	9124258	11:9124108-9124258	-
chr11	9126713	9126863	11:9126713-9126863	-
chr11	9137848	9137998	11:9137848-9137998	ENSG00000175356
chr11	9139048	9139198	11:9139048-9139198	ENSG00000175356
chr11	9150628	9150778	11:9150628-9150778	ENSG00000184014
chr11	9151048	9151198	11:9151048-9151198	-
chr11	9159068	9159218	11:9159068-9159218	-
chr11	9159788	9159938	11:9159788-9159938	-
chr11	9160248	9160398	11:9160248-9160398	-
chr11	9160648	9160798	11:9160648-9160798	-
chr11	9160828	9160978	11:9160828-9160978	-
chr11	9161368	9161518	11:9161368-9161518	-
chr11	9165968	9166118	11:9165968-9166118	-
chr11	9170008	9170158	11:9170008-9170158	-
chr11	9170588	9170738	11:9170588-9170738	ENSG00000184014
chr11	9180908	9181058	11:9180908-9181058	-
chr11	9199628	9199778	11:9199628-9199778	-
chr11	9205908	9206058	11:9205908-9206058	-
chr11	9206628	9206778	11:9206628-9206778	ENSG00000184014
chr11	9211128	9211278	11:9211128-9211278	-
chr11	9214908	9215058	11:9214908-9215058	ENSG00000255097,ENSG00000184014
chr11	9219228	9219378	11:9219228-9219378	-
chr11	9219708	9219858	11:9219708-9219858	-
chr11	9231908	9232058	11:9231908-9232058	ENSG00000255097
chr11	9232564	9232714	11:9232564-9232714	-
chr11	9242048	9242198	11:9242048-9242198	ENSG00000255097
chr11	9260328	9260478	11:9260328-9260478	-
chr11	9261688	9261838	11:9261688-9261838	-
chr11	9263188	9263338	11:9263188-9263338	-
chr11	9263928	9264078	11:9263928-9264078	ENSG00000255097,ENSG00000184014
chr11	9264408	9264558	11:9264408-9264558	ENSG00000255097,ENSG00000184014
chr11	9265348	9265498	11:9265348-9265498	ENSG00000273725,ENSG00000255097,ENSG00000184014
chr11	9265888	9266038	11:9265888-9266038	ENSG00000273725,ENSG00000184014
chr11	9269768	9269918	11:9269768-9269918	ENSG00000184014
chr11	9273788	9273938	11:9273788-9273938	ENSG00000273725,ENSG00000184014
chr11	9280788	9280938	11:9280788-9280938	ENSG00000166471,ENSG00000273725
chr11	9314108	9314258	11:9314108-9314258	ENSG00000254884,ENSG00000166471
chr11	9314768	9314918	11:9314768-9314918	ENSG00000254397,ENSG00000201998,ENSG00000205339,ENSG00000254884,ENSG00000166471,ENSG00000273725,ENSG00000255097
chr11	9329048	9329198	11:9329048-9329198	-
chr11	9330568	9330718	11:9330568-9330718	-
chr11	9331168	9331318	11:9331168-9331318	-
chr11	9347288	9347438	11:9347288-9347438	-
chr11	9352248	9352398	11:9352248-9352398	-
chr11	9362568	9362718	11:9362568-9362718	-
chr11	9363026	9363176	11:9363026-9363176	-
chr11	9363408	9363558	11:9363408-9363558	-
chr11	9363688	9363838	11:9363688-9363838	-
chr11	9364388	9364538	11:9364388-9364538	ENSG00000254397,ENSG00000201998,ENSG00000205339,ENSG00000254884,ENSG00000166471,ENSG00000255097
chr11	9367577	9367727	11:9367577-9367727	-
chr11	9376748	9376898	11:9376748-9376898	ENSG00000205339
chr11	9377027	9377177	11:9377027-9377177	-
chr11	9384508	9384658	11:9384508-9384658	ENSG00000201998,ENSG00000205339
chr11	9385068	9385218	11:9385068-9385218	ENSG00000254397,ENSG00000201998,ENSG00000205339
chr11	9386068	9386218	11:9386068-9386218	-
chr11	9387228	9387378	11:9387228-9387378	-
chr11	9397952	9398102	11:9397952-9398102	-
chr11	9398102	9398252	11:9398102-9398252	-
chr11	9399489	9399639	11:9399489-9399639	-
chr11	9399639	9399789	11:9399639-9399789	-
chr11	9438728	9438878	11:9438728-9438878	ENSG00000254397,ENSG00000201998
chr11	9459868	9460018	11:9459868-9460018	ENSG00000166478,ENSG00000268403
chr11	9460748	9460898	11:9460748-9460898	ENSG00000166478,ENSG00000268403,ENSG00000254397,ENSG00000201998
chr11	9461288	9461438	11:9461288-9461438	ENSG00000166478,ENSG00000268403,ENSG00000254397,ENSG00000201998
chr11	9461908	9462058	11:9461908-9462058	-
chr11	9462148	9462298	11:9462148-9462298	-
chr11	9463248	9463398	11:9463248-9463398	-
chr11	9493622	9493772	11:9493622-9493772	-
chr11	9506848	9506998	11:9506848-9506998	-
chr11	9510568	9510718	11:9510568-9510718	-
chr11	9535288	9535438	11:9535288-9535438	-
chr11	9551988	9552138	11:9551988-9552138	-
chr11	9565188	9565338	11:9565188-9565338	-
chr11	9566108	9566258	11:9566108-9566258	ENSG00000254865,ENSG00000133789,ENSG00000239470,ENSG00000255463,ENSG00000243964,ENSG00000238387,ENSG00000166483,ENSG00000254397,ENSG00000201998
chr11	9566788	9566938	11:9566788-9566938	ENSG00000238387,ENSG00000166483
chr11	9568928	9569078	11:9568928-9569078	ENSG00000238387,ENSG00000166483
chr11	9569368	9569518	11:9569368-9569518	ENSG00000166483
chr11	9571568	9571718	11:9571568-9571718	-
chr11	9572288	9572438	11:9572288-9572438	ENSG00000238387
chr11	9573088	9573238	11:9573088-9573238	ENSG00000238387,ENSG00000166483
chr11	9573448	9573598	11:9573448-9573598	ENSG00000255463,ENSG00000238387,ENSG00000166483
chr11	9574988	9575138	11:9574988-9575138	ENSG00000238387
chr11	9575408	9575558	11:9575408-9575558	ENSG00000238387,ENSG00000166483
chr11	9575948	9576098	11:9575948-9576098	-
chr11	9576608	9576758	11:9576608-9576758	-
chr11	9577168	9577318	11:9577168-9577318	-
chr11	9577748	9577898	11:9577748-9577898	ENSG00000238387,ENSG00000166483
chr11	9578648	9578798	11:9578648-9578798	-
chr11	9600748	9600898	11:9600748-9600898	ENSG00000243964
chr11	9601048	9601198	11:9601048-9601198	ENSG00000243964
chr11	9601528	9601678	11:9601528-9601678	ENSG00000243964
chr11	9604268	9604418	11:9604268-9604418	-
chr11	9613248	9613398	11:9613248-9613398	ENSG00000133789,ENSG00000239470,ENSG00000255463,ENSG00000243964
chr11	9613948	9614098	11:9613948-9614098	ENSG00000255463,ENSG00000243964
chr11	9614188	9614338	11:9614188-9614338	ENSG00000255463,ENSG00000243964
chr11	9615268	9615418	11:9615268-9615418	-
chr11	9616388	9616538	11:9616388-9616538	ENSG00000255463
chr11	9618088	9618238	11:9618088-9618238	-
chr11	9627068	9627218	11:9627068-9627218	ENSG00000255463
chr11	9662348	9662498	11:9662348-9662498	ENSG00000133789,ENSG00000239470
chr11	9663908	9664058	11:9663908-9664058	ENSG00000133789,ENSG00000239470,ENSG00000255463
chr11	9664568	9664718	11:9664568-9664718	ENSG00000133789,ENSG00000239470,ENSG00000255463
chr11	9672668	9672818	11:9672668-9672818	-
chr11	9680148	9680298	11:9680148-9680298	ENSG00000201564
chr11	9687668	9687818	11:9687668-9687818	ENSG00000201564
chr11	9688188	9688338	11:9688188-9688338	ENSG00000201564
chr11	9688808	9688958	11:9688808-9688958	ENSG00000201564
chr11	9689288	9689438	11:9689288-9689438	ENSG00000201564,ENSG00000239470
chr11	9689948	9690098	11:9689948-9690098	-
chr11	9691988	9692138	11:9691988-9692138	-
chr11	9708628	9708778	11:9708628-9708778	-
chr11	9716888	9717038	11:9716888-9717038	ENSG00000133789
chr11	9726748	9726898	11:9726748-9726898	ENSG00000133789
chr11	9728828	9728978	11:9728828-9728978	ENSG00000133789
chr11	9738228	9738378	11:9738228-9738378	-
chr11	9747928	9748078	11:9747928-9748078	-
chr11	9748568	9748718	11:9748568-9748718	-
chr11	9752228	9752378	11:9752228-9752378	ENSG00000245522
chr11	9753088	9753238	11:9753088-9753238	ENSG00000246273,ENSG00000245522
chr11	9754108	9754258	11:9754108-9754258	-
chr11	9755688	9755838	11:9755688-9755838	ENSG00000246273,ENSG00000245522
chr11	9756148	9756298	11:9756148-9756298	-
chr11	9757608	9757758	11:9757608-9757758	-
chr11	9758128	9758278	11:9758128-9758278	ENSG00000246273,ENSG00000245522
chr11	9758468	9758618	11:9758468-9758618	ENSG00000246273,ENSG00000245522
chr11	9758828	9758978	11:9758828-9758978	ENSG00000246273,ENSG00000245522
chr11	9759708	9759858	11:9759708-9759858	ENSG00000286561,ENSG00000252568,ENSG00000255476,ENSG00000246273,ENSG00000245522,ENSG00000255463
chr11	9760268	9760418	11:9760268-9760418	ENSG00000246273,ENSG00000245522
chr11	9765608	9765758	11:9765608-9765758	-
chr11	9774768	9774918	11:9774768-9774918	-
chr11	9784128	9784278	11:9784128-9784278	-
chr11	9784648	9784798	11:9784648-9784798	-
chr11	9787428	9787578	11:9787428-9787578	-
chr11	9788148	9788298	11:9788148-9788298	-
chr11	9802628	9802778	11:9802628-9802778	-
chr11	9804188	9804338	11:9804188-9804338	-
chr11	9804508	9804658	11:9804508-9804658	-
chr11	9808968	9809118	11:9808968-9809118	-
chr11	9815848	9815998	11:9815848-9815998	ENSG00000252568,ENSG00000255476,ENSG00000133812
chr11	9825448	9825598	11:9825448-9825598	ENSG00000252568,ENSG00000255476
chr11	9827768	9827918	11:9827768-9827918	-
chr11	9834388	9834538	11:9834388-9834538	ENSG00000252568,ENSG00000255476
chr11	9834808	9834958	11:9834808-9834958	ENSG00000255476
chr11	9851428	9851578	11:9851428-9851578	ENSG00000252568,ENSG00000255476
chr11	9852648	9852798	11:9852648-9852798	ENSG00000252568
chr11	9854248	9854398	11:9854248-9854398	ENSG00000252568
chr11	9856068	9856218	11:9856068-9856218	-
chr11	9858357	9858507	11:9858357-9858507	-
chr11	9858948	9859098	11:9858948-9859098	ENSG00000252568
chr11	9860048	9860198	11:9860048-9860198	ENSG00000252568
chr11	9862228	9862378	11:9862228-9862378	ENSG00000252568
chr11	9863090	9863240	11:9863090-9863240	-
chr11	9863268	9863418	11:9863268-9863418	-
chr11	9884728	9884878	11:9884728-9884878	-
chr11	9891488	9891638	11:9891488-9891638	-
chr11	9891749	9891899	11:9891749-9891899	-
chr11	9895088	9895238	11:9895088-9895238	-
chr11	9900308	9900458	11:9900308-9900458	-
chr11	9905416	9905566	11:9905416-9905566	-
chr11	9906108	9906258	11:9906108-9906258	-
chr11	9906548	9906698	11:9906548-9906698	-
chr11	9923048	9923198	11:9923048-9923198	-
chr11	9923572	9923722	11:9923572-9923722	-
chr11	9943568	9943718	11:9943568-9943718	-
chr11	9943868	9944018	11:9943868-9944018	ENSG00000286561,ENSG00000254765,ENSG00000252568
chr11	9954348	9954498	11:9954348-9954498	ENSG00000254765
chr11	9956188	9956338	11:9956188-9956338	ENSG00000254765
chr11	9956588	9956738	11:9956588-9956738	ENSG00000286561,ENSG00000254765
chr11	9957088	9957238	11:9957088-9957238	ENSG00000254765
chr11	9969180	9969330	11:9969180-9969330	-
chr11	9973008	9973158	11:9973008-9973158	ENSG00000286561
chr11	9974048	9974198	11:9974048-9974198	ENSG00000286561
chr11	9990648	9990798	11:9990648-9990798	ENSG00000286561
chr11	10002360	10002510	11:10002360-10002510	-
chr11	10026628	10026778	11:10026628-10026778	-
chr11	10039048	10039198	11:10039048-10039198	-
chr11	10050688	10050838	11:10050688-10050838	-
chr11	10051988	10052138	11:10051988-10052138	-
chr11	10072268	10072418	11:10072268-10072418	-
chr11	10072977	10073127	11:10072977-10073127	-
chr11	10086828	10086978	11:10086828-10086978	-
chr11	10087348	10087498	11:10087348-10087498	-
chr11	10091748	10091898	11:10091748-10091898	-
chr11	10092670	10092820	11:10092670-10092820	-
chr11	10109468	10109618	11:10109468-10109618	-
chr11	10109908	10110058	11:10109908-10110058	-
chr11	10114529	10114679	11:10114529-10114679	-
chr11	10114828	10114978	11:10114828-10114978	ENSG00000254865
chr11	10116736	10116886	11:10116736-10116886	-
chr11	10118128	10118278	11:10118128-10118278	ENSG00000254865
chr11	10122948	10123098	11:10122948-10123098	ENSG00000254865
chr11	10139768	10139918	11:10139768-10139918	ENSG00000254865
chr11	10161308	10161458	11:10161308-10161458	ENSG00000254865
chr11	10162848	10162998	11:10162848-10162998	ENSG00000254865
chr11	10164708	10164858	11:10164708-10164858	ENSG00000254865
chr11	10181908	10182058	11:10181908-10182058	ENSG00000254865
chr11	10197212	10197362	11:10197212-10197362	-
chr11	10202238	10202388	11:10202238-10202388	-
chr11	10207895	10208045	11:10207895-10208045	-
chr11	10208168	10208318	11:10208168-10208318	-
chr11	10233708	10233858	11:10233708-10233858	-
chr11	10236668	10236818	11:10236668-10236818	-
chr11	10255046	10255196	11:10255046-10255196	-
chr11	10255488	10255638	11:10255488-10255638	-
chr11	10255848	10255998	11:10255848-10255998	-
chr11	10261902	10262052	11:10261902-10262052	-
chr11	10263348	10263498	11:10263348-10263498	-
chr11	10264048	10264198	11:10264048-10264198	ENSG00000254719
chr11	10268848	10268998	11:10268848-10268998	ENSG00000254719
chr11	10269188	10269338	11:10269188-10269338	ENSG00000254719
chr11	10272308	10272458	11:10272308-10272458	ENSG00000254719
chr11	10285448	10285598	11:10285448-10285598	ENSG00000133812
chr11	10287283	10287433	11:10287283-10287433	-
chr11	10292148	10292298	11:10292148-10292298	-
chr11	10293528	10293678	11:10293528-10293678	ENSG00000254554,ENSG00000254719,ENSG00000133812
chr11	10294148	10294298	11:10294148-10294298	ENSG00000133812
chr11	10294588	10294738	11:10294588-10294738	ENSG00000133812
chr11	10295328	10295478	11:10295328-10295478	-
chr11	10298488	10298638	11:10298488-10298638	ENSG00000148926,ENSG00000254554,ENSG00000254719,ENSG00000254865,ENSG00000133812
chr11	10301768	10301918	11:10301768-10301918	ENSG00000148926,ENSG00000254554
chr11	10302028	10302178	11:10302028-10302178	ENSG00000148926,ENSG00000254554
chr11	10302348	10302498	11:10302348-10302498	ENSG00000148926,ENSG00000254554
chr11	10302868	10303018	11:10302868-10303018	ENSG00000148926,ENSG00000254554
chr11	10303808	10303958	11:10303808-10303958	ENSG00000148926,ENSG00000254554
chr11	10304148	10304298	11:10304148-10304298	ENSG00000148926,ENSG00000254554
chr11	10304948	10305098	11:10304948-10305098	ENSG00000148926,ENSG00000254554,ENSG00000286561
chr11	10306168	10306318	11:10306168-10306318	-
chr11	10306328	10306478	11:10306328-10306478	-
chr11	10307348	10307498	11:10307348-10307498	ENSG00000148926
chr11	10308028	10308178	11:10308028-10308178	ENSG00000148926,ENSG00000254554,ENSG00000286561
chr11	10308508	10308658	11:10308508-10308658	-
chr11	10309588	10309738	11:10309588-10309738	ENSG00000148926,ENSG00000254554
chr11	10310568	10310718	11:10310568-10310718	ENSG00000148926
chr11	10314808	10314958	11:10314808-10314958	ENSG00000148926
chr11	10323048	10323198	11:10323048-10323198	ENSG00000133805,ENSG00000148926,ENSG00000286561
chr11	10323888	10324038	11:10323888-10324038	-
chr11	10324639	10324789	11:10324639-10324789	-
chr11	10325708	10325858	11:10325708-10325858	-
chr11	10326510	10326660	11:10326510-10326660	-
chr11	10328848	10328998	11:10328848-10328998	-
chr11	10329468	10329618	11:10329468-10329618	-
chr11	10330048	10330198	11:10330048-10330198	-
chr11	10349008	10349158	11:10349008-10349158	-
chr11	10349595	10349745	11:10349595-10349745	-
chr11	10349808	10349958	11:10349808-10349958	-
chr11	10350508	10350658	11:10350508-10350658	-
chr11	10350868	10351018	11:10350868-10351018	-
chr11	10351828	10351978	11:10351828-10351978	ENSG00000133805
chr11	10354308	10354458	11:10354308-10354458	-
chr11	10355308	10355458	11:10355308-10355458	-
chr11	10366668	10366818	11:10366668-10366818	ENSG00000221574,ENSG00000286561
chr11	10373528	10373678	11:10373528-10373678	-
chr11	10379128	10379278	11:10379128-10379278	-
chr11	10387516	10387666	11:10387516-10387666	-
chr11	10394888	10395038	11:10394888-10395038	ENSG00000221574
chr11	10395288	10395438	11:10395288-10395438	ENSG00000221574
chr11	10406288	10406438	11:10406288-10406438	ENSG00000221574
chr11	10407168	10407318	11:10407168-10407318	ENSG00000221574
chr11	10413408	10413558	11:10413408-10413558	-
chr11	10438568	10438718	11:10438568-10438718	-
chr11	10441148	10441298	11:10441148-10441298	-
chr11	10442155	10442305	11:10442155-10442305	-
chr11	10451208	10451358	11:10451208-10451358	-
chr11	10455048	10455198	11:10455048-10455198	ENSG00000283813,ENSG00000255823,ENSG00000133805
chr11	10456208	10456358	11:10456208-10456358	ENSG00000133805
chr11	10459008	10459158	11:10459008-10459158	-
chr11	10459288	10459438	11:10459288-10459438	-
chr11	10490688	10490838	11:10490688-10490838	ENSG00000110315,ENSG00000283813,ENSG00000255823,ENSG00000133805
chr11	10491028	10491178	11:10491028-10491178	ENSG00000283813,ENSG00000255823,ENSG00000133805
chr11	10514348	10514498	11:10514348-10514498	ENSG00000283813,ENSG00000255823
chr11	10514808	10514958	11:10514808-10514958	ENSG00000283813,ENSG00000255823
chr11	10520692	10520842	11:10520692-10520842	-
chr11	10522373	10522523	11:10522373-10522523	-
chr11	10522523	10522673	11:10522523-10522673	-
chr11	10522946	10523096	11:10522946-10523096	-
chr11	10523128	10523278	11:10523128-10523278	-
chr11	10526408	10526558	11:10526408-10526558	-
chr11	10526900	10527050	11:10526900-10527050	-
chr11	10527050	10527200	11:10527050-10527200	-
chr11	10527348	10527498	11:10527348-10527498	-
chr11	10528188	10528338	11:10528188-10528338	-
chr11	10529388	10529538	11:10529388-10529538	-
chr11	10539453	10539603	11:10539453-10539603	-
chr11	10541168	10541318	11:10541168-10541318	ENSG00000177112,ENSG00000110315
chr11	10550628	10550778	11:10550628-10550778	ENSG00000110315
chr11	10564828	10564978	11:10564828-10564978	ENSG00000133800
chr11	10568708	10568858	11:10568708-10568858	ENSG00000133800
chr11	10578748	10578898	11:10578748-10578898	-
chr11	10580768	10580918	11:10580768-10580918	ENSG00000133800
chr11	10581788	10581938	11:10581788-10581938	-
chr11	10584188	10584338	11:10584188-10584338	-
chr11	10589008	10589158	11:10589008-10589158	ENSG00000177112
chr11	10592468	10592618	11:10592468-10592618	ENSG00000072952,ENSG00000133800,ENSG00000177112
chr11	10597888	10598038	11:10597888-10598038	ENSG00000177112
chr11	10599548	10599698	11:10599548-10599698	ENSG00000072952,ENSG00000133800,ENSG00000177112
chr11	10600644	10600794	11:10600644-10600794	-
chr11	10604468	10604618	11:10604468-10604618	ENSG00000133800,ENSG00000177112
chr11	10605105	10605255	11:10605105-10605255	ENSG00000133800
chr11	10606208	10606358	11:10606208-10606358	ENSG00000133800
chr11	10606628	10606778	11:10606628-10606778	ENSG00000133800
chr11	10607468	10607618	11:10607468-10607618	ENSG00000133800
chr11	10618428	10618578	11:10618428-10618578	-
chr11	10618668	10618818	11:10618668-10618818	-
chr11	10623828	10623978	11:10623828-10623978	-
chr11	10624248	10624398	11:10624248-10624398	-
chr11	10624568	10624718	11:10624568-10624718	-
chr11	10638408	10638558	11:10638408-10638558	-
chr11	10642288	10642438	11:10642288-10642438	-
chr11	10647628	10647778	11:10647628-10647778	-
chr11	10651688	10651838	11:10651688-10651838	-
chr11	10652228	10652378	11:10652228-10652378	ENSG00000072952
chr11	10654368	10654518	11:10654368-10654518	ENSG00000072952
chr11	10655568	10655718	11:10655568-10655718	-
chr11	10656008	10656158	11:10656008-10656158	-
chr11	10657508	10657658	11:10657508-10657658	ENSG00000072952
chr11	10658128	10658278	11:10658128-10658278	ENSG00000072952
chr11	10658648	10658798	11:10658648-10658798	ENSG00000072952
chr11	10659808	10659958	11:10659808-10659958	ENSG00000072952,ENSG00000133800,ENSG00000283813,ENSG00000255823
chr11	10664128	10664278	11:10664128-10664278	-
chr11	10666628	10666778	11:10666628-10666778	-
chr11	10667288	10667438	11:10667288-10667438	-
chr11	10667608	10667758	11:10667608-10667758	-
chr11	10669328	10669478	11:10669328-10669478	-
chr11	10669828	10669978	11:10669828-10669978	-
chr11	10673628	10673778	11:10673628-10673778	-
chr11	10674528	10674678	11:10674528-10674678	-
chr11	10675088	10675238	11:10675088-10675238	-
chr11	10675306	10675456	11:10675306-10675456	-
chr11	10681228	10681378	11:10681228-10681378	-
chr11	10681488	10681638	11:10681488-10681638	-
chr11	10692068	10692218	11:10692068-10692218	-
chr11	10692748	10692898	11:10692748-10692898	-
chr11	10693588	10693738	11:10693588-10693738	ENSG00000072952
chr11	10694608	10694758	11:10694608-10694758	-
chr11	10695028	10695178	11:10695028-10695178	-
chr11	10695312	10695462	11:10695312-10695462	-
chr11	10695928	10696078	11:10695928-10696078	ENSG00000072952
chr11	10702128	10702278	11:10702128-10702278	-
chr11	10709828	10709978	11:10709828-10709978	-
chr11	10710488	10710638	11:10710488-10710638	-
chr11	10715668	10715818	11:10715668-10715818	-
chr11	10716288	10716438	11:10716288-10716438	-
chr11	10725488	10725638	11:10725488-10725638	ENSG00000206858
chr11	10727568	10727718	11:10727568-10727718	ENSG00000206858
chr11	10728168	10728318	11:10728168-10728318	ENSG00000206858
chr11	10728948	10729098	11:10728948-10729098	ENSG00000206858
chr11	10730308	10730458	11:10730308-10730458	ENSG00000206858
chr11	10735788	10735938	11:10735788-10735938	ENSG00000206858,ENSG00000110315,ENSG00000283813,ENSG00000255823,ENSG00000221574
chr11	10736268	10736418	11:10736268-10736418	ENSG00000206858
chr11	10742928	10743078	11:10742928-10743078	-
chr11	10750908	10751058	11:10750908-10751058	ENSG00000198730
chr11	10751128	10751278	11:10751128-10751278	ENSG00000198730
chr11	10770768	10770918	11:10770768-10770918	ENSG00000198730
chr11	10777928	10778078	11:10777928-10778078	ENSG00000198730
chr11	10778688	10778838	11:10778688-10778838	ENSG00000238622,ENSG00000110321,ENSG00000198730
chr11	10780135	10780285	11:10780135-10780285	-
chr11	10784388	10784538	11:10784388-10784538	-
chr11	10792568	10792718	11:10792568-10792718	-
chr11	10793168	10793318	11:10793168-10793318	-
chr11	10794017	10794167	11:10794017-10794167	-
chr11	10796368	10796518	11:10796368-10796518	-
chr11	10807788	10807938	11:10807788-10807938	ENSG00000246308,ENSG00000238622,ENSG00000110321
chr11	10808928	10809078	11:10808928-10809078	ENSG00000247271,ENSG00000236287,ENSG00000246308,ENSG00000238622,ENSG00000110321
chr11	10809588	10809738	11:10809588-10809738	ENSG00000246308,ENSG00000238622,ENSG00000110321
chr11	10818728	10818878	11:10818728-10818878	-
chr11	10823168	10823318	11:10823168-10823318	-
chr11	10839034	10839184	11:10839034-10839184	-
chr11	10857288	10857438	11:10857288-10857438	ENSG00000247271,ENSG00000236287
chr11	10858068	10858218	11:10858068-10858218	ENSG00000247271,ENSG00000236287,ENSG00000246308,ENSG00000110321
chr11	10862548	10862698	11:10862548-10862698	-
chr11	10864828	10864978	11:10864828-10864978	-
chr11	10867168	10867318	11:10867168-10867318	ENSG00000247271
chr11	10868468	10868618	11:10868468-10868618	-
chr11	10878768	10878918	11:10878768-10878918	-
chr11	10885828	10885978	11:10885828-10885978	-
chr11	10893848	10893998	11:10893848-10893998	ENSG00000250041
chr11	10898108	10898258	11:10898108-10898258	-
chr11	10899908	10900058	11:10899908-10900058	ENSG00000250041,ENSG00000247271,ENSG00000236287
chr11	10900388	10900538	11:10900388-10900538	ENSG00000250041,ENSG00000247271,ENSG00000236287
chr11	10900788	10900938	11:10900788-10900938	ENSG00000250041
chr11	10902370	10902520	11:10902370-10902520	-
chr11	10906688	10906838	11:10906688-10906838	-
chr11	10908308	10908458	11:10908308-10908458	-
chr11	10909609	10909759	11:10909609-10909759	-
chr11	10920328	10920478	11:10920328-10920478	-
chr11	10927176	10927326	11:10927176-10927326	-
chr11	10930608	10930758	11:10930608-10930758	-
chr11	10931148	10931298	11:10931148-10931298	ENSG00000254401
chr11	10931388	10931538	11:10931388-10931538	ENSG00000254401
chr11	10933908	10934058	11:10933908-10934058	ENSG00000254401,ENSG00000247271,ENSG00000236287
chr11	10973504	10973654	11:10973504-10973654	-
chr11	10973654	10973804	11:10973654-10973804	-
chr11	10975345	10975495	11:10975345-10975495	-
chr11	11010868	11011018	11:11010868-11011018	-
chr11	11016248	11016398	11:11016248-11016398	ENSG00000254401
chr11	11022468	11022618	11:11022468-11022618	ENSG00000254401
chr11	11025228	11025378	11:11025228-11025378	ENSG00000254401
chr11	11027388	11027538	11:11027388-11027538	ENSG00000254401
chr11	11028108	11028258	11:11028108-11028258	ENSG00000254401
chr11	11035428	11035578	11:11035428-11035578	-
chr11	11036948	11037098	11:11036948-11037098	-
chr11	11038369	11038519	11:11038369-11038519	-
chr11	11038910	11039060	11:11038910-11039060	-
chr11	11039728	11039878	11:11039728-11039878	-
chr11	11075888	11076038	11:11075888-11076038	-
chr11	11076368	11076518	11:11076368-11076518	-
chr11	11076518	11076668	11:11076518-11076668	-
chr11	11078468	11078618	11:11078468-11078618	-
chr11	11082048	11082198	11:11082048-11082198	-
chr11	11122812	11122962	11:11122812-11122962	ENSG00000254401
chr11	11148208	11148358	11:11148208-11148358	ENSG00000254957
chr11	11157308	11157458	11:11157308-11157458	-
chr11	11163368	11163518	11:11163368-11163518	-
chr11	11171408	11171558	11:11171408-11171558	ENSG00000270897,ENSG00000254957
chr11	11171988	11172138	11:11171988-11172138	ENSG00000270897,ENSG00000254957
chr11	11178808	11178958	11:11178808-11178958	ENSG00000270897
chr11	11179448	11179598	11:11179448-11179598	ENSG00000270897,ENSG00000254957
chr11	11202977	11203127	11:11202977-11203127	-
chr11	11203127	11203277	11:11203127-11203277	-
chr11	11229784	11229934	11:11229784-11229934	-
chr11	11243908	11244058	11:11243908-11244058	ENSG00000255260,ENSG00000255123
chr11	11250628	11250778	11:11250628-11250778	-
chr11	11263768	11263918	11:11263768-11263918	-
chr11	11266598	11266748	11:11266598-11266748	-
chr11	11280108	11280258	11:11280108-11280258	-
chr11	11291128	11291278	11:11291128-11291278	-
chr11	11293868	11294018	11:11293868-11294018	-
chr11	11294228	11294378	11:11294228-11294378	-
chr11	11294448	11294598	11:11294448-11294598	-
chr11	11306988	11307138	11:11306988-11307138	-
chr11	11313508	11313658	11:11313508-11313658	-
chr11	11314143	11314293	11:11314143-11314293	-
chr11	11336028	11336178	11:11336028-11336178	-
chr11	11336768	11336918	11:11336768-11336918	-
chr11	11348588	11348738	11:11348588-11348738	-
chr11	11349148	11349298	11:11349148-11349298	ENSG00000255351,ENSG00000254598
chr11	11349528	11349678	11:11349528-11349678	ENSG00000255351,ENSG00000254598
chr11	11350128	11350278	11:11350128-11350278	ENSG00000255351,ENSG00000254598
chr11	11350768	11350918	11:11350768-11350918	ENSG00000255351,ENSG00000254598
chr11	11351308	11351458	11:11351308-11351458	ENSG00000255351,ENSG00000254598
chr11	11352895	11353045	11:11352895-11353045	ENSG00000255351,ENSG00000254598
chr11	11358568	11358718	11:11358568-11358718	ENSG00000255351,ENSG00000254598
chr11	11366868	11367018	11:11366868-11367018	-
chr11	11381028	11381178	11:11381028-11381178	-
chr11	11383068	11383218	11:11383068-11383218	-
chr11	11391968	11392118	11:11391968-11392118	ENSG00000255309
chr11	11396408	11396558	11:11396408-11396558	ENSG00000255309,ENSG00000266645
chr11	11402128	11402278	11:11402128-11402278	-
chr11	11403048	11403198	11:11403048-11403198	-
chr11	11404427	11404577	11:11404427-11404577	-
chr11	11407168	11407318	11:11407168-11407318	-
chr11	11408788	11408938	11:11408788-11408938	-
chr11	11416148	11416298	11:11416148-11416298	-
chr11	11416298	11416448	11:11416298-11416448	-
chr11	11416628	11416778	11:11416628-11416778	ENSG00000255309,ENSG00000266645
chr11	11417028	11417178	11:11417028-11417178	ENSG00000255309,ENSG00000266645
chr11	11425928	11426078	11:11425928-11426078	-
chr11	11426308	11426458	11:11426308-11426458	-
chr11	11426668	11426818	11:11426668-11426818	-
chr11	11427228	11427378	11:11427228-11427378	-
chr11	11434521	11434671	11:11434521-11434671	-
chr11	11434671	11434821	11:11434671-11434821	-
chr11	11450928	11451078	11:11450928-11451078	-
chr11	11451088	11451238	11:11451088-11451238	-
chr11	11451628	11451778	11:11451628-11451778	-
chr11	11461668	11461818	11:11461668-11461818	-
chr11	11463488	11463638	11:11463488-11463638	-
chr11	11464017	11464167	11:11464017-11464167	-
chr11	11464643	11464793	11:11464643-11464793	-
chr11	11469128	11469278	11:11469128-11469278	-
chr11	11502548	11502698	11:11502548-11502698	-
chr11	11505169	11505319	11:11505169-11505319	-
chr11	11513488	11513638	11:11513488-11513638	-
chr11	11524528	11524678	11:11524528-11524678	-
chr11	11524808	11524958	11:11524808-11524958	-
chr11	11568388	11568538	11:11568388-11568538	ENSG00000255462
chr11	11568728	11568878	11:11568728-11568878	ENSG00000255462
chr11	11568888	11569038	11:11568888-11569038	ENSG00000255462
chr11	11570004	11570154	11:11570004-11570154	ENSG00000255462
chr11	11577388	11577538	11:11577388-11577538	ENSG00000255462
chr11	11581008	11581158	11:11581008-11581158	-
chr11	11581928	11582078	11:11581928-11582078	-
chr11	11584508	11584658	11:11584508-11584658	ENSG00000266645,ENSG00000255462
chr11	11609008	11609158	11:11609008-11609158	-
chr11	11620568	11620718	11:11620568-11620718	ENSG00000110328
chr11	11621088	11621238	11:11621088-11621238	ENSG00000110328
chr11	11621448	11621598	11:11621448-11621598	ENSG00000110328
chr11	11622028	11622178	11:11622028-11622178	ENSG00000255309,ENSG00000266645,ENSG00000110328
chr11	11622848	11622998	11:11622848-11622998	ENSG00000110328
chr11	11626248	11626398	11:11626248-11626398	ENSG00000110328
chr11	11635552	11635702	11:11635552-11635702	-
chr11	11640328	11640478	11:11640328-11640478	ENSG00000266645
chr11	11641669	11641819	11:11641669-11641819	ENSG00000266645
chr11	11667181	11667331	11:11667181-11667331	ENSG00000266645
chr11	11669328	11669478	11:11669328-11669478	ENSG00000266645
chr11	11700658	11700808	11:11700658-11700808	-
chr11	11701138	11701288	11:11701138-11701288	-
chr11	11731388	11731538	11:11731388-11731538	ENSG00000280288
chr11	11731808	11731958	11:11731808-11731958	ENSG00000255309,ENSG00000280288
chr11	11732248	11732398	11:11732248-11732398	ENSG00000255309,ENSG00000280288
chr11	11786888	11787038	11:11786888-11787038	ENSG00000278529
chr11	11787868	11788018	11:11787868-11788018	ENSG00000278529,ENSG00000255309
chr11	11789848	11789998	11:11789848-11789998	ENSG00000278529
chr11	11798948	11799098	11:11798948-11799098	-
chr11	11813428	11813578	11:11813428-11813578	ENSG00000286959,ENSG00000255309
chr11	11817068	11817218	11:11817068-11817218	ENSG00000286959
chr11	11827255	11827405	11:11827255-11827405	-
chr11	11841868	11842018	11:11841868-11842018	ENSG00000255492,ENSG00000170242
chr11	11842588	11842738	11:11842588-11842738	ENSG00000255492,ENSG00000170242
chr11	11843368	11843518	11:11843368-11843518	ENSG00000255492,ENSG00000170242
chr11	11849448	11849598	11:11849448-11849598	ENSG00000255492,ENSG00000170242
chr11	11856768	11856918	11:11856768-11856918	ENSG00000255492
chr11	11860608	11860758	11:11860608-11860758	ENSG00000255492
chr11	11865528	11865678	11:11865528-11865678	ENSG00000255492
chr11	11871568	11871718	11:11871568-11871718	ENSG00000255492
chr11	11876593	11876743	11:11876593-11876743	-
chr11	11895760	11895910	11:11895760-11895910	-
chr11	11909868	11910018	11:11909868-11910018	-
chr11	11917028	11917178	11:11917028-11917178	-
chr11	11931568	11931718	11:11931568-11931718	-
chr11	11937512	11937662	11:11937512-11937662	-
chr11	11948708	11948858	11:11948708-11948858	ENSG00000170242
chr11	11966948	11967098	11:11966948-11967098	-
chr11	11973508	11973658	11:11973508-11973658	ENSG00000050165
chr11	11973908	11974058	11:11973908-11974058	-
chr11	11976828	11976978	11:11976828-11976978	-
chr11	11977348	11977498	11:11977348-11977498	ENSG00000050165
chr11	11979348	11979498	11:11979348-11979498	ENSG00000050165
chr11	11979888	11980038	11:11979888-11980038	ENSG00000050165
chr11	11980228	11980378	11:11980228-11980378	-
chr11	11981028	11981178	11:11981028-11981178	-
chr11	11985468	11985618	11:11985468-11985618	ENSG00000050165
chr11	11986188	11986338	11:11986188-11986338	-
chr11	11987548	11987698	11:11987548-11987698	ENSG00000050165
chr11	11987828	11987978	11:11987828-11987978	ENSG00000050165
chr11	11988208	11988358	11:11988208-11988358	ENSG00000050165
chr11	11989020	11989170	11:11989020-11989170	-
chr11	11990488	11990638	11:11990488-11990638	-
chr11	11992428	11992578	11:11992428-11992578	-
chr11	11993968	11994118	11:11993968-11994118	ENSG00000050165
chr11	11998528	11998678	11:11998528-11998678	ENSG00000050165
chr11	12005248	12005398	11:12005248-12005398	-
chr11	12005588	12005738	11:12005588-12005738	ENSG00000050165
chr11	12006184	12006334	11:12006184-12006334	-
chr11	12006948	12007098	11:12006948-12007098	ENSG00000050165
chr11	12007908	12008058	11:12007908-12008058	ENSG00000050165
chr11	12008208	12008358	11:12008208-12008358	ENSG00000050165
chr11	12008868	12009018	11:12008868-12009018	ENSG00000050165
chr11	12009368	12009518	11:12009368-12009518	ENSG00000050165
chr11	12017308	12017458	11:12017308-12017458	-
chr11	12017988	12018138	11:12017988-12018138	-
chr11	12030108	12030258	11:12030108-12030258	ENSG00000254486
chr11	12042388	12042538	11:12042388-12042538	ENSG00000254680,ENSG00000254486
chr11	12043168	12043318	11:12043168-12043318	-
chr11	12043428	12043578	11:12043428-12043578	-
chr11	12044108	12044258	11:12044108-12044258	ENSG00000254486
chr11	12044568	12044718	11:12044568-12044718	ENSG00000254486
chr11	12046448	12046598	11:12046448-12046598	-
chr11	12047042	12047192	11:12047042-12047192	-
chr11	12047488	12047638	11:12047488-12047638	-
chr11	12049088	12049238	11:12049088-12049238	-
chr11	12054208	12054358	11:12054208-12054358	-
chr11	12066328	12066478	11:12066328-12066478	ENSG00000254991
chr11	12067008	12067158	11:12067008-12067158	ENSG00000254991
chr11	12067968	12068118	11:12067968-12068118	-
chr11	12070428	12070578	11:12070428-12070578	ENSG00000254991
chr11	12071048	12071198	11:12071048-12071198	-
chr11	12071748	12071898	11:12071748-12071898	ENSG00000254991
chr11	12074668	12074818	11:12074668-12074818	ENSG00000254991
chr11	12075528	12075678	11:12075528-12075678	-
chr11	12076588	12076738	11:12076588-12076738	ENSG00000254680,ENSG00000255400,ENSG00000254991
chr11	12077608	12077758	11:12077608-12077758	-
chr11	12077968	12078118	11:12077968-12078118	-
chr11	12079488	12079638	11:12079488-12079638	-
chr11	12080228	12080378	11:12080228-12080378	ENSG00000254680,ENSG00000255400,ENSG00000254991
chr11	12085428	12085578	11:12085428-12085578	ENSG00000255400
chr11	12086388	12086538	11:12086388-12086538	ENSG00000133816,ENSG00000255400
chr11	12086728	12086878	11:12086728-12086878	ENSG00000254680,ENSG00000133816,ENSG00000255400
chr11	12087548	12087698	11:12087548-12087698	ENSG00000255400
chr11	12088088	12088238	11:12088088-12088238	ENSG00000255400
chr11	12089148	12089298	11:12089148-12089298	-
chr11	12089668	12089818	11:12089668-12089818	-
chr11	12090148	12090298	11:12090148-12090298	-
chr11	12090405	12090555	11:12090405-12090555	-
chr11	12092288	12092438	11:12092288-12092438	-
chr11	12100888	12101038	11:12100888-12101038	-
chr11	12110428	12110578	11:12110428-12110578	-
chr11	12111048	12111198	11:12111048-12111198	-
chr11	12111548	12111698	11:12111548-12111698	-
chr11	12114728	12114878	11:12114728-12114878	ENSG00000133816
chr11	12117788	12117938	11:12117788-12117938	-
chr11	12119128	12119278	11:12119128-12119278	-
chr11	12119648	12119798	11:12119648-12119798	-
chr11	12120228	12120378	11:12120228-12120378	-
chr11	12120741	12120891	11:12120741-12120891	-
chr11	12122203	12122353	11:12122203-12122353	-
chr11	12123308	12123458	11:12123308-12123458	-
chr11	12123968	12124118	11:12123968-12124118	-
chr11	12124948	12125098	11:12124948-12125098	-
chr11	12125588	12125738	11:12125588-12125738	-
chr11	12126228	12126378	11:12126228-12126378	-
chr11	12126708	12126858	11:12126708-12126858	-
chr11	12127448	12127598	11:12127448-12127598	-
chr11	12128388	12128538	11:12128388-12128538	-
chr11	12137414	12137564	11:12137414-12137564	-
chr11	12138348	12138498	11:12138348-12138498	ENSG00000254680,ENSG00000133816
chr11	12139248	12139398	11:12139248-12139398	-
chr11	12139588	12139738	11:12139588-12139738	-
chr11	12140348	12140498	11:12140348-12140498	-
chr11	12144868	12145018	11:12144868-12145018	-
chr11	12149968	12150118	11:12149968-12150118	-
chr11	12150988	12151138	11:12150988-12151138	ENSG00000275373
chr11	12157408	12157558	11:12157408-12157558	ENSG00000275373
chr11	12159748	12159898	11:12159748-12159898	ENSG00000275373,ENSG00000133816
chr11	12160728	12160878	11:12160728-12160878	ENSG00000275373
chr11	12163448	12163598	11:12163448-12163598	ENSG00000275373,ENSG00000133816
chr11	12164168	12164318	11:12164168-12164318	ENSG00000275373,ENSG00000133816
chr11	12164368	12164518	11:12164368-12164518	ENSG00000275373,ENSG00000133816
chr11	12167168	12167318	11:12167168-12167318	ENSG00000275373,ENSG00000133816
chr11	12167728	12167878	11:12167728-12167878	-
chr11	12169928	12170078	11:12169928-12170078	-
chr11	12171088	12171238	11:12171088-12171238	-
chr11	12174588	12174738	11:12174588-12174738	-
chr11	12176028	12176178	11:12176028-12176178	-
chr11	12177868	12178018	11:12177868-12178018	-
chr11	12182748	12182898	11:12182748-12182898	-
chr11	12183248	12183398	11:12183248-12183398	-
chr11	12184828	12184978	11:12184828-12184978	-
chr11	12186048	12186198	11:12186048-12186198	-
chr11	12187548	12187698	11:12187548-12187698	-
chr11	12200328	12200478	11:12200328-12200478	-
chr11	12201028	12201178	11:12201028-12201178	ENSG00000133816
chr11	12205448	12205598	11:12205448-12205598	-
chr11	12206628	12206778	11:12206628-12206778	-
chr11	12207488	12207638	11:12207488-12207638	-
chr11	12214048	12214198	11:12214048-12214198	-
chr11	12214448	12214598	11:12214448-12214598	-
chr11	12214888	12215038	11:12214888-12215038	-
chr11	12216868	12217018	11:12216868-12217018	-
chr11	12232908	12233058	11:12232908-12233058	-
chr11	12235688	12235838	11:12235688-12235838	-
chr11	12236608	12236758	11:12236608-12236758	-
chr11	12237328	12237478	11:12237328-12237478	-
chr11	12238528	12238678	11:12238528-12238678	-
chr11	12248408	12248558	11:12248408-12248558	-
chr11	12258588	12258738	11:12258588-12258738	ENSG00000254680
chr11	12270528	12270678	11:12270528-12270678	-
chr11	12271568	12271718	11:12271568-12271718	-
chr11	12273348	12273498	11:12273348-12273498	-
chr11	12281948	12282098	11:12281948-12282098	-
chr11	12284768	12284918	11:12284768-12284918	-
chr11	12285248	12285398	11:12285248-12285398	ENSG00000254983,ENSG00000254680,ENSG00000133816
chr11	12285988	12286138	11:12285988-12286138	-
chr11	12287088	12287238	11:12287088-12287238	ENSG00000254983,ENSG00000254680,ENSG00000133816
chr11	12287948	12288098	11:12287948-12288098	ENSG00000254983,ENSG00000254680,ENSG00000133816
chr11	12288688	12288838	11:12288688-12288838	ENSG00000254983
chr11	12319108	12319258	11:12319108-12319258	ENSG00000254983
chr11	12319557	12319707	11:12319557-12319707	-
chr11	12319820	12319970	11:12319820-12319970	-
chr11	12330600	12330750	11:12330600-12330750	-
chr11	12330750	12330900	11:12330750-12330900	-
chr11	12330988	12331138	11:12330988-12331138	-
chr11	12331408	12331558	11:12331408-12331558	-
chr11	12359880	12360030	11:12359880-12360030	-
chr11	12366368	12366518	11:12366368-12366518	-
chr11	12376308	12376458	11:12376308-12376458	ENSG00000197702
chr11	12377468	12377618	11:12377468-12377618	ENSG00000197702
chr11	12378128	12378278	11:12378128-12378278	ENSG00000197702
chr11	12396553	12396703	11:12396553-12396703	-
chr11	12398108	12398258	11:12398108-12398258	ENSG00000197702
chr11	12398648	12398798	11:12398648-12398798	-
chr11	12399430	12399580	11:12399430-12399580	-
chr11	12409668	12409818	11:12409668-12409818	-
chr11	12410008	12410158	11:12410008-12410158	-
chr11	12410348	12410498	11:12410348-12410498	-
chr11	12411928	12412078	11:12411928-12412078	-
chr11	12412368	12412518	11:12412368-12412518	-
chr11	12430508	12430658	11:12430508-12430658	-
chr11	12430988	12431138	11:12430988-12431138	-
chr11	12431808	12431958	11:12431808-12431958	-
chr11	12433808	12433958	11:12433808-12433958	-
chr11	12434488	12434638	11:12434488-12434638	-
chr11	12435488	12435638	11:12435488-12435638	-
chr11	12441648	12441798	11:12441648-12441798	-
chr11	12448688	12448838	11:12448688-12448838	-
chr11	12450108	12450258	11:12450108-12450258	-
chr11	12450448	12450598	11:12450448-12450598	-
chr11	12454488	12454638	11:12454488-12454638	-
chr11	12456068	12456218	11:12456068-12456218	-
chr11	12456441	12456591	11:12456441-12456591	-
chr11	12456788	12456938	11:12456788-12456938	-
chr11	12457308	12457458	11:12457308-12457458	ENSG00000197702
chr11	12458228	12458378	11:12458228-12458378	-
chr11	12459988	12460138	11:12459988-12460138	-
chr11	12460548	12460698	11:12460548-12460698	-
chr11	12484348	12484498	11:12484348-12484498	-
chr11	12485456	12485606	11:12485456-12485606	-
chr11	12494788	12494938	11:12494788-12494938	-
chr11	12496308	12496458	11:12496308-12496458	-
chr11	12499136	12499286	11:12499136-12499286	-
chr11	12502188	12502338	11:12502188-12502338	-
chr11	12503088	12503238	11:12503088-12503238	-
chr11	12506628	12506778	11:12506628-12506778	-
chr11	12508488	12508638	11:12508488-12508638	-
chr11	12526908	12527058	11:12526908-12527058	-
chr11	12529911	12530061	11:12529911-12530061	-
chr11	12539728	12539878	11:12539728-12539878	ENSG00000254847
chr11	12540388	12540538	11:12540388-12540538	ENSG00000254847
chr11	12541068	12541218	11:12541068-12541218	ENSG00000254847
chr11	12545028	12545178	11:12545028-12545178	ENSG00000254847
chr11	12548108	12548258	11:12548108-12548258	ENSG00000254847
chr11	12548368	12548518	11:12548368-12548518	ENSG00000254847
chr11	12556268	12556418	11:12556268-12556418	-
chr11	12556888	12557038	11:12556888-12557038	-
chr11	12561308	12561458	11:12561308-12561458	-
chr11	12569608	12569758	11:12569608-12569758	-
chr11	12569808	12569958	11:12569808-12569958	-
chr11	12573108	12573258	11:12573108-12573258	-
chr11	12573828	12573978	11:12573828-12573978	-
chr11	12578308	12578458	11:12578308-12578458	-
chr11	12582148	12582298	11:12582148-12582298	-
chr11	12587688	12587838	11:12587688-12587838	-
chr11	12598708	12598858	11:12598708-12598858	-
chr11	12599608	12599758	11:12599608-12599758	-
chr11	12602528	12602678	11:12602528-12602678	-
chr11	12606748	12606898	11:12606748-12606898	ENSG00000286521
chr11	12625548	12625698	11:12625548-12625698	ENSG00000286521
chr11	12625868	12626018	11:12625868-12626018	ENSG00000286521
chr11	12626708	12626858	11:12626708-12626858	ENSG00000286521
chr11	12629728	12629878	11:12629728-12629878	ENSG00000286521
chr11	12641608	12641758	11:12641608-12641758	-
chr11	12642268	12642418	11:12642268-12642418	-
chr11	12642928	12643078	11:12642928-12643078	-
chr11	12668287	12668437	11:12668287-12668437	-
chr11	12670108	12670258	11:12670108-12670258	ENSG00000187079
chr11	12674268	12674418	11:12674268-12674418	ENSG00000187079
chr11	12675408	12675558	11:12675408-12675558	ENSG00000187079
chr11	12675968	12676118	11:12675968-12676118	ENSG00000187079
chr11	12676368	12676518	11:12676368-12676518	ENSG00000187079
chr11	12677268	12677418	11:12677268-12677418	-
chr11	12680368	12680518	11:12680368-12680518	ENSG00000187079
chr11	12684028	12684178	11:12684028-12684178	ENSG00000187079
chr11	12691628	12691778	11:12691628-12691778	-
chr11	12692748	12692898	11:12692748-12692898	ENSG00000187079
chr11	12693208	12693358	11:12693208-12693358	-
chr11	12693828	12693978	11:12693828-12693978	ENSG00000187079
chr11	12704188	12704338	11:12704188-12704338	-
chr11	12706025	12706175	11:12706025-12706175	-
chr11	12707168	12707318	11:12707168-12707318	-
chr11	12719368	12719518	11:12719368-12719518	-
chr11	12723528	12723678	11:12723528-12723678	-
chr11	12723908	12724058	11:12723908-12724058	-
chr11	12724468	12724618	11:12724468-12724618	-
chr11	12725728	12725878	11:12725728-12725878	-
chr11	12726388	12726538	11:12726388-12726538	-
chr11	12728555	12728705	11:12728555-12728705	-
chr11	12731928	12732078	11:12731928-12732078	-
chr11	12745008	12745158	11:12745008-12745158	-
chr11	12746688	12746838	11:12746688-12746838	-
chr11	12754699	12754849	11:12754699-12754849	-
chr11	12755628	12755778	11:12755628-12755778	-
chr11	12761208	12761358	11:12761208-12761358	-
chr11	12765568	12765718	11:12765568-12765718	-
chr11	12767148	12767298	11:12767148-12767298	-
chr11	12770128	12770278	11:12770128-12770278	-
chr11	12771908	12772058	11:12771908-12772058	-
chr11	12773796	12773946	11:12773796-12773946	-
chr11	12777648	12777798	11:12777648-12777798	-
chr11	12787968	12788118	11:12787968-12788118	-
chr11	12799448	12799598	11:12799448-12799598	-
chr11	12799633	12799783	11:12799633-12799783	-
chr11	12800168	12800318	11:12800168-12800318	-
chr11	12802808	12802958	11:12802808-12802958	-
chr11	12803188	12803338	11:12803188-12803338	-
chr11	12806228	12806378	11:12806228-12806378	-
chr11	12808648	12808798	11:12808648-12808798	-
chr11	12808995	12809145	11:12808995-12809145	-
chr11	12809988	12810138	11:12809988-12810138	-
chr11	12810688	12810838	11:12810688-12810838	-
chr11	12812968	12813118	11:12812968-12813118	-
chr11	12813448	12813598	11:12813448-12813598	-
chr11	12813968	12814118	11:12813968-12814118	ENSG00000254688
chr11	12814608	12814758	11:12814608-12814758	ENSG00000254688
chr11	12814888	12815038	11:12814888-12815038	ENSG00000254688
chr11	12817828	12817978	11:12817828-12817978	ENSG00000254688
chr11	12818768	12818918	11:12818768-12818918	ENSG00000254688
chr11	12828008	12828158	11:12828008-12828158	ENSG00000254688,ENSG00000187079
chr11	12828168	12828318	11:12828168-12828318	ENSG00000254688,ENSG00000187079
chr11	12828448	12828598	11:12828448-12828598	ENSG00000254688,ENSG00000187079
chr11	12840968	12841118	11:12840968-12841118	ENSG00000255067
chr11	12842388	12842538	11:12842388-12842538	ENSG00000255067
chr11	12843068	12843218	11:12843068-12843218	ENSG00000255067
chr11	12845328	12845478	11:12845328-12845478	ENSG00000255067
chr11	12845988	12846138	11:12845988-12846138	ENSG00000255067
chr11	12847076	12847226	11:12847076-12847226	ENSG00000255067
chr11	12853748	12853898	11:12853748-12853898	ENSG00000255067
chr11	12854329	12854479	11:12854329-12854479	-
chr11	12856908	12857058	11:12856908-12857058	-
chr11	12857648	12857798	11:12857648-12857798	-
chr11	12860020	12860170	11:12860020-12860170	-
chr11	12860428	12860578	11:12860428-12860578	-
chr11	12860948	12861098	11:12860948-12861098	-
chr11	12863208	12863358	11:12863208-12863358	ENSG00000255067
chr11	12864108	12864258	11:12864108-12864258	-
chr11	12864948	12865098	11:12864948-12865098	ENSG00000255067,ENSG00000187079
chr11	12866014	12866164	11:12866014-12866164	-
chr11	12866310	12866460	11:12866310-12866460	-
chr11	12868408	12868558	11:12868408-12868558	-
chr11	12868828	12868978	11:12868828-12868978	-
chr11	12884888	12885038	11:12884888-12885038	ENSG00000187079
chr11	12888888	12889038	11:12888888-12889038	-
chr11	12889428	12889578	11:12889428-12889578	-
chr11	12892828	12892978	11:12892828-12892978	-
chr11	12893787	12893937	11:12893787-12893937	-
chr11	12894168	12894318	11:12894168-12894318	-
chr11	12895468	12895618	11:12895468-12895618	ENSG00000252329
chr11	12899408	12899558	11:12899408-12899558	ENSG00000252329
chr11	12900648	12900798	11:12900648-12900798	ENSG00000251381,ENSG00000203258,ENSG00000252329
chr11	12901488	12901638	11:12901488-12901638	ENSG00000252329
chr11	12902048	12902198	11:12902048-12902198	ENSG00000252329
chr11	12914648	12914798	11:12914648-12914798	-
chr11	12922562	12922712	11:12922562-12922712	ENSG00000203258
chr11	12923208	12923358	11:12923208-12923358	ENSG00000203258
chr11	12945008	12945158	11:12945008-12945158	-
chr11	12950788	12950938	11:12950788-12950938	-
chr11	12961746	12961896	11:12961746-12961896	-
chr11	12964168	12964318	11:12964168-12964318	ENSG00000255018,ENSG00000251381
chr11	12982028	12982178	11:12982028-12982178	ENSG00000251381
chr11	13009208	13009358	11:13009208-13009358	ENSG00000189431,ENSG00000254670
chr11	13009548	13009698	11:13009548-13009698	ENSG00000189431,ENSG00000254670
chr11	13009848	13009998	11:13009848-13009998	ENSG00000189431,ENSG00000254670
chr11	13010168	13010318	11:13010168-13010318	ENSG00000189431,ENSG00000254670
chr11	13010708	13010858	11:13010708-13010858	ENSG00000189431,ENSG00000254670
chr11	13015842	13015992	11:13015842-13015992	-
chr11	13061343	13061493	11:13061343-13061493	-
chr11	13073708	13073858	11:13073708-13073858	-
chr11	13091428	13091578	11:13091428-13091578	-
chr11	13091928	13092078	11:13091928-13092078	-
chr11	13118288	13118438	11:13118288-13118438	ENSG00000255018,ENSG00000255558,ENSG00000189431,ENSG00000254670,ENSG00000251381
chr11	13119488	13119638	11:13119488-13119638	-
chr11	13120828	13120978	11:13120828-13120978	ENSG00000255558
chr11	13126528	13126678	11:13126528-13126678	ENSG00000255558
chr11	13135468	13135618	11:13135468-13135618	ENSG00000255018,ENSG00000255558
chr11	13140368	13140518	11:13140368-13140518	ENSG00000255018,ENSG00000255558
chr11	13140948	13141098	11:13140948-13141098	ENSG00000255018
chr11	13152868	13153018	11:13152868-13153018	ENSG00000255018
chr11	13169808	13169958	11:13169808-13169958	ENSG00000255018
chr11	13183188	13183338	11:13183188-13183338	-
chr11	13183648	13183798	11:13183648-13183798	-
chr11	13184367	13184517	11:13184367-13184517	-
chr11	13208248	13208398	11:13208248-13208398	ENSG00000222162
chr11	13210468	13210618	11:13210468-13210618	-
chr11	13215268	13215418	11:13215268-13215418	-
chr11	13216128	13216278	11:13216128-13216278	ENSG00000222162,ENSG00000251381
chr11	13216528	13216678	11:13216528-13216678	ENSG00000152266,ENSG00000254583,ENSG00000222162,ENSG00000255018,ENSG00000251381
chr11	13221848	13221998	11:13221848-13221998	-
chr11	13239008	13239158	11:13239008-13239158	-
chr11	13247866	13248016	11:13247866-13248016	-
chr11	13250088	13250238	11:13250088-13250238	-
chr11	13260448	13260598	11:13260448-13260598	-
chr11	13261748	13261898	11:13261748-13261898	ENSG00000133794
chr11	13263348	13263498	11:13263348-13263498	-
chr11	13276948	13277098	11:13276948-13277098	ENSG00000133794
chr11	13277508	13277658	11:13277508-13277658	ENSG00000133794
chr11	13278048	13278198	11:13278048-13278198	-
chr11	13278308	13278458	11:13278308-13278458	-
chr11	13278768	13278918	11:13278768-13278918	-
chr11	13279142	13279292	11:13279142-13279292	-
chr11	13279292	13279442	11:13279292-13279442	-
chr11	13279442	13279592	11:13279442-13279592	-
chr11	13287851	13288001	11:13287851-13288001	-
chr11	13289208	13289358	11:13289208-13289358	-
chr11	13291928	13292078	11:13291928-13292078	-
chr11	13298068	13298218	11:13298068-13298218	-
chr11	13310548	13310698	11:13310548-13310698	-
chr11	13310788	13310938	11:13310788-13310938	-
chr11	13315128	13315278	11:13315128-13315278	-
chr11	13315613	13315763	11:13315613-13315763	-
chr11	13316588	13316738	11:13316588-13316738	-
chr11	13318648	13318798	11:13318648-13318798	-
chr11	13318968	13319118	11:13318968-13319118	-
chr11	13332748	13332898	11:13332748-13332898	-
chr11	13335368	13335518	11:13335368-13335518	ENSG00000222162
chr11	13338128	13338278	11:13338128-13338278	ENSG00000222162
chr11	13338528	13338678	11:13338528-13338678	ENSG00000222162
chr11	13339308	13339458	11:13339308-13339458	ENSG00000222162,ENSG00000133794
chr11	13344248	13344398	11:13344248-13344398	ENSG00000222162
chr11	13359008	13359158	11:13359008-13359158	ENSG00000222162
chr11	13364488	13364638	11:13364488-13364638	-
chr11	13366348	13366498	11:13366348-13366498	ENSG00000133794
chr11	13368028	13368178	11:13368028-13368178	-
chr11	13378442	13378592	11:13378442-13378592	-
chr11	13384928	13385078	11:13384928-13385078	-
chr11	13388812	13388962	11:13388812-13388962	-
chr11	13406405	13406555	11:13406405-13406555	-
chr11	13406555	13406705	11:13406555-13406705	-
chr11	13434888	13435038	11:13434888-13435038	-
chr11	13440228	13440378	11:13440228-13440378	ENSG00000152266,ENSG00000254583,ENSG00000287548,ENSG00000148925
chr11	13446140	13446290	11:13446140-13446290	-
chr11	13446568	13446718	11:13446568-13446718	-
chr11	13449008	13449158	11:13449008-13449158	-
chr11	13462708	13462858	11:13462708-13462858	ENSG00000254583,ENSG00000287548,ENSG00000148925
chr11	13463228	13463378	11:13463228-13463378	ENSG00000152266,ENSG00000255401,ENSG00000254583,ENSG00000287548,ENSG00000148925
chr11	13466048	13466198	11:13466048-13466198	ENSG00000254583,ENSG00000287548,ENSG00000148925
chr11	13487268	13487418	11:13487268-13487418	ENSG00000152266,ENSG00000255401,ENSG00000254583
chr11	13487748	13487898	11:13487748-13487898	ENSG00000152266,ENSG00000255401,ENSG00000254583
chr11	13618228	13618378	11:13618228-13618378	ENSG00000228901
chr11	13663888	13664038	11:13663888-13664038	ENSG00000254791
chr11	13668448	13668598	11:13668448-13668598	ENSG00000201856,ENSG00000254927,ENSG00000255411,ENSG00000255088,ENSG00000255075,ENSG00000200685,ENSG00000240454,ENSG00000254791,ENSG00000197601,ENSG00000228901,ENSG00000152266,ENSG00000255401,ENSG00000254583
chr11	13669308	13669458	11:13669308-13669458	ENSG00000254791,ENSG00000197601
chr11	13669888	13670038	11:13669888-13670038	ENSG00000254791,ENSG00000197601
chr11	13674908	13675058	11:13674908-13675058	-
chr11	13685848	13685998	11:13685848-13685998	ENSG00000200685,ENSG00000240454
chr11	13687406	13687556	11:13687406-13687556	ENSG00000200685,ENSG00000240454
chr11	13696028	13696178	11:13696028-13696178	ENSG00000200685,ENSG00000240454,ENSG00000197601
chr11	13699368	13699518	11:13699368-13699518	ENSG00000200685,ENSG00000240454
chr11	13717488	13717638	11:13717488-13717638	ENSG00000255411,ENSG00000255088,ENSG00000255075,ENSG00000200685,ENSG00000240454,ENSG00000197601
chr11	13721868	13722018	11:13721868-13722018	-
chr11	13725188	13725338	11:13725188-13725338	-
chr11	13761384	13761534	11:13761384-13761534	ENSG00000255088,ENSG00000255075
chr11	13772568	13772718	11:13772568-13772718	ENSG00000255411,ENSG00000255088,ENSG00000255075
chr11	13834565	13834715	11:13834565-13834715	-
chr11	13873348	13873498	11:13873348-13873498	ENSG00000254930,ENSG00000254927
chr11	13873787	13873937	11:13873787-13873937	ENSG00000254930,ENSG00000254927
chr11	13928868	13929018	11:13928868-13929018	ENSG00000212365,ENSG00000254438,ENSG00000201856,ENSG00000254930,ENSG00000254927,ENSG00000255411
chr11	13929668	13929818	11:13929668-13929818	ENSG00000254438,ENSG00000201856
chr11	13940124	13940274	11:13940124-13940274	-
chr11	13943008	13943158	11:13943008-13943158	ENSG00000201856
chr11	13947488	13947638	11:13947488-13947638	-
chr11	13955988	13956138	11:13955988-13956138	ENSG00000212365,ENSG00000262655,ENSG00000201856
chr11	13962708	13962858	11:13962708-13962858	ENSG00000212365,ENSG00000262655
chr11	13963388	13963538	11:13963388-13963538	ENSG00000262655
chr11	13971108	13971258	11:13971108-13971258	-
chr11	13983548	13983698	11:13983548-13983698	-
chr11	13984066	13984216	11:13984066-13984216	-
chr11	13984748	13984898	11:13984748-13984898	ENSG00000212365,ENSG00000262655,ENSG00000201856,ENSG00000255411
chr11	13985613	13985763	11:13985613-13985763	-
chr11	13992288	13992438	11:13992288-13992438	ENSG00000212365,ENSG00000201856
chr11	14012991	14013141	11:14012991-14013141	-
chr11	14015728	14015878	11:14015728-14015878	ENSG00000212365
chr11	14018699	14018849	11:14018699-14018849	-
chr11	14018849	14018999	11:14018849-14018999	-
chr11	14041148	14041298	11:14041148-14041298	-
chr11	14148789	14148939	11:14148789-14148939	ENSG00000212365
chr11	14179169	14179319	11:14179169-14179319	ENSG00000212365
chr11	14198771	14198921	11:14198771-14198921	-
chr11	14201918	14202068	11:14201918-14202068	-
chr11	14249429	14249579	11:14249429-14249579	ENSG00000255411
chr11	14258269	14258419	11:14258269-14258419	ENSG00000254418,ENSG00000262655
chr11	14268429	14268579	11:14268429-14268579	ENSG00000254418,ENSG00000262655
chr11	14275189	14275339	11:14275189-14275339	ENSG00000254418
chr11	14288329	14288479	11:14288329-14288479	ENSG00000254418
chr11	14300829	14300979	11:14300829-14300979	ENSG00000133818
chr11	14308729	14308879	11:14308729-14308879	-
chr11	14310809	14310959	11:14310809-14310959	-
chr11	14313169	14313319	11:14313169-14313319	-
chr11	14318829	14318979	11:14318829-14318979	-
chr11	14320189	14320339	11:14320189-14320339	-
chr11	14335766	14335916	11:14335766-14335916	-
chr11	14337229	14337379	11:14337229-14337379	ENSG00000133818
chr11	14343029	14343179	11:14343029-14343179	ENSG00000133818
chr11	14358449	14358599	11:14358449-14358599	ENSG00000133818
chr11	14359109	14359259	11:14359109-14359259	ENSG00000133818
chr11	14374349	14374499	11:14374349-14374499	-
chr11	14377002	14377152	11:14377002-14377152	-
chr11	14381329	14381479	11:14381329-14381479	-
chr11	14384449	14384599	11:14384449-14384599	-
chr11	14386989	14387139	11:14386989-14387139	-
chr11	14406249	14406399	11:14406249-14406399	-
chr11	14411929	14412079	11:14411929-14412079	-
chr11	14415309	14415459	11:14415309-14415459	-
chr11	14417609	14417759	11:14417609-14417759	-
chr11	14417759	14417874	11:14417759-14417874	-
chr11	14417874	14418024	11:14417874-14418024	-
chr11	14418089	14418239	11:14418089-14418239	-
chr11	14422469	14422619	11:14422469-14422619	ENSG00000251991,ENSG00000255074,ENSG00000133818,ENSG00000254418
chr11	14423829	14423979	11:14423829-14423979	ENSG00000255074
chr11	14424229	14424379	11:14424229-14424379	ENSG00000255074
chr11	14435809	14435959	11:14435809-14435959	ENSG00000255074
chr11	14443749	14443899	11:14443749-14443899	ENSG00000255074
chr11	14446269	14446419	11:14446269-14446419	ENSG00000255074
chr11	14446789	14446939	11:14446789-14446939	ENSG00000255074
chr11	14449352	14449502	11:14449352-14449502	ENSG00000255074
chr11	14455129	14455279	11:14455129-14455279	ENSG00000129083
chr11	14455869	14456019	11:14455869-14456019	-
chr11	14473209	14473359	11:14473209-14473359	ENSG00000251991
chr11	14480863	14481013	11:14480863-14481013	ENSG00000251991
chr11	14498890	14499040	11:14498890-14499040	-
chr11	14499809	14499959	11:14499809-14499959	ENSG00000129084,ENSG00000256206,ENSG00000251991,ENSG00000129083
chr11	14500469	14500619	11:14500469-14500619	ENSG00000129083
chr11	14506669	14506819	11:14506669-14506819	-
chr11	14520369	14520519	11:14520369-14520519	ENSG00000129084,ENSG00000256206,ENSG00000251991,ENSG00000129083
chr11	14537169	14537319	11:14537169-14537319	-
chr11	14544669	14544819	11:14544669-14544819	-
chr11	14555089	14555239	11:14555089-14555239	ENSG00000255040,ENSG00000152270
chr11	14555712	14555862	11:14555712-14555862	-
chr11	14556049	14556199	11:14556049-14556199	-
chr11	14577849	14577999	11:14577849-14577999	-
chr11	14578629	14578779	11:14578629-14578779	ENSG00000152270
chr11	14617709	14617859	11:14617709-14617859	-
chr11	14620349	14620499	11:14620349-14620499	-
chr11	14622369	14622519	11:14622369-14622519	-
chr11	14638685	14638835	11:14638685-14638835	ENSG00000152270
chr11	14642549	14642699	11:14642549-14642699	ENSG00000152270
chr11	14642882	14643032	11:14642882-14643032	ENSG00000152270
chr11	14643045	14643195	11:14643045-14643195	ENSG00000152270
chr11	14643195	14643345	11:14643195-14643345	ENSG00000152270
chr11	14643689	14643839	11:14643689-14643839	ENSG00000152270,ENSG00000129084
chr11	14644209	14644359	11:14644209-14644359	ENSG00000152270,ENSG00000129084
chr11	14644649	14644799	11:14644649-14644799	ENSG00000152270
chr11	14644849	14644999	11:14644849-14644999	ENSG00000152270
chr11	14645269	14645419	11:14645269-14645419	ENSG00000152270
chr11	14645808	14645958	11:14645808-14645958	-
chr11	14646269	14646419	11:14646269-14646419	ENSG00000152270
chr11	14672709	14672859	11:14672709-14672859	ENSG00000255040
chr11	14673909	14674059	11:14673909-14674059	ENSG00000255040
chr11	14680731	14680881	11:14680731-14680881	-
chr11	14688349	14688499	11:14688349-14688499	ENSG00000255040,ENSG00000152270
chr11	14700704	14700854	11:14700704-14700854	-
chr11	14727873	14728023	11:14727873-14728023	-
chr11	14755308	14755458	11:14755308-14755458	-
chr11	14765269	14765419	11:14765269-14765419	-
chr11	14773889	14774039	11:14773889-14774039	-
chr11	14790009	14790159	11:14790009-14790159	ENSG00000152270
chr11	14809581	14809731	11:14809581-14809731	-
chr11	14812806	14812956	11:14812806-14812956	-
chr11	14851129	14851279	11:14851129-14851279	-
chr11	14891669	14891819	11:14891669-14891819	ENSG00000253179,ENSG00000175868,ENSG00000186104
chr11	14892189	14892339	11:14892189-14892339	ENSG00000253179,ENSG00000175868,ENSG00000186104
chr11	14892711	14892861	11:14892711-14892861	-
chr11	14895149	14895299	11:14895149-14895299	ENSG00000175868,ENSG00000186104
chr11	14902769	14902919	11:14902769-14902919	ENSG00000253179,ENSG00000175868
chr11	14904909	14905059	11:14904909-14905059	ENSG00000253179,ENSG00000175868
chr11	14905189	14905339	11:14905189-14905339	ENSG00000253179,ENSG00000175868
chr11	14905469	14905619	11:14905469-14905619	ENSG00000253179
chr11	14907829	14907979	11:14907829-14907979	ENSG00000253179,ENSG00000175868
chr11	14908189	14908339	11:14908189-14908339	ENSG00000253179,ENSG00000175868
chr11	14908629	14908779	11:14908629-14908779	ENSG00000253179,ENSG00000175868
chr11	14927289	14927439	11:14927289-14927439	-
chr11	14969949	14970099	11:14969949-14970099	ENSG00000250640,ENSG00000110680
chr11	14971929	14972079	11:14971929-14972079	ENSG00000110680
chr11	14973829	14973979	11:14973829-14973979	ENSG00000110680
chr11	14974849	14974999	11:14974849-14974999	ENSG00000250640,ENSG00000110680
chr11	14975349	14975499	11:14975349-14975499	ENSG00000250640,ENSG00000110680
chr11	14981003	14981153	11:14981003-14981153	ENSG00000250640
chr11	15006249	15006399	11:15006249-15006399	ENSG00000250640,ENSG00000110680
chr11	15039109	15039259	11:15039109-15039259	-
chr11	15053255	15053405	11:15053255-15053405	-
chr11	15053509	15053659	11:15053509-15053659	-
chr11	15059339	15059489	11:15059339-15059489	-
chr11	15074749	15074899	11:15074749-15074899	ENSG00000175868
chr11	15075029	15075179	11:15075029-15075179	ENSG00000175868
chr11	15085537	15085687	11:15085537-15085687	-
chr11	15101229	15101379	11:15101229-15101379	-
chr11	15104297	15104447	11:15104297-15104447	-
chr11	15106269	15106419	11:15106269-15106419	ENSG00000188487
chr11	15106709	15106859	11:15106709-15106859	ENSG00000188487
chr11	15107809	15107959	11:15107809-15107959	ENSG00000188487
chr11	15112260	15112410	11:15112260-15112410	-
chr11	15114869	15115019	11:15114869-15115019	ENSG00000188487
chr11	15118510	15118660	11:15118510-15118660	-
chr11	15118965	15119115	11:15118965-15119115	-
chr11	15123929	15124079	11:15123929-15124079	-
chr11	15127469	15127619	11:15127469-15127619	-
chr11	15146389	15146539	11:15146389-15146539	ENSG00000188487
chr11	15146757	15146907	11:15146757-15146907	-
chr11	15152749	15152899	11:15152749-15152899	ENSG00000188487
chr11	15153049	15153199	11:15153049-15153199	ENSG00000188487
chr11	15157289	15157439	11:15157289-15157439	ENSG00000188487
chr11	15158449	15158599	11:15158449-15158599	ENSG00000188487
chr11	15159169	15159319	11:15159169-15159319	-
chr11	15161769	15161919	11:15161769-15161919	-
chr11	15163273	15163423	11:15163273-15163423	-
chr11	15169889	15170039	11:15169889-15170039	-
chr11	15170309	15170459	11:15170309-15170459	-
chr11	15180329	15180479	11:15180329-15180479	-
chr11	15186229	15186379	11:15186229-15186379	-
chr11	15199969	15200119	11:15199969-15200119	-
chr11	15206889	15207039	11:15206889-15207039	-
chr11	15208515	15208665	11:15208515-15208665	-
chr11	15208729	15208879	11:15208729-15208879	-
chr11	15215709	15215859	11:15215709-15215859	-
chr11	15216832	15216982	11:15216832-15216982	-
chr11	15222907	15223057	11:15222907-15223057	-
chr11	15223349	15223499	11:15223349-15223499	-
chr11	15229189	15229339	11:15229189-15229339	-
chr11	15258549	15258699	11:15258549-15258699	-
chr11	15276749	15276899	11:15276749-15276899	-
chr11	15277949	15278099	11:15277949-15278099	-
chr11	15278249	15278399	11:15278249-15278399	-
chr11	15279664	15279814	11:15279664-15279814	-
chr11	15309429	15309579	11:15309429-15309579	-
chr11	15325269	15325419	11:15325269-15325419	-
chr11	15327829	15327979	11:15327829-15327979	-
chr11	15347122	15347272	11:15347122-15347272	-
chr11	15348749	15348899	11:15348749-15348899	-
chr11	15407069	15407219	11:15407069-15407219	-
chr11	15416649	15416799	11:15416649-15416799	-
chr11	15468569	15468719	11:15468569-15468719	ENSG00000253072
chr11	15472523	15472673	11:15472523-15472673	ENSG00000253072
chr11	15472673	15472823	11:15472673-15472823	ENSG00000253072
chr11	15491809	15491959	11:15491809-15491959	ENSG00000253072
chr11	15493069	15493219	11:15493069-15493219	ENSG00000253072
chr11	15494069	15494219	11:15494069-15494219	ENSG00000253072
chr11	15505013	15505163	11:15505013-15505163	-
chr11	15519363	15519513	11:15519363-15519513	-
chr11	15555249	15555399	11:15555249-15555399	ENSG00000254946
chr11	15556029	15556179	11:15556029-15556179	ENSG00000254946
chr11	15567049	15567199	11:15567049-15567199	ENSG00000254946
chr11	15574549	15574699	11:15574549-15574699	-
chr11	15577729	15577879	11:15577729-15577879	ENSG00000254946
chr11	15591149	15591299	11:15591149-15591299	-
chr11	15613349	15613499	11:15613349-15613499	ENSG00000254695,ENSG00000254789
chr11	15613769	15613919	11:15613769-15613919	ENSG00000254695
chr11	15621629	15621779	11:15621629-15621779	ENSG00000254695,ENSG00000254789
chr11	15624369	15624519	11:15624369-15624519	ENSG00000254789
chr11	15625849	15625999	11:15625849-15625999	ENSG00000254789
chr11	15627709	15627859	11:15627709-15627859	ENSG00000254789
chr11	15636789	15636939	11:15636789-15636939	-
chr11	15638529	15638679	11:15638529-15638679	-
chr11	15641458	15641608	11:15641458-15641608	-
chr11	15649529	15649679	11:15649529-15649679	-
chr11	15650169	15650319	11:15650169-15650319	ENSG00000213785
chr11	15650549	15650699	11:15650549-15650699	-
chr11	15651916	15652066	11:15651916-15652066	-
chr11	15652549	15652699	11:15652549-15652699	-
chr11	15662369	15662519	11:15662369-15662519	-
chr11	15663429	15663579	11:15663429-15663579	-
chr11	15663929	15664079	11:15663929-15664079	-
chr11	15664369	15664519	11:15664369-15664519	-
chr11	15664529	15664679	11:15664529-15664679	-
chr11	15665549	15665699	11:15665549-15665699	-
chr11	15667469	15667619	11:15667469-15667619	-
chr11	15668829	15668979	11:15668829-15668979	-
chr11	15670489	15670639	11:15670489-15670639	-
chr11	15673509	15673659	11:15673509-15673659	-
chr11	15688629	15688779	11:15688629-15688779	-
chr11	15692869	15693019	11:15692869-15693019	-
chr11	15705989	15706139	11:15705989-15706139	-
chr11	15708109	15708259	11:15708109-15708259	-
chr11	15714729	15714879	11:15714729-15714879	-
chr11	15716709	15716859	11:15716709-15716859	-
chr11	15718196	15718346	11:15718196-15718346	-
chr11	15720589	15720739	11:15720589-15720739	-
chr11	15724749	15724899	11:15724749-15724899	-
chr11	15726489	15726639	11:15726489-15726639	-
chr11	15726730	15726880	11:15726730-15726880	-
chr11	15727189	15727339	11:15727189-15727339	-
chr11	15737429	15737579	11:15737429-15737579	-
chr11	15742769	15742919	11:15742769-15742919	-
chr11	15745409	15745559	11:15745409-15745559	ENSG00000254645
chr11	15747749	15747899	11:15747749-15747899	ENSG00000254645
chr11	15748229	15748379	11:15748229-15748379	ENSG00000254645
chr11	15748809	15748959	11:15748809-15748959	ENSG00000254645
chr11	15749129	15749279	11:15749129-15749279	ENSG00000254645
chr11	15754329	15754479	11:15754329-15754479	ENSG00000254645
chr11	15770929	15771079	11:15770929-15771079	-
chr11	15775109	15775259	11:15775109-15775259	-
chr11	15793309	15793459	11:15793309-15793459	ENSG00000213785,ENSG00000254645
chr11	15794029	15794179	11:15794029-15794179	-
chr11	15800229	15800379	11:15800229-15800379	-
chr11	15800549	15800699	11:15800549-15800699	-
chr11	15815249	15815399	11:15815249-15815399	-
chr11	15815669	15815819	11:15815669-15815819	-
chr11	15816309	15816459	11:15816309-15816459	ENSG00000213785
chr11	15819789	15819939	11:15819789-15819939	-
chr11	15821589	15821739	11:15821589-15821739	-
chr11	15824109	15824259	11:15824109-15824259	-
chr11	15826269	15826419	11:15826269-15826419	-
chr11	15826969	15827119	11:15826969-15827119	-
chr11	15838089	15838239	11:15838089-15838239	-
chr11	15839186	15839336	11:15839186-15839336	-
chr11	15849429	15849579	11:15849429-15849579	-
chr11	15851329	15851479	11:15851329-15851479	-
chr11	15852289	15852439	11:15852289-15852439	-
chr11	15859049	15859199	11:15859049-15859199	ENSG00000286960
chr11	15863509	15863659	11:15863509-15863659	ENSG00000286960
chr11	15868009	15868159	11:15868009-15868159	ENSG00000286960
chr11	15873609	15873759	11:15873609-15873759	-
chr11	15884969	15885119	11:15884969-15885119	-
chr11	15887009	15887159	11:15887009-15887159	-
chr11	15888642	15888792	11:15888642-15888792	-
chr11	15893209	15893359	11:15893209-15893359	ENSG00000254661
chr11	15895569	15895719	11:15895569-15895719	-
chr11	15897629	15897779	11:15897629-15897779	ENSG00000254661
chr11	15903331	15903481	11:15903331-15903481	-
chr11	15911749	15911899	11:15911749-15911899	ENSG00000254661
chr11	15923309	15923459	11:15923309-15923459	-
chr11	15955729	15955879	11:15955729-15955879	-
chr11	15964269	15964419	11:15964269-15964419	ENSG00000284094
chr11	15967229	15967379	11:15967229-15967379	ENSG00000284094
chr11	15967629	15967779	11:15967629-15967779	-
chr11	15968109	15968259	11:15968109-15968259	ENSG00000284094
chr11	15968509	15968659	11:15968509-15968659	ENSG00000284094
chr11	15969489	15969639	11:15969489-15969639	ENSG00000284094
chr11	15970049	15970199	11:15970049-15970199	ENSG00000284094
chr11	15976789	15976939	11:15976789-15976939	-
chr11	15988669	15988819	11:15988669-15988819	-
chr11	16002009	16002159	11:16002009-16002159	ENSG00000213785,ENSG00000254878
chr11	16012489	16012639	11:16012489-16012639	ENSG00000254878
chr11	16014029	16014179	11:16014029-16014179	ENSG00000254878,ENSG00000110693
chr11	16028569	16028719	11:16028569-16028719	ENSG00000254878
chr11	16029209	16029359	11:16029209-16029359	ENSG00000254878
chr11	16030789	16030939	11:16030789-16030939	-
chr11	16038949	16039099	11:16038949-16039099	-
chr11	16040289	16040439	11:16040289-16040439	-
chr11	16080872	16081022	11:16080872-16081022	-
chr11	16096463	16096613	11:16096463-16096613	-
chr11	16098929	16099079	11:16098929-16099079	-
chr11	16111017	16111167	11:16111017-16111167	-
chr11	16111449	16111599	11:16111449-16111599	-
chr11	16148309	16148459	11:16148309-16148459	-
chr11	16160269	16160419	11:16160269-16160419	-
chr11	16167829	16167979	11:16167829-16167979	-
chr11	16184709	16184859	11:16184709-16184859	ENSG00000213785
chr11	16191642	16191792	11:16191642-16191792	-
chr11	16195649	16195799	11:16195649-16195799	-
chr11	16225709	16225859	11:16225709-16225859	-
chr11	16226429	16226579	11:16226429-16226579	-
chr11	16227070	16227220	11:16227070-16227220	-
chr11	16233466	16233616	11:16233466-16233616	-
chr11	16239349	16239499	11:16239349-16239499	-
chr11	16239649	16239799	11:16239649-16239799	-
chr11	16240029	16240179	11:16240029-16240179	-
chr11	16252509	16252659	11:16252509-16252659	-
chr11	16293269	16293419	11:16293269-16293419	-
chr11	16300509	16300659	11:16300509-16300659	-
chr11	16306469	16306619	11:16306469-16306619	-
chr11	16318289	16318439	11:16318289-16318439	-
chr11	16338529	16338679	11:16338529-16338679	-
chr11	16347049	16347199	11:16347049-16347199	-
chr11	16356429	16356579	11:16356429-16356579	-
chr11	16357109	16357259	11:16357109-16357259	-
chr11	16383149	16383299	11:16383149-16383299	-
chr11	16397849	16397999	11:16397849-16397999	-
chr11	16398130	16398280	11:16398130-16398280	-
chr11	16398280	16398430	11:16398280-16398430	-
chr11	16403149	16403299	11:16403149-16403299	-
chr11	16406369	16406519	11:16406369-16406519	-
chr11	16410589	16410739	11:16410589-16410739	-
chr11	16465168	16465318	11:16465168-16465318	ENSG00000213785
chr11	16468908	16469058	11:16468908-16469058	ENSG00000213785
chr11	16511608	16511758	11:16511608-16511758	ENSG00000213785
chr11	16512268	16512418	11:16512268-16512418	-
chr11	16512568	16512718	11:16512568-16512718	-
chr11	16512948	16513098	11:16512948-16513098	-
chr11	16561348	16561498	11:16561348-16561498	-
chr11	16573048	16573198	11:16573048-16573198	ENSG00000241943
chr11	16573319	16573469	11:16573319-16573469	ENSG00000241943
chr11	16578748	16578898	11:16578748-16578898	ENSG00000241943
chr11	16603388	16603538	11:16603388-16603538	-
chr11	16604488	16604638	11:16604488-16604638	-
chr11	16604928	16605078	11:16604928-16605078	-
chr11	16605588	16605738	11:16605588-16605738	ENSG00000110693
chr11	16606068	16606218	11:16606068-16606218	ENSG00000110696,ENSG00000213785,ENSG00000110693
chr11	16606328	16606478	11:16606328-16606478	ENSG00000110696,ENSG00000241943,ENSG00000213785,ENSG00000110693
chr11	16606928	16607078	11:16606928-16607078	-
chr11	16607768	16607918	11:16607768-16607918	ENSG00000110696,ENSG00000213785,ENSG00000110693
chr11	16611428	16611578	11:16611428-16611578	-
chr11	16612008	16612158	11:16612008-16612158	-
chr11	16613048	16613198	11:16613048-16613198	-
chr11	16613748	16613898	11:16613748-16613898	ENSG00000110696,ENSG00000213785,ENSG00000110693
chr11	16614068	16614218	11:16614068-16614218	-
chr11	16632348	16632498	11:16632348-16632498	-
chr11	16669908	16670058	11:16669908-16670058	-
chr11	16734181	16734331	11:16734181-16734331	-
chr11	16738488	16738638	11:16738488-16738638	ENSG00000199883,ENSG00000110696,ENSG00000110693
chr11	16739548	16739698	11:16739548-16739698	ENSG00000110696
chr11	16759388	16759538	11:16759388-16759538	-
chr11	16759686	16759836	11:16759686-16759836	-
chr11	16762108	16762258	11:16762108-16762258	-
chr11	16785628	16785778	11:16785628-16785778	ENSG00000199883,ENSG00000166689
chr11	16788488	16788638	11:16788488-16788638	ENSG00000166689
chr11	16791748	16791898	11:16791748-16791898	ENSG00000199883,ENSG00000166689
chr11	16792548	16792698	11:16792548-16792698	-
chr11	16792989	16793139	11:16792989-16793139	-
chr11	16804529	16804679	11:16804529-16804679	-
chr11	16804679	16804829	11:16804679-16804829	-
chr11	16820408	16820558	11:16820408-16820558	ENSG00000199883,ENSG00000166689
chr11	16831448	16831598	11:16831448-16831598	ENSG00000199883
chr11	16862884	16863034	11:16862884-16863034	ENSG00000199883
chr11	16871488	16871638	11:16871488-16871638	ENSG00000199883
chr11	16873428	16873578	11:16873428-16873578	ENSG00000199883
chr11	16876888	16877038	11:16876888-16877038	-
chr11	16881448	16881598	11:16881448-16881598	-
chr11	16892088	16892238	11:16892088-16892238	-
chr11	16925568	16925718	11:16925568-16925718	-
chr11	16933948	16934098	11:16933948-16934098	-
chr11	16935948	16936098	11:16935948-16936098	-
chr11	16946028	16946178	11:16946028-16946178	-
chr11	16981768	16981918	11:16981768-16981918	ENSG00000244398
chr11	17001064	17001214	11:17001064-17001214	-
chr11	17012968	17013118	11:17012968-17013118	ENSG00000184669,ENSG00000244398,ENSG00000166689
chr11	17014968	17015118	11:17014968-17015118	ENSG00000184669
chr11	17015488	17015638	11:17015488-17015638	ENSG00000184669
chr11	17015848	17015998	11:17015848-17015998	ENSG00000184669,ENSG00000166689
chr11	17020991	17021141	11:17020991-17021141	-
chr11	17021588	17021738	11:17021588-17021738	-
chr11	17025278	17025428	11:17025278-17025428	-
chr11	17025428	17025578	11:17025428-17025578	-
chr11	17063508	17063658	11:17063508-17063658	-
chr11	17075726	17075876	11:17075726-17075876	-
chr11	17076788	17076938	11:17076788-17076938	ENSG00000201403,ENSG00000272034,ENSG00000110700
chr11	17077708	17077858	11:17077708-17077858	ENSG00000213779,ENSG00000240808,ENSG00000201586,ENSG00000201403,ENSG00000272034,ENSG00000110700,ENSG00000244398,ENSG00000199883
chr11	17082568	17082718	11:17082568-17082718	-
chr11	17107848	17107998	11:17107848-17107998	ENSG00000201586
chr11	17124588	17124738	11:17124588-17124738	ENSG00000240808,ENSG00000201586
chr11	17129008	17129158	11:17129008-17129158	ENSG00000240808,ENSG00000201586
chr11	17129158	17129308	11:17129158-17129308	ENSG00000240808,ENSG00000201586
chr11	17161634	17161784	11:17161634-17161784	-
chr11	17165008	17165158	11:17165008-17165158	ENSG00000240808,ENSG00000011405
chr11	17171276	17171426	11:17171276-17171426	-
chr11	17171488	17171638	11:17171488-17171638	-
chr11	17197427	17197577	11:17197427-17197577	ENSG00000213779
chr11	17197577	17197648	11:17197577-17197648	ENSG00000213779
chr11	17197648	17197798	11:17197648-17197798	ENSG00000213779
chr11	17203669	17203819	11:17203669-17203819	-
chr11	17206668	17206818	11:17206668-17206818	-
chr11	17207648	17207798	11:17207648-17207798	ENSG00000213779,ENSG00000240808,ENSG00000011405
chr11	17207928	17208078	11:17207928-17208078	ENSG00000255035,ENSG00000197149,ENSG00000070081,ENSG00000213779,ENSG00000240808,ENSG00000201586,ENSG00000011405
chr11	17208348	17208498	11:17208348-17208498	ENSG00000197149,ENSG00000213779,ENSG00000240808,ENSG00000011405
chr11	17209308	17209458	11:17209308-17209458	ENSG00000197149,ENSG00000213779,ENSG00000240808,ENSG00000011405
chr11	17209708	17209858	11:17209708-17209858	ENSG00000011405
chr11	17223088	17223238	11:17223088-17223238	ENSG00000197149
chr11	17230208	17230358	11:17230208-17230358	ENSG00000197149
chr11	17230992	17231142	11:17230992-17231142	ENSG00000197149
chr11	17256628	17256778	11:17256628-17256778	ENSG00000197149,ENSG00000070081
chr11	17257328	17257478	11:17257328-17257478	-
chr11	17267668	17267818	11:17267668-17267818	-
chr11	17276528	17276678	11:17276528-17276678	ENSG00000255035,ENSG00000197149,ENSG00000070081,ENSG00000240808
chr11	17277368	17277518	11:17277368-17277518	ENSG00000070081
chr11	17293341	17293491	11:17293341-17293491	-
chr11	17296908	17297058	11:17296908-17297058	-
chr11	17314308	17314458	11:17314308-17314458	ENSG00000070081
chr11	17344028	17344178	11:17344028-17344178	ENSG00000255035,ENSG00000188211,ENSG00000285545
chr11	17350948	17351098	11:17350948-17351098	-
chr11	17351828	17351978	11:17351828-17351978	ENSG00000006611,ENSG00000287898,ENSG00000255035,ENSG00000006071,ENSG00000260196,ENSG00000187486,ENSG00000188211,ENSG00000285545,ENSG00000197149
chr11	17352508	17352658	11:17352508-17352658	ENSG00000188211,ENSG00000285545
chr11	17353368	17353518	11:17353368-17353518	ENSG00000188211,ENSG00000285545
chr11	17353648	17353798	11:17353648-17353798	ENSG00000188211,ENSG00000285545
chr11	17354588	17354738	11:17354588-17354738	ENSG00000188211,ENSG00000285545
chr11	17371748	17371898	11:17371748-17371898	-
chr11	17381268	17381418	11:17381268-17381418	ENSG00000260196,ENSG00000187486
chr11	17383628	17383778	11:17383628-17383778	ENSG00000260196,ENSG00000187486
chr11	17384028	17384178	11:17384028-17384178	ENSG00000006611,ENSG00000287898,ENSG00000255035,ENSG00000006071,ENSG00000260196,ENSG00000187486
chr11	17386728	17386878	11:17386728-17386878	ENSG00000006071,ENSG00000260196,ENSG00000187486
chr11	17389328	17389478	11:17389328-17389478	ENSG00000006071,ENSG00000260196,ENSG00000187486
chr11	17389548	17389698	11:17389548-17389698	ENSG00000260196,ENSG00000187486
chr11	17405668	17405818	11:17405668-17405818	ENSG00000255035,ENSG00000006071
chr11	17449225	17449375	11:17449225-17449375	ENSG00000255035
chr11	17473488	17473638	11:17473488-17473638	ENSG00000287898,ENSG00000006071
chr11	17479345	17479495	11:17479345-17479495	ENSG00000287898,ENSG00000006071
chr11	17479648	17479798	11:17479648-17479798	ENSG00000287898,ENSG00000006071
chr11	17498568	17498718	11:17498568-17498718	ENSG00000006611
chr11	17504688	17504838	11:17504688-17504838	ENSG00000006611,ENSG00000287898,ENSG00000255035,ENSG00000006071,ENSG00000260196,ENSG00000187486
chr11	17528228	17528378	11:17528228-17528378	ENSG00000006611
chr11	17550528	17550678	11:17550528-17550678	ENSG00000188162
chr11	17563503	17563653	11:17563503-17563653	ENSG00000188162
chr11	17599068	17599218	11:17599068-17599218	ENSG00000129152,ENSG00000188162
chr11	17621981	17622131	11:17621981-17622131	-
chr11	17650008	17650158	11:17650008-17650158	-
chr11	17650217	17650367	11:17650217-17650367	-
chr11	17683628	17683778	11:17683628-17683778	ENSG00000255335,ENSG00000254586
chr11	17683833	17683983	11:17683833-17683983	-
chr11	17699594	17699744	11:17699594-17699744	ENSG00000255335,ENSG00000254586
chr11	17722128	17722278	11:17722128-17722278	ENSG00000129152
chr11	17730688	17730838	11:17730688-17730838	ENSG00000129159,ENSG00000129152
chr11	17731148	17731298	11:17731148-17731298	ENSG00000129159,ENSG00000129152,ENSG00000255335,ENSG00000254586
chr11	17734708	17734858	11:17734708-17734858	ENSG00000129159,ENSG00000129152
chr11	17735048	17735198	11:17735048-17735198	ENSG00000129159,ENSG00000129152,ENSG00000255335,ENSG00000254586
chr11	17760488	17760638	11:17760488-17760638	ENSG00000129159
chr11	17767584	17767734	11:17767584-17767734	ENSG00000129159
chr11	17771048	17771198	11:17771048-17771198	ENSG00000129159
chr11	17786988	17787138	11:17786988-17787138	ENSG00000129159
chr11	17790628	17790778	11:17790628-17790778	ENSG00000129159
chr11	17791264	17791414	11:17791264-17791414	-
chr11	17816412	17816562	11:17816412-17816562	-
chr11	17816562	17816712	11:17816562-17816712	-
chr11	17822128	17822278	11:17822128-17822278	-
chr11	17828368	17828518	11:17828368-17828518	-
chr11	17845628	17845778	11:17845628-17845778	-
chr11	17846894	17847044	11:17846894-17847044	-
chr11	17861148	17861298	11:17861148-17861298	-
chr11	17865854	17866004	11:17865854-17866004	-
chr11	17890428	17890578	11:17890428-17890578	-
chr11	17894968	17895118	11:17894968-17895118	-
chr11	17895380	17895530	11:17895380-17895530	-
chr11	17920768	17920918	11:17920768-17920918	-
chr11	17922068	17922218	11:17922068-17922218	-
chr11	17923368	17923518	11:17923368-17923518	-
chr11	17927808	17927958	11:17927808-17927958	-
chr11	17952233	17952383	11:17952233-17952383	-
chr11	17952396	17952546	11:17952396-17952546	-
chr11	17952748	17952898	11:17952748-17952898	-
chr11	17954448	17954598	11:17954448-17954598	-
chr11	17973048	17973198	11:17973048-17973198	ENSG00000255448,ENSG00000129159,ENSG00000129152,ENSG00000255335,ENSG00000254586
chr11	17978788	17978938	11:17978788-17978938	-
chr11	17979888	17980038	11:17979888-17980038	-
chr11	17991928	17992078	11:17991928-17992078	ENSG00000255448,ENSG00000129158
chr11	18001388	18001538	11:18001388-18001538	-
chr11	18005848	18005998	11:18005848-18005998	ENSG00000129158
chr11	18011288	18011438	11:18011288-18011438	ENSG00000129158
chr11	18012348	18012498	11:18012348-18012498	ENSG00000255448,ENSG00000129158
chr11	18013048	18013198	11:18013048-18013198	ENSG00000129167,ENSG00000255448,ENSG00000129158
chr11	18013868	18014018	11:18013868-18014018	ENSG00000255448,ENSG00000129158
chr11	18046288	18046438	11:18046288-18046438	ENSG00000129167,ENSG00000255448
chr11	18063228	18063378	11:18063228-18063378	ENSG00000129167,ENSG00000255448
chr11	18066728	18066878	11:18066728-18066878	-
chr11	18074268	18074418	11:18074268-18074418	-
chr11	18105528	18105678	11:18105528-18105678	ENSG00000255254,ENSG00000166788
chr11	18106068	18106218	11:18106068-18106218	ENSG00000255138,ENSG00000285562,ENSG00000255470,ENSG00000179826,ENSG00000166787,ENSG00000255254,ENSG00000166788
chr11	18106848	18106998	11:18106848-18106998	ENSG00000166787,ENSG00000255254,ENSG00000166788
chr11	18111128	18111278	11:18111128-18111278	ENSG00000166787,ENSG00000255254,ENSG00000166788
chr11	18115608	18115758	11:18115608-18115758	ENSG00000255138,ENSG00000285562,ENSG00000255470,ENSG00000179826,ENSG00000166787,ENSG00000255254,ENSG00000166788
chr11	18145152	18145302	11:18145152-18145302	ENSG00000254857,ENSG00000285562
chr11	18171508	18171658	11:18171508-18171658	ENSG00000255138,ENSG00000179817,ENSG00000255470
chr11	18203868	18204018	11:18203868-18204018	ENSG00000189332,ENSG00000254546,ENSG00000255138,ENSG00000255470
chr11	18235618	18235768	11:18235618-18235768	ENSG00000148965
chr11	18242418	18242568	11:18242418-18242568	ENSG00000200336,ENSG00000134339,ENSG00000255071,ENSG00000148965
chr11	18243888	18244038	11:18243888-18244038	ENSG00000200336,ENSG00000134339,ENSG00000255071,ENSG00000148965
chr11	18248657	18248807	11:18248657-18248807	ENSG00000200336,ENSG00000134339,ENSG00000255071
chr11	18266048	18266198	11:18266048-18266198	ENSG00000201695,ENSG00000173432,ENSG00000212789,ENSG00000200336,ENSG00000134339,ENSG00000255071
chr11	18277708	18277858	11:18277708-18277858	ENSG00000201695,ENSG00000173432,ENSG00000212789
chr11	18277988	18278138	11:18277988-18278138	ENSG00000201695,ENSG00000173432,ENSG00000212789
chr11	18312728	18312878	11:18312728-18312878	-
chr11	18314088	18314238	11:18314088-18314238	-
chr11	18322128	18322278	11:18322128-18322278	ENSG00000256361,ENSG00000256588,ENSG00000256464,ENSG00000166800,ENSG00000256734,ENSG00000256006,ENSG00000134333,ENSG00000110768,ENSG00000110756,ENSG00000201695,ENSG00000173432,ENSG00000200336,ENSG00000134339,ENSG00000255071,ENSG00000255138,ENSG00000255470
chr11	18322448	18322598	11:18322448-18322598	ENSG00000256464,ENSG00000110768,ENSG00000110756
chr11	18347908	18348058	11:18347908-18348058	-
chr11	18361274	18361424	11:18361274-18361424	-
chr11	18383808	18383958	11:18383808-18383958	ENSG00000256361,ENSG00000256588,ENSG00000256464,ENSG00000166800,ENSG00000256734,ENSG00000166796,ENSG00000256006,ENSG00000134333,ENSG00000264603,ENSG00000110768,ENSG00000110756,ENSG00000201695,ENSG00000173432,ENSG00000200336,ENSG00000134339,ENSG00000255071,ENSG00000255138,ENSG00000255470
chr11	18394408	18394558	11:18394408-18394558	ENSG00000134333,ENSG00000264603
chr11	18395168	18395318	11:18395168-18395318	-
chr11	18396008	18396158	11:18396008-18396158	ENSG00000256361,ENSG00000256588,ENSG00000256464,ENSG00000166800,ENSG00000256734,ENSG00000166796,ENSG00000256006,ENSG00000134333,ENSG00000264603,ENSG00000110768,ENSG00000110756
chr11	18407588	18407738	11:18407588-18407738	ENSG00000166796,ENSG00000256006
chr11	18408488	18408638	11:18408488-18408638	ENSG00000166796,ENSG00000256006
chr11	18408908	18409058	11:18408908-18409058	ENSG00000166796,ENSG00000256006
chr11	18410468	18410618	11:18410468-18410618	ENSG00000166796,ENSG00000256006
chr11	18412208	18412358	11:18412208-18412358	ENSG00000166796,ENSG00000256006
chr11	18453054	18453204	11:18453054-18453204	ENSG00000166800,ENSG00000256734
chr11	18490448	18490598	11:18490448-18490598	ENSG00000256464
chr11	18493028	18493178	11:18493028-18493178	ENSG00000256464
chr11	18522508	18522658	11:18522508-18522658	ENSG00000256361,ENSG00000256588
chr11	18523127	18523277	11:18523127-18523277	-
chr11	18523277	18523427	11:18523277-18523427	-
chr11	18526588	18526738	11:18526588-18526738	ENSG00000274589,ENSG00000256361,ENSG00000256588,ENSG00000256464,ENSG00000074319,ENSG00000166800
chr11	18526868	18527018	11:18526868-18527018	ENSG00000257043,ENSG00000279837,ENSG00000256282,ENSG00000247595,ENSG00000274589,ENSG00000151116,ENSG00000256361,ENSG00000256588,ENSG00000256464,ENSG00000074319,ENSG00000166800,ENSG00000256734
chr11	18527668	18527818	11:18527668-18527818	ENSG00000274589,ENSG00000256361,ENSG00000256588,ENSG00000074319
chr11	18540348	18540498	11:18540348-18540498	ENSG00000274589
chr11	18550499	18550649	11:18550499-18550649	-
chr11	18575488	18575638	11:18575488-18575638	-
chr11	18579250	18579400	11:18579250-18579400	-
chr11	18581968	18582118	11:18581968-18582118	-
chr11	18587868	18588018	11:18587868-18588018	ENSG00000256282,ENSG00000247595,ENSG00000151116
chr11	18588688	18588838	11:18588688-18588838	ENSG00000257043,ENSG00000279837,ENSG00000256282,ENSG00000247595,ENSG00000151116,ENSG00000256588
chr11	18590728	18590878	11:18590728-18590878	ENSG00000256282,ENSG00000247595
chr11	18591096	18591246	11:18591096-18591246	ENSG00000256282,ENSG00000247595
chr11	18618048	18618198	11:18618048-18618198	ENSG00000279837
chr11	18618782	18618932	11:18618782-18618932	-
chr11	18633408	18633558	11:18633408-18633558	-
chr11	18634428	18634578	11:18634428-18634578	ENSG00000254966,ENSG00000179057,ENSG00000151117,ENSG00000257043,ENSG00000179119,ENSG00000279837,ENSG00000256282,ENSG00000247595,ENSG00000274589,ENSG00000151116,ENSG00000256361,ENSG00000256588,ENSG00000256464,ENSG00000074319,ENSG00000166800,ENSG00000256734,ENSG00000255138,ENSG00000255470
chr11	18634748	18634898	11:18634748-18634898	ENSG00000254966,ENSG00000151117,ENSG00000257043,ENSG00000179119,ENSG00000279837,ENSG00000256282,ENSG00000247595,ENSG00000151116
chr11	18650031	18650181	11:18650031-18650181	-
chr11	18651288	18651438	11:18651288-18651438	ENSG00000257043
chr11	18696988	18697138	11:18696988-18697138	ENSG00000151117
chr11	18698608	18698758	11:18698608-18698758	ENSG00000254966,ENSG00000151117,ENSG00000257043
chr11	18699188	18699338	11:18699188-18699338	ENSG00000151117
chr11	18700508	18700658	11:18700508-18700658	ENSG00000254966,ENSG00000151117
chr11	18704288	18704438	11:18704288-18704438	ENSG00000254966,ENSG00000151117
chr11	18720599	18720749	11:18720599-18720749	ENSG00000179057
chr11	18721168	18721318	11:18721168-18721318	ENSG00000254966,ENSG00000179057,ENSG00000257043
chr11	18721608	18721758	11:18721608-18721758	ENSG00000254966,ENSG00000179057
chr11	18722128	18722278	11:18722128-18722278	ENSG00000254966,ENSG00000179057
chr11	18727748	18727898	11:18727748-18727898	ENSG00000110786,ENSG00000179057
chr11	18732068	18732218	11:18732068-18732218	ENSG00000110786,ENSG00000179057
chr11	18749128	18749278	11:18749128-18749278	ENSG00000110786
chr11	18749788	18749938	11:18749788-18749938	ENSG00000110786,ENSG00000257043
chr11	18754388	18754538	11:18754388-18754538	-
chr11	18764028	18764178	11:18764028-18764178	ENSG00000254738,ENSG00000255244,ENSG00000170255,ENSG00000255536,ENSG00000254541,ENSG00000255511,ENSG00000254529,ENSG00000286998,ENSG00000110786,ENSG00000254966,ENSG00000179057,ENSG00000257043,ENSG00000274589,ENSG00000256588,ENSG00000255138,ENSG00000179817,ENSG00000255470,ENSG00000166787
chr11	18766824	18766974	11:18766824-18766974	-
chr11	18775788	18775938	11:18775788-18775938	-
chr11	18791060	18791210	11:18791060-18791210	ENSG00000110786
chr11	18791628	18791778	11:18791628-18791778	ENSG00000110786
chr11	18792018	18792168	11:18792018-18792168	ENSG00000110786
chr11	18802748	18802898	11:18802748-18802898	ENSG00000254541,ENSG00000255511,ENSG00000254529,ENSG00000110786
chr11	18836528	18836678	11:18836528-18836678	ENSG00000276789
chr11	18844888	18845038	11:18844888-18845038	ENSG00000255536,ENSG00000254541,ENSG00000255511,ENSG00000254529,ENSG00000276789
chr11	18853448	18853598	11:18853448-18853598	ENSG00000254541,ENSG00000255511,ENSG00000254529
chr11	18982561	18982711	11:18982561-18982711	ENSG00000254720,ENSG00000254738
chr11	19024361	19024511	11:19024361-19024511	-
chr11	19025948	19026098	11:19025948-19026098	ENSG00000255424
chr11	19027988	19028138	11:19027988-19028138	ENSG00000255424
chr11	19028328	19028478	11:19028328-19028478	ENSG00000255424,ENSG00000254720,ENSG00000254738,ENSG00000255244,ENSG00000170255
chr11	19071308	19071458	11:19071308-19071458	ENSG00000183695,ENSG00000254720,ENSG00000254738,ENSG00000255244,ENSG00000170255
chr11	19077088	19077238	11:19077088-19077238	ENSG00000183695
chr11	19079708	19079858	11:19079708-19079858	ENSG00000129170,ENSG00000177054,ENSG00000183695,ENSG00000254720,ENSG00000254738,ENSG00000255244,ENSG00000170255,ENSG00000255536,ENSG00000254541,ENSG00000255511
chr11	19080648	19080798	11:19080648-19080798	ENSG00000183695,ENSG00000254720,ENSG00000254738,ENSG00000255244,ENSG00000170255,ENSG00000255536,ENSG00000254541
chr11	19087788	19087938	11:19087788-19087938	ENSG00000183695
chr11	19091508	19091658	11:19091508-19091658	-
chr11	19094068	19094218	11:19094068-19094218	-
chr11	19102168	19102318	11:19102168-19102318	-
chr11	19117008	19117158	11:19117008-19117158	ENSG00000177054,ENSG00000183695
chr11	19121808	19121958	11:19121808-19121958	ENSG00000177054
chr11	19163248	19163398	11:19163248-19163398	-
chr11	19187228	19187378	11:19187228-19187378	ENSG00000255308,ENSG00000129170
chr11	19191908	19192058	11:19191908-19192058	ENSG00000255308,ENSG00000129170
chr11	19194048	19194198	11:19194048-19194198	ENSG00000255308,ENSG00000129170
chr11	19217068	19217218	11:19217068-19217218	ENSG00000129170
chr11	19229088	19229238	11:19229088-19229238	ENSG00000129173,ENSG00000129170
chr11	19233008	19233158	11:19233008-19233158	ENSG00000129173,ENSG00000129170
chr11	19240488	19240638	11:19240488-19240638	ENSG00000129173
chr11	19240988	19241138	11:19240988-19241138	ENSG00000129173,ENSG00000255308,ENSG00000129170
chr11	19241648	19241798	11:19241648-19241798	ENSG00000129173
chr11	19242388	19242538	11:19242388-19242538	ENSG00000129173
chr11	19244208	19244358	11:19244208-19244358	ENSG00000129173
chr11	19244848	19244998	11:19244848-19244998	ENSG00000129173
chr11	19253948	19254098	11:19253948-19254098	-
chr11	19259868	19260018	11:19259868-19260018	-
chr11	19273348	19273498	11:19273348-19273498	ENSG00000254544
chr11	19277068	19277218	11:19277068-19277218	ENSG00000254544
chr11	19277528	19277678	11:19277528-19277678	ENSG00000254544
chr11	19281028	19281178	11:19281028-19281178	ENSG00000254544
chr11	19290488	19290638	11:19290488-19290638	ENSG00000255160
chr11	19291328	19291478	11:19291328-19291478	ENSG00000255160
chr11	19307674	19307824	11:19307674-19307824	ENSG00000255160
chr11	19311448	19311598	11:19311448-19311598	ENSG00000255160
chr11	19326568	19326718	11:19326568-19326718	-
chr11	19344798	19344948	11:19344798-19344948	-
chr11	19345128	19345278	11:19345128-19345278	-
chr11	19345888	19346038	11:19345888-19346038	-
chr11	19346168	19346318	11:19346168-19346318	-
chr11	19346368	19346518	11:19346368-19346518	-
chr11	19359548	19359698	11:19359548-19359698	-
chr11	19367368	19367518	11:19367368-19367518	-
chr11	19369048	19369198	11:19369048-19369198	-
chr11	19369807	19369957	11:19369807-19369957	-
chr11	19370228	19370378	11:19370228-19370378	-
chr11	19370628	19370778	11:19370628-19370778	-
```
