## Supplementary material for "Cell type-specific epigenetic regulatory circuitry of coronary artery disease loci": Neutro_H3K27ac_c4_hg38_EnhancerInteractions.bed (part 1 of 15)

```
chr1	778405	779200	1:778405-779200	-
chr1	817291	817476	1:817291-817476	ENSG00000288531,ENSG00000225880,ENSG00000228794,ENSG00000177757,ENSG00000230092,ENSG00000285268,ENSG00000237491,ENSG00000228327,ENSG00000230021
chr1	821534	821719	1:821534-821719	ENSG00000288531,ENSG00000225880,ENSG00000228794,ENSG00000177757,ENSG00000230092,ENSG00000285268,ENSG00000237491,ENSG00000228327,ENSG00000230021,ENSG00000186092
chr1	827264	827664	1:827264-827664	ENSG00000283040,ENSG00000234711,ENSG00000230368,ENSG00000288531,ENSG00000225880,ENSG00000228794,ENSG00000177757,ENSG00000230092,ENSG00000285268,ENSG00000237491,ENSG00000228327,ENSG00000198744,ENSG00000248527,ENSG00000240409,ENSG00000229344,ENSG00000278791,ENSG00000237973,ENSG00000230021,ENSG00000240361
chr1	901601	901865	1:901601-901865	ENSG00000230699,ENSG00000272438,ENSG00000283040,ENSG00000234711,ENSG00000230368,ENSG00000288531,ENSG00000223181,ENSG00000241180,ENSG00000223764,ENSG00000187634
chr1	902086	902271	1:902086-902271	ENSG00000230699,ENSG00000272438,ENSG00000283040,ENSG00000234711,ENSG00000230368,ENSG00000288531,ENSG00000223181,ENSG00000241180
chr1	903998	904188	1:903998-904188	ENSG00000230699,ENSG00000272438,ENSG00000283040,ENSG00000234711,ENSG00000230368,ENSG00000288531,ENSG00000223181,ENSG00000241180
chr1	913408	913619	1:913408-913619	ENSG00000230699,ENSG00000283040,ENSG00000234711,ENSG00000230368,ENSG00000288531,ENSG00000225630,ENSG00000225972,ENSG00000241180,ENSG00000223764,ENSG00000187634
chr1	917259	917444	1:917259-917444	ENSG00000230699,ENSG00000283040,ENSG00000234711,ENSG00000230368,ENSG00000288531,ENSG00000241180,ENSG00000223764,ENSG00000187634
chr1	941616	941806	1:941616-941806	ENSG00000234711,ENSG00000187634,ENSG00000188976
chr1	943038	943228	1:943038-943228	ENSG00000234711,ENSG00000187634,ENSG00000188976
chr1	955165	955551	1:955165-955551	ENSG00000235146,ENSG00000188976,ENSG00000187961
chr1	955600	955796	1:955600-955796	ENSG00000235146,ENSG00000188976,ENSG00000187961
chr1	957431	957633	1:957431-957633	ENSG00000235146,ENSG00000188976,ENSG00000187961
chr1	958722	959357	1:958722-959357	ENSG00000283040,ENSG00000234711,ENSG00000230368,ENSG00000288531,ENSG00000228327,ENSG00000235146,ENSG00000230021,ENSG00000187634,ENSG00000188976,ENSG00000187961,ENSG00000187583,ENSG00000272512
chr1	962553	962763	1:962553-962763	ENSG00000188976,ENSG00000187961,ENSG00000187583
chr1	966779	967053	1:966779-967053	ENSG00000187961,ENSG00000187583,ENSG00000187642
chr1	967899	968115	1:967899-968115	ENSG00000187961,ENSG00000187583,ENSG00000187642,ENSG00000272512
chr1	975396	975635	1:975396-975635	ENSG00000283040,ENSG00000234711,ENSG00000230368,ENSG00000225630,ENSG00000225972,ENSG00000187583,ENSG00000187642,ENSG00000272512
chr1	1012892	1014249	1:1012892-1014249	ENSG00000283040,ENSG00000234711,ENSG00000230368,ENSG00000228327,ENSG00000268663,ENSG00000237613,ENSG00000284332,ENSG00000243485,ENSG00000278267,ENSG00000227232,ENSG00000187642,ENSG00000272512,ENSG00000188290,ENSG00000187608,ENSG00000231702,ENSG00000224969,ENSG00000188157,ENSG00000217801,ENSG00000273443
chr1	1019630	1019925	1:1019630-1019925	ENSG00000272512,ENSG00000188290,ENSG00000187608,ENSG00000231702,ENSG00000224969,ENSG00000188157,ENSG00000217801,ENSG00000273443
chr1	1054137	1054330	1:1054137-1054330	ENSG00000223181,ENSG00000188157,ENSG00000242590,ENSG00000217801,ENSG00000273443
chr1	1058759	1058944	1:1058759-1058944	ENSG00000188157,ENSG00000242590,ENSG00000217801,ENSG00000273443
chr1	1069182	1069402	1:1069182-1069402	ENSG00000188157,ENSG00000242590,ENSG00000217801,ENSG00000273443,ENSG00000237330
chr1	1081126	1081316	1:1081126-1081316	ENSG00000237330,ENSG00000131591,ENSG00000285812
chr1	1103695	1103885	1:1103695-1103885	ENSG00000131591,ENSG00000285812
chr1	1115791	1116331	1:1115791-1116331	ENSG00000131591,ENSG00000285812,ENSG00000162572
chr1	1122266	1122617	1:1122266-1122617	ENSG00000131591,ENSG00000162572
chr1	1144015	1145034	1:1144015-1145034	ENSG00000230021,ENSG00000223823,ENSG00000205231,ENSG00000162571,ENSG00000162572
chr1	1145374	1145559	1:1145374-1145559	ENSG00000223823,ENSG00000205231
chr1	1146215	1146400	1:1146215-1146400	ENSG00000223823,ENSG00000205231
chr1	1157478	1158721	1:1157478-1158721	ENSG00000223823,ENSG00000207730,ENSG00000207607,ENSG00000198976,ENSG00000272141,ENSG00000205231,ENSG00000162571,ENSG00000186891,ENSG00000184163,ENSG00000162572
chr1	1158742	1158932	1:1158742-1158932	ENSG00000205231,ENSG00000162571
chr1	1161717	1161907	1:1161717-1161907	ENSG00000207730,ENSG00000207607,ENSG00000198976,ENSG00000272141,ENSG00000205231,ENSG00000162571
chr1	1164169	1164465	1:1164169-1164465	ENSG00000207730,ENSG00000207607,ENSG00000198976,ENSG00000272141,ENSG00000205231,ENSG00000162571
chr1	1165067	1165264	1:1165067-1165264	ENSG00000268903,ENSG00000269981,ENSG00000286448,ENSG00000207730,ENSG00000207607,ENSG00000198976,ENSG00000272141,ENSG00000205231,ENSG00000162571
chr1	1165371	1165561	1:1165371-1165561	ENSG00000268903,ENSG00000269981,ENSG00000286448,ENSG00000207730,ENSG00000207607,ENSG00000198976,ENSG00000272141,ENSG00000205231,ENSG00000162571
chr1	1208388	1208578	1:1208388-1208578	ENSG00000186891,ENSG00000186827
chr1	1216282	1216485	1:1216282-1216485	ENSG00000186891,ENSG00000186827,ENSG00000078808
chr1	1220838	1221073	1:1220838-1221073	ENSG00000186891,ENSG00000186827,ENSG00000078808,ENSG00000184163
chr1	1224673	1224858	1:1224673-1224858	ENSG00000186891,ENSG00000186827,ENSG00000078808
chr1	1225336	1225576	1:1225336-1225576	ENSG00000078808,ENSG00000176022
chr1	1228974	1229164	1:1228974-1229164	ENSG00000235146,ENSG00000078808,ENSG00000176022,ENSG00000184163
chr1	1229820	1230038	1:1229820-1230038	ENSG00000235146,ENSG00000078808,ENSG00000176022,ENSG00000184163
chr1	1231029	1232106	1:1231029-1232106	ENSG00000230021,ENSG00000238009,ENSG00000131591,ENSG00000223823,ENSG00000205231,ENSG00000162571,ENSG00000186891,ENSG00000186827,ENSG00000078808,ENSG00000176022,ENSG00000184163,ENSG00000260179,ENSG00000160087,ENSG00000230415,ENSG00000162572
chr1	1232241	1232857	1:1232241-1232857	ENSG00000230021,ENSG00000238009,ENSG00000078808,ENSG00000176022,ENSG00000184163
chr1	1253375	1253565	1:1253375-1253565	ENSG00000229905,ENSG00000184163,ENSG00000260179,ENSG00000160087
chr1	1254431	1254616	1:1254431-1254616	ENSG00000229905,ENSG00000184163,ENSG00000260179,ENSG00000160087
chr1	1260026	1260211	1:1260026-1260211	ENSG00000260179,ENSG00000160087
chr1	1265374	1265564	1:1265374-1265564	ENSG00000223181,ENSG00000240361,ENSG00000160087,ENSG00000162572
chr1	1270875	1271060	1:1270875-1271060	ENSG00000160087,ENSG00000230415,ENSG00000162572
chr1	1272605	1274612	1:1272605-1274612	ENSG00000160087,ENSG00000230415,ENSG00000162572
chr1	1290303	1290518	1:1290303-1290518	ENSG00000162572,ENSG00000131584,ENSG00000278073
chr1	1302248	1302543	1:1302248-1302543	ENSG00000162572,ENSG00000131584,ENSG00000278073,ENSG00000169972
chr1	1307153	1309252	1:1307153-1309252	ENSG00000162572,ENSG00000131584,ENSG00000278073,ENSG00000169972,ENSG00000127054,ENSG00000283712,ENSG00000240731,ENSG00000224051
chr1	1311119	1311727	1:1311119-1311727	ENSG00000131584,ENSG00000169972,ENSG00000127054,ENSG00000283712,ENSG00000240731
chr1	1320138	1320323	1:1320138-1320323	ENSG00000127054,ENSG00000240731,ENSG00000224051
chr1	1320380	1320629	1:1320380-1320629	ENSG00000127054,ENSG00000240731,ENSG00000224051
chr1	1321845	1322111	1:1321845-1322111	ENSG00000127054,ENSG00000240731,ENSG00000224051
chr1	1323648	1323838	1:1323648-1323838	ENSG00000127054,ENSG00000240731,ENSG00000224051
chr1	1324192	1325909	1:1324192-1325909	ENSG00000127054,ENSG00000283712,ENSG00000240731,ENSG00000224051,ENSG00000169962,ENSG00000107404,ENSG00000284372
chr1	1335715	1335933	1:1335715-1335933	ENSG00000238009,ENSG00000169962,ENSG00000107404,ENSG00000284372
chr1	1341338	1341553	1:1341338-1341553	ENSG00000169962,ENSG00000107404,ENSG00000284372
chr1	1343820	1344010	1:1343820-1344010	ENSG00000107404,ENSG00000284372
chr1	1345341	1345526	1:1345341-1345526	ENSG00000268663,ENSG00000107404,ENSG00000284372,ENSG00000162576
chr1	1347308	1347671	1:1347308-1347671	ENSG00000268663,ENSG00000107404,ENSG00000284372,ENSG00000162576
chr1	1348837	1349946	1:1348837-1349946	ENSG00000268663,ENSG00000268020,ENSG00000107404,ENSG00000284372,ENSG00000162576
chr1	1354217	1354407	1:1354217-1354407	ENSG00000107404,ENSG00000162576
chr1	1354509	1354694	1:1354509-1354694	ENSG00000162576
chr1	1372472	1372662	1:1372472-1372662	ENSG00000241860,ENSG00000162576,ENSG00000175756,ENSG00000223663
chr1	1372990	1373223	1:1372990-1373223	ENSG00000241860,ENSG00000162576,ENSG00000175756,ENSG00000223663
chr1	1374263	1376212	1:1374263-1376212	ENSG00000162576,ENSG00000175756,ENSG00000223663,ENSG00000221978,ENSG00000224870,ENSG00000242485,ENSG00000264293,ENSG00000272455,ENSG00000235098,ENSG00000225905,ENSG00000179403
chr1	1376402	1376587	1:1376402-1376587	ENSG00000175756,ENSG00000223663
chr1	1389449	1389698	1:1389449-1389698	ENSG00000221978
chr1	1392345	1392535	1:1392345-1392535	ENSG00000221978,ENSG00000224870
chr1	1393205	1393461	1:1393205-1393461	ENSG00000221978,ENSG00000224870
chr1	1398005	1400676	1:1398005-1400676	ENSG00000175756,ENSG00000223663,ENSG00000221978,ENSG00000224870,ENSG00000242485,ENSG00000264293,ENSG00000272455,ENSG00000235098,ENSG00000225905
chr1	1401452	1401706	1:1401452-1401706	ENSG00000221978,ENSG00000224870,ENSG00000242485,ENSG00000264293,ENSG00000272455
chr1	1402349	1402641	1:1402349-1402641	ENSG00000221978,ENSG00000224870,ENSG00000242485,ENSG00000264293,ENSG00000272455
chr1	1403497	1403739	1:1403497-1403739	ENSG00000221978,ENSG00000224870,ENSG00000242485,ENSG00000264293,ENSG00000272455
chr1	1406435	1407921	1:1406435-1407921	ENSG00000221978,ENSG00000224870,ENSG00000242485,ENSG00000264293,ENSG00000272455,ENSG00000235098,ENSG00000225905,ENSG00000205116,ENSG00000225285,ENSG00000179403
chr1	1431600	1431821	1:1431600-1431821	ENSG00000235098,ENSG00000225905,ENSG00000205116,ENSG00000225285,ENSG00000179403,ENSG00000215915
chr1	1433418	1433603	1:1433418-1433603	ENSG00000235098,ENSG00000225905,ENSG00000205116,ENSG00000225285,ENSG00000179403
chr1	1461107	1461313	1:1461107-1461313	ENSG00000215915,ENSG00000160072
chr1	1471092	1471887	1:1471092-1471887	ENSG00000215915,ENSG00000160072
chr1	1504888	1505079	1:1504888-1505079	ENSG00000160072,ENSG00000284740
chr1	1511351	1512218	1:1511351-1512218	ENSG00000235098,ENSG00000225905,ENSG00000160072,ENSG00000284740,ENSG00000197785
chr1	1536499	1536771	1:1536499-1536771	ENSG00000205090
chr1	1543828	1544018	1:1543828-1544018	ENSG00000205090
chr1	1548776	1548966	1:1548776-1548966	ENSG00000205090
chr1	1552479	1552680	1:1552479-1552680	ENSG00000240361,ENSG00000223972,ENSG00000205090,ENSG00000160075
chr1	1555410	1555715	1:1555410-1555715	-
chr1	1556761	1556984	1:1556761-1556984	-
chr1	1561785	1562030	1:1561785-1562030	-
chr1	1569770	1570013	1:1569770-1570013	ENSG00000160075,ENSG00000215014
chr1	1570733	1570934	1:1570733-1570934	ENSG00000160075,ENSG00000215014
chr1	1572762	1572952	1:1572762-1572952	ENSG00000160075,ENSG00000215014
chr1	1573355	1575700	1:1573355-1575700	ENSG00000189409,ENSG00000197530,ENSG00000272106,ENSG00000229376,ENSG00000284662,ENSG00000225630,ENSG00000225972,ENSG00000278757,ENSG00000250575,ENSG00000239945,ENSG00000237613,ENSG00000284332,ENSG00000243485,ENSG00000278267,ENSG00000227232,ENSG00000239906,ENSG00000222623,ENSG00000241599,ENSG00000279457,ENSG00000236679,ENSG00000236601,ENSG00000237094,ENSG00000269732,ENSG00000284733,ENSG00000233653,ENSG00000235098,ENSG00000225905,ENSG00000160072,ENSG00000284740,ENSG00000197785,ENSG00000205090,ENSG00000160075,ENSG00000215014,ENSG00000274481
chr1	1578608	1578793	1:1578608-1578793	ENSG00000160075,ENSG00000215014,ENSG00000274481
chr1	1583047	1583237	1:1583047-1583237	ENSG00000274481
chr1	1599455	1599690	1:1599455-1599690	ENSG00000228594,ENSG00000286989
chr1	1599739	1600014	1:1599739-1600014	ENSG00000228594,ENSG00000286989
chr1	1602408	1602593	1:1602408-1602593	ENSG00000229905,ENSG00000228594,ENSG00000286989
chr1	1602745	1603245	1:1602745-1603245	ENSG00000229905,ENSG00000228594,ENSG00000286989
chr1	1604599	1604826	1:1604599-1604826	ENSG00000229905,ENSG00000228594,ENSG00000286989
chr1	1606285	1608445	1:1606285-1608445	ENSG00000189409,ENSG00000197530,ENSG00000272106,ENSG00000228327,ENSG00000229376,ENSG00000284662,ENSG00000198744,ENSG00000248527,ENSG00000240409,ENSG00000229344,ENSG00000278791,ENSG00000237973,ENSG00000278757,ENSG00000250575,ENSG00000239945,ENSG00000237613,ENSG00000284332,ENSG00000243485,ENSG00000278267,ENSG00000227232,ENSG00000239906,ENSG00000222623,ENSG00000241599,ENSG00000279457,ENSG00000236679,ENSG00000236601,ENSG00000237094,ENSG00000269732,ENSG00000284733,ENSG00000233653,ENSG00000274481,ENSG00000228594,ENSG00000286989
chr1	1609854	1610659	1:1609854-1610659	ENSG00000197530,ENSG00000272106
chr1	1611484	1611781	1:1611484-1611781	ENSG00000197530,ENSG00000272106
chr1	1613586	1616509	1:1613586-1616509	ENSG00000189409,ENSG00000197530,ENSG00000272106,ENSG00000268663,ENSG00000225630,ENSG00000225972
chr1	1618453	1618697	1:1618453-1618697	ENSG00000189409,ENSG00000197530,ENSG00000272106
chr1	1618768	1618958	1:1618768-1618958	ENSG00000189409,ENSG00000197530,ENSG00000272106
chr1	1654168	1654378	1:1654168-1654378	ENSG00000272004,ENSG00000248333,ENSG00000235146,ENSG00000230021
chr1	1658745	1659687	1:1658745-1659687	ENSG00000227775,ENSG00000008128,ENSG00000269737,ENSG00000272004,ENSG00000248333,ENSG00000189409
chr1	1663598	1663788	1:1663598-1663788	ENSG00000269737
chr1	1665714	1666330	1:1665714-1666330	ENSG00000269737,ENSG00000189339
chr1	1672148	1672403	1:1672148-1672403	ENSG00000269737,ENSG00000189339,ENSG00000228463
chr1	1685220	1685607	1:1685220-1685607	ENSG00000189339,ENSG00000268020
chr1	1686286	1686758	1:1686286-1686758	ENSG00000189339,ENSG00000268020
chr1	1687247	1687446	1:1687247-1687446	ENSG00000189339,ENSG00000268020
chr1	1687946	1688218	1:1687946-1688218	ENSG00000189339,ENSG00000268020
chr1	1692385	1693330	1:1692385-1693330	ENSG00000268575,ENSG00000215914,ENSG00000189339
chr1	1724087	1724997	1:1724087-1724997	ENSG00000215790,ENSG00000227775,ENSG00000268575,ENSG00000008128,ENSG00000215914,ENSG00000189339
chr1	1728653	1728843	1:1728653-1728843	ENSG00000227775,ENSG00000268575,ENSG00000008128
chr1	1745779	1745966	1:1745779-1745966	ENSG00000215790,ENSG00000268575,ENSG00000215914
chr1	1746015	1746645	1:1746015-1746645	ENSG00000008130,ENSG00000215790,ENSG00000268575,ENSG00000215914,ENSG00000189339
chr1	1749007	1749230	1:1749007-1749230	ENSG00000215790,ENSG00000268575,ENSG00000215914
chr1	1752242	1752452	1:1752242-1752452	ENSG00000008130,ENSG00000215790
chr1	1753261	1754024	1:1753261-1754024	ENSG00000008130,ENSG00000215790
chr1	1754647	1754838	1:1754647-1754838	ENSG00000008130,ENSG00000215790
chr1	1755449	1755634	1:1755449-1755634	ENSG00000008130
chr1	1755694	1756056	1:1755694-1756056	ENSG00000008130
chr1	1757544	1757780	1:1757544-1757780	ENSG00000008130
chr1	1757858	1760385	1:1757858-1760385	ENSG00000008130
chr1	1760456	1760641	1:1760456-1760641	ENSG00000008130
chr1	1761904	1762641	1:1761904-1762641	ENSG00000008130
chr1	1762698	1763377	1:1762698-1763377	ENSG00000008130,ENSG00000225630,ENSG00000225972
chr1	1763539	1766162	1:1763539-1766162	ENSG00000008130,ENSG00000215790,ENSG00000225630,ENSG00000225972
chr1	1766510	1766999	1:1766510-1766999	-
chr1	1767313	1767514	1:1767313-1767514	-
chr1	1767653	1767958	1:1767653-1767958	-
chr1	1768331	1769080	1:1768331-1769080	-
chr1	1769748	1769960	1:1769748-1769960	-
chr1	1770012	1770217	1:1770012-1770217	ENSG00000008130
chr1	1770333	1770523	1:1770333-1770523	ENSG00000008130
chr1	1773043	1773228	1:1773043-1773228	ENSG00000008130
chr1	1773448	1774269	1:1773448-1774269	ENSG00000008130
chr1	1774518	1774962	1:1774518-1774962	ENSG00000008130
chr1	1775080	1776547	1:1775080-1776547	ENSG00000008130
chr1	1776764	1784061	1:1776764-1784061	ENSG00000008130,ENSG00000279928
chr1	1784504	1785146	1:1784504-1785146	ENSG00000008130,ENSG00000279928
chr1	1785234	1786544	1:1785234-1786544	-
chr1	1786564	1787049	1:1786564-1787049	-
chr1	1787115	1787771	1:1787115-1787771	-
chr1	1787931	1791233	1:1787931-1791233	-
chr1	1791452	1791851	1:1791452-1791851	-
chr1	1792179	1792485	1:1792179-1792485	-
chr1	1793188	1794266	1:1793188-1794266	-
chr1	1795080	1795505	1:1795080-1795505	ENSG00000238009
chr1	1795738	1797220	1:1795738-1797220	ENSG00000238009
chr1	1797763	1798676	1:1797763-1798676	ENSG00000238009
chr1	1799346	1799542	1:1799346-1799542	ENSG00000238009
chr1	1799866	1800102	1:1799866-1800102	ENSG00000238009
chr1	1800377	1800627	1:1800377-1800627	-
chr1	1800772	1801014	1:1800772-1801014	-
chr1	1802166	1802356	1:1802166-1802356	-
chr1	1803058	1803619	1:1803058-1803619	-
chr1	1804473	1804855	1:1804473-1804855	-
chr1	1806219	1806444	1:1806219-1806444	ENSG00000268663,ENSG00000198744,ENSG00000248527,ENSG00000240409,ENSG00000229344,ENSG00000278791,ENSG00000237973
chr1	1807456	1807719	1:1807456-1807719	ENSG00000268663,ENSG00000198744,ENSG00000248527,ENSG00000240409,ENSG00000229344,ENSG00000278791,ENSG00000237973
chr1	1808387	1808612	1:1808387-1808612	ENSG00000268663,ENSG00000198744,ENSG00000248527,ENSG00000240409,ENSG00000229344,ENSG00000278791,ENSG00000237973
chr1	1809610	1810061	1:1809610-1810061	ENSG00000268663,ENSG00000198744,ENSG00000248527,ENSG00000240409,ENSG00000229344,ENSG00000278791,ENSG00000237973
chr1	1812493	1812793	1:1812493-1812793	ENSG00000078369,ENSG00000230021
chr1	1812876	1813270	1:1812876-1813270	ENSG00000230021
chr1	1814470	1814692	1:1814470-1814692	ENSG00000230021
chr1	1815139	1815848	1:1815139-1815848	-
chr1	1820490	1820720	1:1820490-1820720	-
chr1	1820890	1821274	1:1820890-1821274	ENSG00000078369
chr1	1821366	1821556	1:1821366-1821556	ENSG00000078369
chr1	1821999	1822189	1:1821999-1822189	-
chr1	1826342	1826538	1:1826342-1826538	-
chr1	1829436	1829743	1:1829436-1829743	ENSG00000078369
chr1	1833441	1833795	1:1833441-1833795	ENSG00000078369
chr1	1834041	1834232	1:1834041-1834232	ENSG00000078369
chr1	1839152	1839352	1:1839152-1839352	ENSG00000223972
chr1	1839685	1839908	1:1839685-1839908	-
chr1	1840524	1841082	1:1840524-1841082	-
chr1	1841326	1842116	1:1841326-1842116	-
chr1	1842451	1842667	1:1842451-1842667	-
chr1	1843088	1843306	1:1843088-1843306	-
chr1	1843539	1843856	1:1843539-1843856	-
chr1	1847068	1847498	1:1847068-1847498	-
chr1	1847891	1848204	1:1847891-1848204	-
chr1	1848937	1849315	1:1848937-1849315	-
chr1	1849657	1849908	1:1849657-1849908	-
chr1	1851874	1852124	1:1851874-1852124	-
chr1	1852763	1852948	1:1852763-1852948	-
chr1	1854279	1854672	1:1854279-1854672	-
chr1	1857176	1857664	1:1857176-1857664	-
chr1	1858230	1859011	1:1858230-1859011	-
chr1	1860631	1861950	1:1860631-1861950	-
chr1	1862141	1862627	1:1862141-1862627	-
chr1	1862791	1863746	1:1862791-1863746	-
chr1	1865500	1866184	1:1865500-1866184	ENSG00000268903,ENSG00000269981
chr1	1867271	1867480	1:1867271-1867480	ENSG00000268903,ENSG00000269981
chr1	1867724	1867909	1:1867724-1867909	ENSG00000268903,ENSG00000269981
chr1	1869202	1870398	1:1869202-1870398	ENSG00000268903,ENSG00000269981
chr1	1870605	1870795	1:1870605-1870795	-
chr1	1871811	1872001	1:1871811-1872001	-
chr1	1872174	1872394	1:1872174-1872394	-
chr1	1872535	1872803	1:1872535-1872803	-
chr1	1872952	1873219	1:1872952-1873219	-
chr1	1873313	1873663	1:1873313-1873663	-
chr1	1873802	1874077	1:1873802-1874077	-
chr1	1875681	1875869	1:1875681-1875869	-
chr1	1875935	1876902	1:1875935-1876902	-
chr1	1877503	1877734	1:1877503-1877734	-
chr1	1881197	1881395	1:1881197-1881395	-
chr1	1882116	1882325	1:1882116-1882325	-
chr1	1882407	1882597	1:1882407-1882597	-
chr1	1883532	1883834	1:1883532-1883834	-
chr1	1888877	1889122	1:1888877-1889122	ENSG00000231050,ENSG00000078369
chr1	1889313	1892304	1:1889313-1892304	ENSG00000231050,ENSG00000078369
chr1	1892482	1892673	1:1892482-1892673	ENSG00000231050,ENSG00000078369
chr1	1897801	1897991	1:1897801-1897991	ENSG00000231050,ENSG00000078369
chr1	1906069	1906259	1:1906069-1906259	-
chr1	1906660	1907146	1:1906660-1907146	-
chr1	1908368	1909219	1:1908368-1909219	ENSG00000178821,ENSG00000169885,ENSG00000231050,ENSG00000078369,ENSG00000215790,ENSG00000268575,ENSG00000198744,ENSG00000248527,ENSG00000240409,ENSG00000229344,ENSG00000278791,ENSG00000237973
chr1	1909350	1909535	1:1909350-1909535	-
chr1	1910461	1910852	1:1910461-1910852	ENSG00000178821,ENSG00000169885,ENSG00000223972
chr1	1919032	1919448	1:1919032-1919448	ENSG00000178821,ENSG00000169885
chr1	1919568	1919959	1:1919568-1919959	ENSG00000178821,ENSG00000169885
chr1	1920126	1920965	1:1920126-1920965	ENSG00000142609,ENSG00000178821,ENSG00000169885
chr1	1921284	1921474	1:1921284-1921474	ENSG00000142609,ENSG00000178821,ENSG00000169885
chr1	1924883	1925147	1:1924883-1925147	ENSG00000142609
chr1	1925717	1925905	1:1925717-1925905	ENSG00000142609
chr1	1943435	1943620	1:1943435-1943620	ENSG00000226969,ENSG00000268663
chr1	1955769	1956067	1:1955769-1956067	ENSG00000142609
chr1	1960276	1960545	1:1960276-1960545	ENSG00000142609
chr1	1973018	1973203	1:1973018-1973203	-
chr1	1986645	1986869	1:1986645-1986869	ENSG00000142609
chr1	1987328	1987559	1:1987328-1987559	ENSG00000142609
chr1	1995971	1996679	1:1995971-1996679	ENSG00000233542,ENSG00000142609
chr1	1996937	1997127	1:1996937-1997127	ENSG00000142609
chr1	2003691	2003882	1:2003691-2003882	ENSG00000233542,ENSG00000142609,ENSG00000225630,ENSG00000225972,ENSG00000223972
chr1	2020289	2020485	1:2020289-2020485	ENSG00000187730,ENSG00000233542
chr1	2024717	2025100	1:2024717-2025100	ENSG00000187730,ENSG00000233542
chr1	2036072	2036262	1:2036072-2036262	ENSG00000226969,ENSG00000187730
chr1	2050470	2050736	1:2050470-2050736	ENSG00000067606,ENSG00000226969
chr1	2096344	2096556	1:2096344-2096556	ENSG00000067606
chr1	2110993	2111178	1:2110993-2111178	-
chr1	2112220	2112569	1:2112220-2112569	ENSG00000067606
chr1	2128323	2128508	1:2128323-2128508	-
chr1	2132365	2134273	1:2132365-2134273	ENSG00000067606
chr1	2135897	2136268	1:2135897-2136268	ENSG00000067606
chr1	2139857	2140400	1:2139857-2140400	ENSG00000271806,ENSG00000067606,ENSG00000225630,ENSG00000225972
chr1	2140806	2141308	1:2140806-2141308	ENSG00000271806,ENSG00000067606
chr1	2141543	2142009	1:2141543-2142009	ENSG00000271806,ENSG00000067606,ENSG00000225630,ENSG00000225972
chr1	2142285	2143117	1:2142285-2143117	ENSG00000271806,ENSG00000067606,ENSG00000225630,ENSG00000225972
chr1	2143182	2144191	1:2143182-2144191	ENSG00000271806,ENSG00000067606,ENSG00000225630,ENSG00000225972
chr1	2144344	2145509	1:2144344-2145509	ENSG00000271806,ENSG00000067606,ENSG00000225630,ENSG00000225972
chr1	2145570	2147401	1:2145570-2147401	ENSG00000271806,ENSG00000067606
chr1	2148212	2153680	1:2148212-2153680	ENSG00000182873,ENSG00000271806,ENSG00000067606
chr1	2156367	2156557	1:2156367-2156557	ENSG00000225630,ENSG00000225972
chr1	2157161	2157382	1:2157161-2157382	ENSG00000225630,ENSG00000225972
chr1	2159019	2160213	1:2159019-2160213	ENSG00000225630,ENSG00000225972
chr1	2162638	2162997	1:2162638-2162997	ENSG00000067606
chr1	2163419	2163609	1:2163419-2163609	-
chr1	2166766	2166974	1:2166766-2166974	-
chr1	2170143	2170328	1:2170143-2170328	ENSG00000182873
chr1	2173926	2175273	1:2173926-2175273	ENSG00000283259,ENSG00000182873,ENSG00000067606
chr1	2177877	2178062	1:2177877-2178062	ENSG00000182873
chr1	2188401	2188708	1:2188401-2188708	ENSG00000162585,ENSG00000182873
chr1	2188996	2191379	1:2188996-2191379	ENSG00000162585,ENSG00000182873
chr1	2193825	2195798	1:2193825-2195798	ENSG00000162585,ENSG00000182873
chr1	2198709	2198899	1:2198709-2198899	ENSG00000162585
chr1	2203914	2204130	1:2203914-2204130	ENSG00000162585,ENSG00000228463
chr1	2204196	2204853	1:2204196-2204853	ENSG00000162585,ENSG00000228463
chr1	2205269	2205987	1:2205269-2205987	ENSG00000234396,ENSG00000162585
chr1	2212625	2212810	1:2212625-2212810	ENSG00000234396,ENSG00000162585
chr1	2226916	2228604	1:2226916-2228604	ENSG00000272161,ENSG00000287356,ENSG00000157933,ENSG00000234396,ENSG00000162585
chr1	2228692	2230106	1:2228692-2230106	ENSG00000157933,ENSG00000234396
chr1	2230251	2230500	1:2230251-2230500	ENSG00000157933
chr1	2232134	2232873	1:2232134-2232873	ENSG00000157933
chr1	2232886	2236422	1:2232886-2236422	ENSG00000157933,ENSG00000268903,ENSG00000269981
chr1	2236982	2237234	1:2236982-2237234	-
chr1	2237647	2237912	1:2237647-2237912	ENSG00000157933
chr1	2238120	2238368	1:2238120-2238368	ENSG00000157933
chr1	2240175	2241277	1:2240175-2241277	ENSG00000157933,ENSG00000223972
chr1	2243690	2243909	1:2243690-2243909	ENSG00000157933,ENSG00000223972
chr1	2245758	2247960	1:2245758-2247960	ENSG00000269896,ENSG00000272161,ENSG00000287356,ENSG00000157933
chr1	2248138	2248323	1:2248138-2248323	ENSG00000157933
chr1	2253501	2253691	1:2253501-2253691	ENSG00000157933
chr1	2253879	2254114	1:2253879-2254114	ENSG00000157933
chr1	2254458	2256810	1:2254458-2256810	ENSG00000269896,ENSG00000272161,ENSG00000287356,ENSG00000157933
chr1	2267493	2267683	1:2267493-2267683	-
chr1	2290363	2291189	1:2290363-2291189	ENSG00000272161,ENSG00000287356,ENSG00000238009
chr1	2300221	2300406	1:2300221-2300406	ENSG00000157933
chr1	2300756	2301132	1:2300756-2301132	ENSG00000272161,ENSG00000287356,ENSG00000157933
chr1	2301135	2301342	1:2301135-2301342	ENSG00000287356,ENSG00000157933
chr1	2301426	2301784	1:2301426-2301784	ENSG00000287356,ENSG00000157933
chr1	2303723	2303913	1:2303723-2303913	ENSG00000287356,ENSG00000157933
chr1	2314286	2314476	1:2314286-2314476	ENSG00000272161,ENSG00000287356
chr1	2316479	2316722	1:2316479-2316722	ENSG00000272161,ENSG00000287356
chr1	2337074	2337264	1:2337074-2337264	ENSG00000269896,ENSG00000272161,ENSG00000273874
chr1	2360170	2360476	1:2360170-2360476	ENSG00000272420,ENSG00000269896,ENSG00000272161
chr1	2368481	2368669	1:2368481-2368669	ENSG00000272420,ENSG00000269896,ENSG00000272161
chr1	2382366	2382551	1:2382366-2382551	ENSG00000116151
chr1	2390733	2392904	1:2390733-2392904	ENSG00000157916,ENSG00000116151
chr1	2393002	2393560	1:2393002-2393560	ENSG00000157916,ENSG00000116151
chr1	2396599	2396789	1:2396599-2396789	ENSG00000157916,ENSG00000116151
chr1	2404202	2404457	1:2404202-2404457	ENSG00000157916
chr1	2406988	2407173	1:2406988-2407173	ENSG00000157911,ENSG00000157916
chr1	2410526	2410798	1:2410526-2410798	ENSG00000157911
chr1	2411768	2413420	1:2411768-2413420	ENSG00000272449,ENSG00000157911,ENSG00000157916
chr1	2413819	2414045	1:2413819-2414045	ENSG00000157911
chr1	2414343	2414546	1:2414343-2414546	ENSG00000157911
chr1	2434472	2434662	1:2434472-2434662	ENSG00000149527
chr1	2446159	2446349	1:2446159-2446349	-
chr1	2463262	2463493	1:2463262-2463493	ENSG00000149527
chr1	2464089	2464324	1:2464089-2464324	ENSG00000149527
chr1	2474532	2474717	1:2474532-2474717	ENSG00000149527
chr1	2488106	2488339	1:2488106-2488339	ENSG00000229393,ENSG00000224387,ENSG00000149527
chr1	2497590	2497868	1:2497590-2497868	ENSG00000229393,ENSG00000224387,ENSG00000149527,ENSG00000223181,ENSG00000233750,ENSG00000238009
chr1	2503493	2503683	1:2503493-2503683	ENSG00000229393,ENSG00000224387,ENSG00000149527
chr1	2508749	2508934	1:2508749-2508934	ENSG00000157881
chr1	2510294	2510725	1:2510294-2510725	ENSG00000157881
chr1	2510799	2510984	1:2510799-2510984	ENSG00000157881
chr1	2517730	2517940	1:2517730-2517940	ENSG00000157881
chr1	2521896	2522231	1:2521896-2522231	ENSG00000157881
chr1	2525684	2527087	1:2525684-2527087	ENSG00000272449,ENSG00000197921,ENSG00000157881
chr1	2535581	2535771	1:2535581-2535771	ENSG00000272449,ENSG00000197921
chr1	2536296	2536543	1:2536296-2536543	ENSG00000272449,ENSG00000197921
chr1	2545184	2549978	1:2545184-2549978	ENSG00000157873,ENSG00000238164,ENSG00000272449,ENSG00000197921,ENSG00000157881,ENSG00000157911
chr1	2554540	2558338	1:2554540-2558338	ENSG00000283259,ENSG00000285945,ENSG00000228037,ENSG00000225931,ENSG00000157873,ENSG00000238164,ENSG00000272449
chr1	2558453	2558657	1:2558453-2558657	ENSG00000157873,ENSG00000238164
chr1	2558901	2559200	1:2558901-2559200	ENSG00000157873,ENSG00000238164
chr1	2559655	2559888	1:2559655-2559888	ENSG00000157873,ENSG00000238164
chr1	2559924	2560169	1:2559924-2560169	ENSG00000225931,ENSG00000157873
chr1	2560753	2561207	1:2560753-2561207	ENSG00000225931,ENSG00000157873,ENSG00000238164
chr1	2561531	2561979	1:2561531-2561979	ENSG00000225931,ENSG00000157873,ENSG00000238164
chr1	2562564	2562946	1:2562564-2562946	ENSG00000225931,ENSG00000157873
chr1	2563439	2563778	1:2563439-2563778	ENSG00000225931,ENSG00000157873,ENSG00000238164
chr1	2563988	2564241	1:2563988-2564241	ENSG00000225931,ENSG00000157873
chr1	2564287	2564646	1:2564287-2564646	ENSG00000225931,ENSG00000157873,ENSG00000238164
chr1	2574528	2574721	1:2574528-2574721	ENSG00000225931
chr1	2575803	2576722	1:2575803-2576722	ENSG00000228037
chr1	2577358	2579253	1:2577358-2579253	ENSG00000157870,ENSG00000228037,ENSG00000225931,ENSG00000157873
chr1	2579835	2580230	1:2579835-2580230	ENSG00000157870,ENSG00000228037
chr1	2582701	2582891	1:2582701-2582891	ENSG00000157870,ENSG00000228037
chr1	2583966	2586980	1:2583966-2586980	ENSG00000283259,ENSG00000237058,ENSG00000142606,ENSG00000157870,ENSG00000228037,ENSG00000272449
chr1	2591728	2591913	1:2591728-2591913	ENSG00000142606,ENSG00000157870
chr1	2592041	2592279	1:2592041-2592279	ENSG00000142606,ENSG00000157870
chr1	2592624	2593252	1:2592624-2593252	ENSG00000142606,ENSG00000157870
chr1	2593616	2593815	1:2593616-2593815	ENSG00000142606,ENSG00000157870
chr1	2593997	2594203	1:2593997-2594203	ENSG00000142606,ENSG00000157870
chr1	2603034	2603288	1:2603034-2603288	-
chr1	2605984	2606209	1:2605984-2606209	ENSG00000142606
chr1	2631310	2631502	1:2631310-2631502	ENSG00000237058,ENSG00000142606
chr1	2640635	2640947	1:2640635-2640947	ENSG00000237058
chr1	2642256	2643401	1:2642256-2643401	ENSG00000283259,ENSG00000237058,ENSG00000142606
chr1	2650671	2650856	1:2650671-2650856	ENSG00000283259,ENSG00000285945
chr1	2785515	2785705	1:2785515-2785705	ENSG00000285945,ENSG00000215912
chr1	2805774	2805959	1:2805774-2805959	ENSG00000231630,ENSG00000287396,ENSG00000233234,ENSG00000285945,ENSG00000215912
chr1	2810782	2810972	1:2810782-2810972	ENSG00000231630,ENSG00000287396,ENSG00000233234,ENSG00000283259,ENSG00000285945,ENSG00000215912
chr1	2818299	2818489	1:2818299-2818489	ENSG00000231630,ENSG00000287396,ENSG00000233234,ENSG00000283259,ENSG00000285945
chr1	2857775	2857965	1:2857775-2857965	ENSG00000285945
chr1	2869736	2869926	1:2869736-2869926	ENSG00000285945
chr1	2905870	2906060	1:2905870-2906060	-
chr1	2928422	2928612	1:2928422-2928612	-
chr1	2946835	2947034	1:2946835-2947034	ENSG00000284745,ENSG00000285945
chr1	2972226	2972464	1:2972226-2972464	ENSG00000284745
chr1	3004121	3004306	1:3004121-3004306	-
chr1	3009368	3009558	1:3009368-3009558	ENSG00000268663
chr1	3024624	3024869	1:3024624-3024869	ENSG00000169717
chr1	3038163	3038360	1:3038163-3038360	ENSG00000169717
chr1	3050003	3050193	1:3050003-3050193	ENSG00000177133
chr1	3052766	3052956	1:3052766-3052956	ENSG00000177133
chr1	3067561	3067898	1:3067561-3067898	ENSG00000142611,ENSG00000177133
chr1	3067974	3068164	1:3067974-3068164	ENSG00000142611,ENSG00000177133
chr1	3085386	3085576	1:3085386-3085576	ENSG00000226286
chr1	3113138	3113323	1:3113138-3113323	ENSG00000226286,ENSG00000283572
chr1	3121510	3121700	1:3121510-3121700	ENSG00000226286,ENSG00000283572
chr1	3203508	3203698	1:3203508-3203698	ENSG00000279839
chr1	3234234	3234424	1:3234234-3234424	ENSG00000142611
chr1	3270856	3271041	1:3270856-3271041	ENSG00000272235
chr1	3285383	3285575	1:3285383-3285575	ENSG00000272235
chr1	3289837	3290025	1:3289837-3290025	ENSG00000272235
chr1	3329100	3329329	1:3329100-3329329	ENSG00000286518,ENSG00000287828,ENSG00000272235
chr1	3335855	3336046	1:3335855-3336046	ENSG00000286518,ENSG00000287828,ENSG00000272235
chr1	3364760	3364961	1:3364760-3364961	ENSG00000286518,ENSG00000272235
chr1	3415634	3415819	1:3415634-3415819	ENSG00000142611
chr1	3426882	3427067	1:3426882-3427067	ENSG00000142611
chr1	3454823	3455008	1:3454823-3455008	ENSG00000272088,ENSG00000130762
chr1	3489193	3489383	1:3489193-3489383	ENSG00000162591,ENSG00000272088,ENSG00000130762
chr1	3495596	3495878	1:3495596-3495878	ENSG00000162591,ENSG00000272088
chr1	3496085	3496270	1:3496085-3496270	ENSG00000162591,ENSG00000272088
chr1	3501062	3501252	1:3501062-3501252	ENSG00000162591
chr1	3501888	3502221	1:3501888-3502221	ENSG00000162591,ENSG00000272088
chr1	3502758	3502975	1:3502758-3502975	ENSG00000162591
chr1	3503168	3503358	1:3503168-3503358	ENSG00000162591
chr1	3508117	3508307	1:3508117-3508307	-
chr1	3511148	3511333	1:3511148-3511333	-
chr1	3518605	3518861	1:3518605-3518861	-
chr1	3519220	3519405	1:3519220-3519405	-
chr1	3521014	3521435	1:3521014-3521435	-
chr1	3521727	3522023	1:3521727-3522023	-
chr1	3522995	3523187	1:3522995-3523187	-
chr1	3523424	3523815	1:3523424-3523815	-
chr1	3525778	3526115	1:3525778-3526115	ENSG00000162591
chr1	3527294	3527626	1:3527294-3527626	ENSG00000162591
chr1	3529132	3529385	1:3529132-3529385	ENSG00000162591
chr1	3529946	3531455	1:3529946-3531455	ENSG00000207776,ENSG00000162591,ENSG00000130762,ENSG00000283259
chr1	3531656	3531866	1:3531656-3531866	ENSG00000162591
chr1	3531964	3532276	1:3531964-3532276	ENSG00000162591
chr1	3538208	3538425	1:3538208-3538425	ENSG00000207776,ENSG00000162591
chr1	3539936	3540266	1:3539936-3540266	ENSG00000207776
chr1	3540832	3541040	1:3540832-3541040	ENSG00000207776
chr1	3542171	3542410	1:3542171-3542410	ENSG00000207776
chr1	3545604	3546045	1:3545604-3546045	ENSG00000207776
chr1	3554050	3554237	1:3554050-3554237	ENSG00000207776
chr1	3571489	3571679	1:3571489-3571679	ENSG00000207776
chr1	3578794	3578984	1:3578794-3578984	ENSG00000207776
chr1	3584100	3584285	1:3584100-3584285	ENSG00000207776
chr1	3586951	3587150	1:3586951-3587150	-
chr1	3593395	3593891	1:3593395-3593891	-
chr1	3597055	3597241	1:3597055-3597241	-
chr1	3602933	3603245	1:3602933-3603245	-
chr1	3603329	3603698	1:3603329-3603698	-
chr1	3608337	3608522	1:3608337-3608522	ENSG00000162591
chr1	3619219	3619839	1:3619219-3619839	ENSG00000238260,ENSG00000207776,ENSG00000162591,ENSG00000272088
chr1	3622624	3622814	1:3622624-3622814	ENSG00000158109,ENSG00000238260
chr1	3623341	3626012	1:3623341-3626012	ENSG00000158109,ENSG00000238260,ENSG00000207776,ENSG00000162591,ENSG00000272088,ENSG00000130762
chr1	3626069	3626254	1:3626069-3626254	ENSG00000158109,ENSG00000238260
chr1	3627831	3628252	1:3627831-3628252	ENSG00000158109,ENSG00000238260
chr1	3628566	3628755	1:3628566-3628755	ENSG00000158109,ENSG00000238260
chr1	3629928	3630373	1:3629928-3630373	ENSG00000116213,ENSG00000158109
chr1	3630394	3630947	1:3630394-3630947	ENSG00000116213,ENSG00000158109
chr1	3633763	3633953	1:3633763-3633953	ENSG00000116213,ENSG00000158109
chr1	3634133	3634360	1:3634133-3634360	ENSG00000116213,ENSG00000158109
chr1	3636453	3636689	1:3636453-3636689	ENSG00000116213
chr1	3637935	3638218	1:3637935-3638218	ENSG00000116213
chr1	3638870	3639060	1:3638870-3639060	ENSG00000116213
chr1	3641035	3641242	1:3641035-3641242	ENSG00000116213
chr1	3645907	3646274	1:3645907-3646274	ENSG00000078900,ENSG00000116213
chr1	3646622	3647871	1:3646622-3647871	ENSG00000078900,ENSG00000116213
chr1	3649425	3650151	1:3649425-3650151	ENSG00000078900,ENSG00000116213
chr1	3650985	3651170	1:3650985-3651170	ENSG00000078900,ENSG00000116213
chr1	3652726	3652911	1:3652726-3652911	ENSG00000078900,ENSG00000116213
chr1	3660963	3661153	1:3660963-3661153	ENSG00000227589
chr1	3664170	3664482	1:3664170-3664482	ENSG00000227589
chr1	3667276	3667547	1:3667276-3667547	ENSG00000227589
chr1	3667763	3668417	1:3667763-3668417	ENSG00000227589
chr1	3668498	3669553	1:3668498-3669553	ENSG00000227589
chr1	3669633	3670249	1:3669633-3670249	ENSG00000227589
chr1	3674423	3674967	1:3674423-3674967	ENSG00000227589,ENSG00000078900
chr1	3675384	3679481	1:3675384-3679481	ENSG00000276189,ENSG00000227589,ENSG00000078900
chr1	3681834	3682024	1:3681834-3682024	ENSG00000078900
chr1	3682144	3682334	1:3682144-3682334	ENSG00000078900
chr1	3684245	3684589	1:3684245-3684589	ENSG00000078900
chr1	3713211	3713401	1:3713211-3713401	ENSG00000235131
chr1	3714593	3714805	1:3714593-3714805	ENSG00000276189,ENSG00000235131
chr1	3743528	3743753	1:3743528-3743753	ENSG00000162592,ENSG00000276189,ENSG00000227372
chr1	3747052	3747285	1:3747052-3747285	ENSG00000162592,ENSG00000276189,ENSG00000227372
chr1	3778750	3778935	1:3778750-3778935	ENSG00000272153,ENSG00000266075,ENSG00000130764,ENSG00000235169
chr1	3793660	3793850	1:3793660-3793850	ENSG00000272153,ENSG00000266075,ENSG00000130764,ENSG00000235169
chr1	3795942	3796950	1:3795942-3796950	ENSG00000272153,ENSG00000266075,ENSG00000130764,ENSG00000235169,ENSG00000162592
chr1	3822828	3823013	1:3822828-3823013	ENSG00000116198
chr1	3842462	3842756	1:3842462-3842756	ENSG00000116198
chr1	3842825	3843433	1:3842825-3843433	ENSG00000169598,ENSG00000116198
chr1	3845480	3845670	1:3845480-3845670	ENSG00000116198
chr1	3848574	3848764	1:3848574-3848764	ENSG00000116198
chr1	3855792	3855982	1:3855792-3855982	ENSG00000169598,ENSG00000116198
chr1	3856584	3857940	1:3856584-3857940	ENSG00000169598,ENSG00000116198
chr1	3872430	3872620	1:3872430-3872620	ENSG00000169598
chr1	3886459	3886772	1:3886459-3886772	ENSG00000169598
chr1	3888214	3888468	1:3888214-3888468	ENSG00000169598
chr1	3890568	3891869	1:3890568-3891869	-
chr1	3899593	3901668	1:3899593-3901668	ENSG00000236423,ENSG00000198912,ENSG00000169598,ENSG00000116198
chr1	3907823	3908008	1:3907823-3908008	ENSG00000236423,ENSG00000198912
chr1	3908137	3908322	1:3908137-3908322	ENSG00000236423,ENSG00000198912
chr1	3909170	3909360	1:3909170-3909360	ENSG00000236423,ENSG00000198912
chr1	3916580	3916776	1:3916580-3916776	-
chr1	3924864	3925054	1:3924864-3925054	-
chr1	3941367	3941554	1:3941367-3941554	ENSG00000226374,ENSG00000233304
chr1	3944218	3944403	1:3944218-3944403	ENSG00000226374,ENSG00000233304
chr1	3954793	3954978	1:3954793-3954978	ENSG00000226374,ENSG00000233304
chr1	3975230	3975427	1:3975230-3975427	ENSG00000284668
chr1	4006591	4007262	1:4006591-4007262	ENSG00000284703
chr1	4007686	4008153	1:4007686-4008153	ENSG00000284703
chr1	4018581	4018771	1:4018581-4018771	ENSG00000284703
chr1	4056857	4057042	1:4056857-4057042	-
chr1	4068186	4068371	1:4068186-4068371	-
chr1	4113493	4113684	1:4113493-4113684	ENSG00000229280
chr1	4128718	4128907	1:4128718-4128907	ENSG00000229280
chr1	4149251	4149441	1:4149251-4149441	ENSG00000229280
chr1	4159203	4159388	1:4159203-4159388	ENSG00000229280
chr1	4163975	4164178	1:4163975-4164178	ENSG00000229280,ENSG00000283259
chr1	4278526	4278716	1:4278526-4278716	-
chr1	4312449	4312634	1:4312449-4312634	-
chr1	4347547	4347732	1:4347547-4347732	ENSG00000235054
chr1	4366756	4366957	1:4366756-4366957	ENSG00000235054
chr1	4368187	4368377	1:4368187-4368377	ENSG00000235054
chr1	4391168	4391358	1:4391168-4391358	ENSG00000227169,ENSG00000235054
chr1	4401176	4401366	1:4401176-4401366	ENSG00000235054
chr1	4483167	4483376	1:4483167-4483376	ENSG00000227169,ENSG00000284694,ENSG00000235054
chr1	4488277	4488516	1:4488277-4488516	ENSG00000227169,ENSG00000284694
chr1	4500581	4500798	1:4500581-4500798	ENSG00000227169
chr1	4521499	4521693	1:4521499-4521693	ENSG00000232596,ENSG00000227169
chr1	4584942	4585134	1:4584942-4585134	ENSG00000232596,ENSG00000227169
chr1	4585257	4585447	1:4585257-4585447	ENSG00000232596,ENSG00000227169
chr1	4664120	4664339	1:4664120-4664339	ENSG00000196581
chr1	4725444	4725629	1:4725444-4725629	ENSG00000287586,ENSG00000196581
chr1	4726985	4727170	1:4726985-4727170	ENSG00000287586,ENSG00000196581
chr1	4727658	4727848	1:4727658-4727848	ENSG00000287586,ENSG00000196581
chr1	4729261	4729446	1:4729261-4729446	ENSG00000287586,ENSG00000196581
chr1	4731749	4732011	1:4731749-4732011	ENSG00000287586,ENSG00000196581
chr1	4732608	4732991	1:4732608-4732991	ENSG00000287586,ENSG00000196581
chr1	4735128	4737306	1:4735128-4737306	ENSG00000287586,ENSG00000196581
chr1	4754761	4754951	1:4754761-4754951	ENSG00000196581
chr1	4770158	4770348	1:4770158-4770348	-
chr1	4772996	4773183	1:4772996-4773183	-
chr1	4827721	4828116	1:4827721-4828116	ENSG00000196581
chr1	4867447	4867632	1:4867447-4867632	-
chr1	4898006	4898219	1:4898006-4898219	-
chr1	4903780	4903970	1:4903780-4903970	-
chr1	4905063	4905506	1:4905063-4905506	-
chr1	4914318	4914597	1:4914318-4914597	-
chr1	4964978	4965163	1:4964978-4965163	ENSG00000284674,ENSG00000284739
chr1	4984925	4985115	1:4984925-4985115	ENSG00000284674,ENSG00000284739
chr1	5013650	5013952	1:5013650-5013952	-
chr1	5016143	5016393	1:5016143-5016393	-
chr1	5070334	5070569	1:5070334-5070569	ENSG00000231510
chr1	5091756	5091955	1:5091756-5091955	ENSG00000231510
chr1	5126892	5127082	1:5126892-5127082	-
chr1	5142990	5143194	1:5142990-5143194	-
chr1	5171192	5171412	1:5171192-5171412	-
chr1	5186191	5186377	1:5186191-5186377	-
chr1	5315797	5315987	1:5315797-5315987	ENSG00000284616
chr1	5323257	5323442	1:5323257-5323442	ENSG00000284616
chr1	5330436	5330621	1:5330436-5330621	ENSG00000284616
chr1	5376961	5377146	1:5376961-5377146	-
chr1	5427951	5428144	1:5427951-5428144	-
chr1	5462043	5462272	1:5462043-5462272	ENSG00000260972,ENSG00000284692
chr1	5462333	5462523	1:5462333-5462523	ENSG00000260972,ENSG00000284692
chr1	5476062	5476320	1:5476062-5476320	ENSG00000260972,ENSG00000284666,ENSG00000284692
chr1	5509061	5509246	1:5509061-5509246	ENSG00000260972,ENSG00000284692
chr1	5517023	5517279	1:5517023-5517279	ENSG00000260972,ENSG00000284692
chr1	5531949	5532165	1:5531949-5532165	ENSG00000260972,ENSG00000284692
chr1	5551320	5551505	1:5551320-5551505	ENSG00000264341,ENSG00000283356
chr1	5555981	5556197	1:5555981-5556197	ENSG00000264341,ENSG00000283356
chr1	5577558	5577743	1:5577558-5577743	ENSG00000264341
chr1	5613579	5613769	1:5613579-5613769	ENSG00000236948
chr1	5620684	5620869	1:5620684-5620869	ENSG00000236948
chr1	5642930	5643130	1:5642930-5643130	ENSG00000236948
chr1	5699524	5699725	1:5699524-5699725	ENSG00000236948
chr1	5715397	5715598	1:5715397-5715598	ENSG00000236948
chr1	5717277	5717773	1:5717277-5717773	ENSG00000236948
chr1	5733792	5733979	1:5733792-5733979	ENSG00000236948
chr1	5749227	5749417	1:5749227-5749417	ENSG00000236948
chr1	5768445	5768635	1:5768445-5768635	-
chr1	5771783	5772039	1:5771783-5772039	-
chr1	5773717	5773902	1:5773717-5773902	-
chr1	5776666	5776856	1:5776666-5776856	-
chr1	5794984	5795169	1:5794984-5795169	-
chr1	5795318	5795549	1:5795318-5795549	-
chr1	5834064	5834254	1:5834064-5834254	-
chr1	5854732	5855035	1:5854732-5855035	ENSG00000264101
chr1	5859682	5859915	1:5859682-5859915	ENSG00000264101
chr1	5871413	5871704	1:5871413-5871704	ENSG00000131697,ENSG00000264101
chr1	5897723	5897968	1:5897723-5897968	-
chr1	5920433	5920618	1:5920433-5920618	-
chr1	5930602	5930905	1:5930602-5930905	-
chr1	5942945	5943144	1:5942945-5943144	-
chr1	5975075	5977023	1:5975075-5977023	-
chr1	5977121	5977821	1:5977121-5977821	-
chr1	5978325	5978864	1:5978325-5978864	-
chr1	5978942	5979532	1:5978942-5979532	-
chr1	5979906	5980137	1:5979906-5980137	-
chr1	5980489	5980794	1:5980489-5980794	-
chr1	5980921	5981146	1:5980921-5981146	-
chr1	5983007	5983195	1:5983007-5983195	-
chr1	5983707	5983974	1:5983707-5983974	-
chr1	5991115	5995623	1:5991115-5995623	ENSG00000069424,ENSG00000131697
chr1	5996247	5996471	1:5996247-5996471	ENSG00000069424,ENSG00000131697
chr1	6005616	6005806	1:6005616-6005806	-
chr1	6008773	6008958	1:6008773-6008958	-
chr1	6008980	6009293	1:6008980-6009293	-
chr1	6014612	6015025	1:6014612-6015025	-
chr1	6025067	6031721	1:6025067-6031721	ENSG00000069424
chr1	6031741	6031934	1:6031741-6031934	ENSG00000069424
chr1	6031962	6032190	1:6031962-6032190	ENSG00000069424
chr1	6032536	6032726	1:6032536-6032726	ENSG00000069424
chr1	6033674	6035252	1:6033674-6035252	ENSG00000069424
chr1	6035312	6035911	1:6035312-6035911	-
chr1	6036047	6036237	1:6036047-6036237	-
chr1	6036650	6037006	1:6036650-6037006	-
chr1	6037128	6037763	1:6037128-6037763	-
chr1	6038290	6040498	1:6038290-6040498	ENSG00000069424
chr1	6040573	6041549	1:6040573-6041549	ENSG00000069424
chr1	6041807	6042006	1:6041807-6042006	-
chr1	6042096	6042334	1:6042096-6042334	-
chr1	6043724	6043931	1:6043724-6043931	-
chr1	6044063	6044253	1:6044063-6044253	-
chr1	6044549	6044741	1:6044549-6044741	-
chr1	6045185	6045566	1:6045185-6045566	-
chr1	6047476	6048185	1:6047476-6048185	-
chr1	6048405	6048638	1:6048405-6048638	-
chr1	6048736	6049001	1:6048736-6049001	-
chr1	6051005	6051338	1:6051005-6051338	ENSG00000173673
chr1	6052633	6052853	1:6052633-6052853	ENSG00000173673
chr1	6055110	6055319	1:6055110-6055319	-
chr1	6056343	6056621	1:6056343-6056621	ENSG00000173673
chr1	6056808	6057079	1:6056808-6057079	-
chr1	6057160	6057381	1:6057160-6057381	-
chr1	6058524	6059329	1:6058524-6059329	ENSG00000173673
chr1	6060241	6060426	1:6060241-6060426	-
chr1	6061426	6061616	1:6061426-6061616	-
chr1	6062705	6062890	1:6062705-6062890	-
chr1	6063672	6063961	1:6063672-6063961	-
chr1	6065018	6065299	1:6065018-6065299	-
chr1	6066545	6066750	1:6066545-6066750	-
chr1	6066852	6067139	1:6066852-6067139	-
chr1	6067282	6067553	1:6067282-6067553	-
chr1	6069071	6069261	1:6069071-6069261	-
chr1	6073413	6073664	1:6073413-6073664	-
chr1	6074602	6074792	1:6074602-6074792	-
chr1	6078197	6078390	1:6078197-6078390	-
chr1	6078924	6079151	1:6078924-6079151	-
chr1	6080105	6080328	1:6080105-6080328	-
chr1	6080723	6080972	1:6080723-6080972	-
chr1	6082049	6082236	1:6082049-6082236	-
chr1	6082538	6082863	1:6082538-6082863	-
chr1	6085821	6086038	1:6085821-6086038	-
chr1	6086543	6086751	1:6086543-6086751	-
chr1	6087078	6087291	1:6087078-6087291	-
chr1	6087530	6087726	1:6087530-6087726	-
chr1	6092930	6093115	1:6092930-6093115	-
chr1	6094767	6094952	1:6094767-6094952	-
chr1	6096017	6096266	1:6096017-6096266	-
chr1	6096397	6096602	1:6096397-6096602	-
chr1	6098537	6098734	1:6098537-6098734	-
chr1	6098865	6099108	1:6098865-6099108	-
chr1	6099918	6100143	1:6099918-6100143	ENSG00000116254
chr1	6100648	6100833	1:6100648-6100833	ENSG00000116254
chr1	6108960	6109145	1:6108960-6109145	ENSG00000173673,ENSG00000116254
chr1	6147735	6147979	1:6147735-6147979	ENSG00000116254
chr1	6180910	6181100	1:6180910-6181100	ENSG00000116251,ENSG00000285629,ENSG00000116254
chr1	6199213	6200189	1:6199213-6200189	ENSG00000173673,ENSG00000225077,ENSG00000116237,ENSG00000158286,ENSG00000226944,ENSG00000116251,ENSG00000285629
chr1	6206344	6206563	1:6206344-6206563	ENSG00000173673,ENSG00000225077,ENSG00000116237,ENSG00000158286,ENSG00000226944,ENSG00000116251,ENSG00000285629
chr1	6218533	6218736	1:6218533-6218736	ENSG00000173673,ENSG00000225077,ENSG00000116237,ENSG00000158286,ENSG00000226944,ENSG00000116251
chr1	6268822	6269216	1:6268822-6269216	ENSG00000158292,ENSG00000173673,ENSG00000225077
chr1	6273108	6273293	1:6273108-6273293	ENSG00000158292,ENSG00000173673,ENSG00000225077
chr1	6303864	6304054	1:6303864-6304054	ENSG00000097021
chr1	6313049	6313234	1:6313049-6313234	-
chr1	6322457	6322685	1:6322457-6322685	-
chr1	6330441	6330700	1:6330441-6330700	ENSG00000231868,ENSG00000173673,ENSG00000225077
chr1	6343281	6343471	1:6343281-6343471	ENSG00000231868,ENSG00000069812,ENSG00000173673,ENSG00000225077
chr1	6349798	6350069	1:6349798-6350069	ENSG00000069812,ENSG00000097021
chr1	6354115	6354305	1:6354115-6354305	ENSG00000231868,ENSG00000069812,ENSG00000097021
chr1	6379317	6379507	1:6379317-6379507	ENSG00000069812,ENSG00000271746,ENSG00000097021
chr1	6392413	6392666	1:6392413-6392666	ENSG00000069812,ENSG00000271746,ENSG00000097021
chr1	6393547	6393880	1:6393547-6393880	ENSG00000231868,ENSG00000187017,ENSG00000069812,ENSG00000271746,ENSG00000097021,ENSG00000225077
chr1	6426465	6426650	1:6426465-6426650	ENSG00000231868,ENSG00000265392,ENSG00000187017,ENSG00000069812
chr1	6469946	6470131	1:6469946-6470131	ENSG00000171680,ENSG00000215788,ENSG00000231868,ENSG00000187017
chr1	6489310	6489495	1:6489310-6489495	ENSG00000171680,ENSG00000231868
chr1	6500962	6501195	1:6500962-6501195	ENSG00000171680
chr1	6528642	6528927	1:6528642-6528927	ENSG00000162408,ENSG00000171680
chr1	6535369	6535579	1:6535369-6535579	ENSG00000229519,ENSG00000253022,ENSG00000162408
chr1	6549832	6550043	1:6549832-6550043	ENSG00000229519,ENSG00000253022,ENSG00000162408
chr1	6554053	6554939	1:6554053-6554939	ENSG00000173662,ENSG00000229519,ENSG00000253022,ENSG00000162408
chr1	6578820	6579130	1:6578820-6579130	ENSG00000173662
chr1	6579194	6583083	1:6579194-6583083	ENSG00000204859,ENSG00000173662,ENSG00000162408,ENSG00000162413
chr1	6584454	6584674	1:6584454-6584674	ENSG00000204859,ENSG00000173662
chr1	6584727	6585020	1:6584727-6585020	ENSG00000204859,ENSG00000173662
chr1	6585250	6586331	1:6585250-6586331	ENSG00000204859
chr1	6586646	6587264	1:6586646-6587264	ENSG00000204859
chr1	6587411	6588165	1:6587411-6588165	ENSG00000204859
chr1	6588192	6588494	1:6588192-6588494	ENSG00000204859
chr1	6588903	6589355	1:6588903-6589355	ENSG00000204859
chr1	6589403	6589638	1:6589403-6589638	ENSG00000204859
chr1	6590062	6590310	1:6590062-6590310	ENSG00000204859,ENSG00000162413
chr1	6590992	6592191	1:6590992-6592191	ENSG00000204859,ENSG00000162413
chr1	6592396	6593076	1:6592396-6593076	ENSG00000204859,ENSG00000162413
chr1	6593565	6593787	1:6593565-6593787	ENSG00000204859,ENSG00000162413
chr1	6593792	6594485	1:6593792-6594485	ENSG00000204859,ENSG00000162413
chr1	6595061	6596222	1:6595061-6596222	ENSG00000162413
chr1	6596562	6604152	1:6596562-6604152	ENSG00000173662,ENSG00000162413,ENSG00000116273,ENSG00000041988
chr1	6612452	6613613	1:6612452-6613613	ENSG00000173662,ENSG00000162408,ENSG00000231868,ENSG00000162413,ENSG00000116273,ENSG00000041988
chr1	6613663	6614817	1:6613663-6614817	ENSG00000162413,ENSG00000116273,ENSG00000041988
chr1	6621626	6621879	1:6621626-6621879	ENSG00000041988
chr1	6624646	6625768	1:6624646-6625768	ENSG00000041988
chr1	6629389	6629583	1:6629389-6629583	ENSG00000041988
chr1	6630304	6630494	1:6630304-6630494	ENSG00000041988
chr1	6633263	6633453	1:6633263-6633453	ENSG00000041988
chr1	6644628	6644814	1:6644628-6644814	ENSG00000007923
chr1	6647913	6648098	1:6647913-6648098	ENSG00000007923
chr1	6653859	6654063	1:6653859-6654063	ENSG00000007923
chr1	6679637	6679822	1:6679637-6679822	ENSG00000007923
chr1	6701150	6701927	1:6701150-6701927	ENSG00000007923,ENSG00000228750
chr1	6701998	6702227	1:6701998-6702227	ENSG00000007923,ENSG00000228750
chr1	6741449	6741646	1:6741449-6741646	ENSG00000228750,ENSG00000284744
chr1	6784064	6785148	1:6784064-6785148	ENSG00000228750,ENSG00000284744,ENSG00000237436,ENSG00000171735
chr1	6785279	6785797	1:6785279-6785797	ENSG00000228750,ENSG00000284744,ENSG00000237436,ENSG00000171735
chr1	6785868	6786053	1:6785868-6786053	ENSG00000171735
chr1	6786100	6786291	1:6786100-6786291	ENSG00000171735
chr1	6787017	6787202	1:6787017-6787202	ENSG00000171735
chr1	6827427	6827612	1:6827427-6827612	ENSG00000171735,ENSG00000227950
chr1	6828599	6828784	1:6828599-6828784	ENSG00000227950
chr1	6852937	6853122	1:6852937-6853122	ENSG00000171735
chr1	6854932	6855268	1:6854932-6855268	ENSG00000171735
chr1	6895698	6895894	1:6895698-6895894	ENSG00000228750
chr1	6898864	6899171	1:6898864-6899171	ENSG00000228750
chr1	6908847	6909037	1:6908847-6909037	-
chr1	6909917	6910102	1:6909917-6910102	-
chr1	6910971	6911215	1:6910971-6911215	-
chr1	6924897	6925087	1:6924897-6925087	-
chr1	6945646	6945831	1:6945646-6945831	-
chr1	6949838	6950079	1:6949838-6950079	-
chr1	6963886	6964082	1:6963886-6964082	-
chr1	6965655	6965876	1:6965655-6965876	-
chr1	6974433	6974635	1:6974433-6974635	-
chr1	6976165	6976482	1:6976165-6976482	-
chr1	7012645	7012830	1:7012645-7012830	ENSG00000237365
chr1	7065022	7065282	1:7065022-7065282	ENSG00000228750
chr1	7083873	7084058	1:7083873-7084058	-
chr1	7102493	7102782	1:7102493-7102782	-
chr1	7193589	7193779	1:7193589-7193779	-
chr1	7208195	7208380	1:7208195-7208380	ENSG00000207056
chr1	7221047	7221237	1:7221047-7221237	ENSG00000207056
chr1	7241396	7241581	1:7241396-7241581	-
chr1	7254064	7254249	1:7254064-7254249	-
chr1	7294247	7294437	1:7294247-7294437	-
chr1	7314212	7314412	1:7314212-7314412	-
chr1	7321916	7322111	1:7321916-7322111	ENSG00000237402
chr1	7343751	7343936	1:7343751-7343936	ENSG00000237402
chr1	7351587	7351824	1:7351587-7351824	ENSG00000237402
chr1	7356101	7356286	1:7356101-7356286	ENSG00000237402
chr1	7388366	7388601	1:7388366-7388601	ENSG00000237402,ENSG00000237728
chr1	7398336	7398521	1:7398336-7398521	ENSG00000237402,ENSG00000237728
chr1	7401972	7402242	1:7401972-7402242	ENSG00000237402,ENSG00000237728,ENSG00000225126
chr1	7419885	7420075	1:7419885-7420075	ENSG00000237402,ENSG00000225126
chr1	7433255	7433440	1:7433255-7433440	ENSG00000225126
chr1	7451145	7451335	1:7451145-7451335	ENSG00000225126
chr1	7479539	7479724	1:7479539-7479724	-
chr1	7488717	7488902	1:7488717-7488902	-
chr1	7519554	7519851	1:7519554-7519851	-
chr1	7546765	7547088	1:7546765-7547088	-
chr1	7548085	7548275	1:7548085-7548275	-
chr1	7558327	7558727	1:7558327-7558727	-
chr1	7577211	7577396	1:7577211-7577396	-
chr1	7608303	7608493	1:7608303-7608493	-
chr1	7651004	7651189	1:7651004-7651189	-
chr1	7657065	7657342	1:7657065-7657342	-
chr1	7670248	7670461	1:7670248-7670461	ENSG00000269978
chr1	7673034	7673219	1:7673034-7673219	ENSG00000269978
chr1	7687687	7687877	1:7687687-7687877	ENSG00000270171,ENSG00000270035,ENSG00000269978
chr1	7693869	7694071	1:7693869-7694071	ENSG00000270171,ENSG00000270035,ENSG00000269978
chr1	7734368	7734553	1:7734368-7734553	ENSG00000171735,ENSG00000269978
chr1	7753130	7753505	1:7753130-7753505	ENSG00000269978
chr1	7753652	7754018	1:7753652-7754018	ENSG00000269978
chr1	7763080	7763363	1:7763080-7763363	ENSG00000269978
chr1	7770555	7772595	1:7770555-7772595	ENSG00000269978,ENSG00000049245,ENSG00000269925,ENSG00000049246,ENSG00000049247
chr1	7772898	7773358	1:7772898-7773358	ENSG00000049245,ENSG00000269925,ENSG00000049246
chr1	7773483	7774401	1:7773483-7774401	ENSG00000049245,ENSG00000269925,ENSG00000049246
chr1	7774538	7774934	1:7774538-7774934	ENSG00000049245,ENSG00000269925
chr1	7775598	7775987	1:7775598-7775987	ENSG00000049245,ENSG00000269925,ENSG00000049246
chr1	7777382	7777781	1:7777382-7777781	ENSG00000049245,ENSG00000269925,ENSG00000049246
chr1	7780609	7780839	1:7780609-7780839	ENSG00000049245,ENSG00000269925,ENSG00000049246
chr1	7780893	7783084	1:7780893-7783084	ENSG00000049245,ENSG00000269925,ENSG00000049246
chr1	7783151	7784249	1:7783151-7784249	ENSG00000049245,ENSG00000269925,ENSG00000049246
chr1	7784436	7784623	1:7784436-7784623	ENSG00000049245,ENSG00000269925,ENSG00000049246
chr1	7824939	7825167	1:7824939-7825167	ENSG00000236266,ENSG00000049247
chr1	7827154	7827527	1:7827154-7827527	ENSG00000236266,ENSG00000049247
chr1	7830083	7830342	1:7830083-7830342	ENSG00000049246,ENSG00000236266,ENSG00000049247
chr1	7838836	7839199	1:7838836-7839199	ENSG00000049246,ENSG00000049247
chr1	7839555	7839740	1:7839555-7839740	ENSG00000049246,ENSG00000049247
chr1	7842030	7842220	1:7842030-7842220	ENSG00000049246,ENSG00000049247
chr1	7918818	7919137	1:7918818-7919137	-
chr1	7939432	7940343	1:7939432-7940343	ENSG00000049249,ENSG00000270330
chr1	7940489	7944411	1:7940489-7944411	ENSG00000049249,ENSG00000270330
chr1	7944571	7945894	1:7944571-7945894	ENSG00000049249,ENSG00000270330,ENSG00000116288
chr1	7948084	7948274	1:7948084-7948274	ENSG00000049249,ENSG00000270330,ENSG00000116288
chr1	7953505	7954853	1:7953505-7954853	ENSG00000049249,ENSG00000270330,ENSG00000116288
chr1	7960282	7962808	1:7960282-7962808	ENSG00000116288
chr1	7964763	7965239	1:7964763-7965239	ENSG00000116288
chr1	7966699	7966889	1:7966699-7966889	ENSG00000116288
chr1	7975189	7975384	1:7975189-7975384	ENSG00000200344,ENSG00000284747,ENSG00000284716
chr1	7979700	7979885	1:7979700-7979885	ENSG00000200344,ENSG00000284747,ENSG00000284716
chr1	7983919	7984157	1:7983919-7984157	ENSG00000200344,ENSG00000284747,ENSG00000284716
chr1	7986346	7986536	1:7986346-7986536	ENSG00000200344,ENSG00000284747,ENSG00000284716
chr1	8006313	8006498	1:8006313-8006498	ENSG00000284747,ENSG00000284716,ENSG00000116285
chr1	8023786	8024142	1:8023786-8024142	ENSG00000116285,ENSG00000238290
chr1	8025718	8026016	1:8025718-8026016	ENSG00000116285,ENSG00000238290,ENSG00000232848
chr1	8104927	8105214	1:8104927-8105214	ENSG00000232848,ENSG00000251977
chr1	8106373	8107533	1:8106373-8107533	ENSG00000232848,ENSG00000251977
chr1	8107677	8107883	1:8107677-8107883	ENSG00000232848
chr1	8124757	8124948	1:8124757-8124948	ENSG00000232848,ENSG00000251977
chr1	8127185	8127692	1:8127185-8127692	ENSG00000232848
chr1	8135184	8135374	1:8135184-8135374	ENSG00000232848
chr1	8140045	8140235	1:8140045-8140235	ENSG00000232848
chr1	8189987	8190245	1:8189987-8190245	ENSG00000232848,ENSG00000229305,ENSG00000227634,ENSG00000251977
chr1	8204289	8205129	1:8204289-8205129	ENSG00000232848,ENSG00000229305,ENSG00000227634,ENSG00000200975
chr1	8211840	8212426	1:8211840-8212426	ENSG00000232848,ENSG00000227634,ENSG00000200975,ENSG00000251977
chr1	8217414	8217599	1:8217414-8217599	ENSG00000227634,ENSG00000200975,ENSG00000233645,ENSG00000251977
chr1	8218844	8219034	1:8218844-8219034	ENSG00000227634,ENSG00000200975,ENSG00000233645,ENSG00000251977
chr1	8222656	8222846	1:8222656-8222846	ENSG00000232848,ENSG00000233645,ENSG00000251977
chr1	8224414	8225700	1:8224414-8225700	ENSG00000232848,ENSG00000233645,ENSG00000251977
chr1	8236908	8237093	1:8236908-8237093	ENSG00000232848,ENSG00000251977
chr1	8324985	8325170	1:8324985-8325170	ENSG00000251977,ENSG00000162426,ENSG00000252254
chr1	8334368	8334558	1:8334368-8334558	ENSG00000162426,ENSG00000252254
chr1	8352628	8352813	1:8352628-8352813	-
chr1	8354844	8355034	1:8354844-8355034	-
chr1	8355098	8355370	1:8355098-8355370	ENSG00000142599
chr1	8357845	8358076	1:8357845-8358076	ENSG00000142599
chr1	8358299	8358484	1:8358299-8358484	-
chr1	8359059	8359252	1:8359059-8359252	-
chr1	8361407	8362380	1:8361407-8362380	ENSG00000142599
chr1	8363704	8363894	1:8363704-8363894	-
chr1	8366961	8367146	1:8366961-8367146	-
chr1	8369138	8369397	1:8369138-8369397	-
chr1	8370185	8370546	1:8370185-8370546	-
chr1	8370951	8371208	1:8370951-8371208	-
chr1	8374152	8375563	1:8374152-8375563	-
chr1	8375774	8376953	1:8375774-8376953	-
chr1	8377115	8377474	1:8377115-8377474	-
chr1	8377966	8379995	1:8377966-8379995	-
chr1	8380836	8381165	1:8380836-8381165	-
chr1	8381823	8383692	1:8381823-8383692	-
chr1	8384020	8384388	1:8384020-8384388	-
chr1	8386942	8387230	1:8386942-8387230	-
chr1	8387874	8388203	1:8387874-8388203	-
chr1	8388557	8389185	1:8388557-8389185	-
chr1	8391103	8391505	1:8391103-8391505	-
chr1	8393991	8394761	1:8393991-8394761	-
chr1	8394850	8396985	1:8394850-8396985	-
chr1	8397002	8397261	1:8397002-8397261	-
chr1	8397359	8398478	1:8397359-8398478	-
chr1	8398648	8398910	1:8398648-8398910	-
chr1	8404392	8405261	1:8404392-8405261	-
chr1	8407508	8407693	1:8407508-8407693	-
chr1	8408837	8409925	1:8408837-8409925	-
chr1	8416781	8417095	1:8416781-8417095	ENSG00000142599,ENSG00000232912
chr1	8417355	8418342	1:8417355-8418342	ENSG00000142599,ENSG00000232912
chr1	8418352	8418537	1:8418352-8418537	ENSG00000142599,ENSG00000232912
chr1	8418767	8419081	1:8418767-8419081	ENSG00000142599,ENSG00000232912
chr1	8419417	8419608	1:8419417-8419608	ENSG00000232912
chr1	8421815	8429140	1:8421815-8429140	ENSG00000142599,ENSG00000232912
chr1	8429428	8429770	1:8429428-8429770	ENSG00000142599,ENSG00000232912
chr1	8430035	8430220	1:8430035-8430220	ENSG00000232912
chr1	8430333	8430628	1:8430333-8430628	ENSG00000232912
chr1	8430782	8431390	1:8430782-8431390	ENSG00000232912
chr1	8431885	8432292	1:8431885-8432292	ENSG00000232912
chr1	8438137	8439816	1:8438137-8439816	-
chr1	8443790	8443975	1:8443790-8443975	-
chr1	8444517	8444707	1:8444517-8444707	-
chr1	8448116	8448342	1:8448116-8448342	-
chr1	8448967	8449364	1:8448967-8449364	-
chr1	8451643	8451833	1:8451643-8451833	-
chr1	8454996	8455228	1:8454996-8455228	-
chr1	8457523	8457982	1:8457523-8457982	-
chr1	8458063	8458476	1:8458063-8458476	-
chr1	8463657	8463990	1:8463657-8463990	-
chr1	8464337	8464689	1:8464337-8464689	-
chr1	8470549	8470739	1:8470549-8470739	-
chr1	8475757	8476669	1:8475757-8476669	-
chr1	8476717	8477246	1:8476717-8477246	-
chr1	8477291	8479018	1:8477291-8479018	-
chr1	8479084	8479271	1:8479084-8479271	-
chr1	8479451	8479718	1:8479451-8479718	-
chr1	8483891	8484076	1:8483891-8484076	-
chr1	8484264	8484541	1:8484264-8484541	-
chr1	8496636	8496840	1:8496636-8496840	-
chr1	8496932	8498558	1:8496932-8498558	-
chr1	8498794	8499208	1:8498794-8499208	-
chr1	8503356	8503603	1:8503356-8503603	ENSG00000221083,ENSG00000270282
chr1	8509960	8510145	1:8509960-8510145	ENSG00000221083,ENSG00000270282
chr1	8510340	8510638	1:8510340-8510638	ENSG00000221083,ENSG00000270282
chr1	8516958	8517175	1:8516958-8517175	ENSG00000221083,ENSG00000270282
chr1	8517793	8518628	1:8517793-8518628	ENSG00000221083,ENSG00000270282
chr1	8518703	8519119	1:8518703-8519119	ENSG00000221083,ENSG00000270282
chr1	8523099	8523412	1:8523099-8523412	-
chr1	8523697	8524471	1:8523697-8524471	ENSG00000142599,ENSG00000221083,ENSG00000270282
chr1	8524577	8526595	1:8524577-8526595	ENSG00000142599
chr1	8526779	8526964	1:8526779-8526964	-
chr1	8527703	8527948	1:8527703-8527948	-
chr1	8546480	8546670	1:8546480-8546670	-
chr1	8546896	8547321	1:8546896-8547321	-
chr1	8547500	8547773	1:8547500-8547773	-
chr1	8548032	8548374	1:8548032-8548374	-
chr1	8602937	8603419	1:8602937-8603419	-
chr1	8603961	8604264	1:8603961-8604264	-
chr1	8604307	8604566	1:8604307-8604566	-
chr1	8604739	8604940	1:8604739-8604940	-
chr1	8621154	8621370	1:8621154-8621370	-
chr1	8621613	8621984	1:8621613-8621984	-
chr1	8622036	8622224	1:8622036-8622224	-
chr1	8627048	8627233	1:8627048-8627233	-
chr1	8628780	8630676	1:8628780-8630676	ENSG00000142599
chr1	8631482	8631700	1:8631482-8631700	-
chr1	8663395	8663580	1:8663395-8663580	-
chr1	8664074	8664259	1:8664074-8664259	-
chr1	8664486	8664676	1:8664486-8664676	-
chr1	8674502	8674692	1:8674502-8674692	-
chr1	8693591	8693776	1:8693591-8693776	-
chr1	8700433	8700698	1:8700433-8700698	-
chr1	8700923	8701287	1:8700923-8701287	-
chr1	8701492	8701932	1:8701492-8701932	-
chr1	8702187	8702485	1:8702187-8702485	-
chr1	8702739	8703628	1:8702739-8703628	-
chr1	8703971	8704156	1:8703971-8704156	-
chr1	8712187	8713558	1:8712187-8713558	ENSG00000234619
chr1	8723498	8723744	1:8723498-8723744	-
chr1	8730098	8730283	1:8730098-8730283	ENSG00000234619,ENSG00000222511,ENSG00000226545
chr1	8735846	8736031	1:8735846-8736031	ENSG00000234619,ENSG00000222511,ENSG00000226545
chr1	8760545	8760735	1:8760545-8760735	ENSG00000234619,ENSG00000222511,ENSG00000226545,ENSG00000228423
chr1	8788835	8789020	1:8788835-8789020	ENSG00000234619,ENSG00000224315,ENSG00000222511,ENSG00000226545,ENSG00000228423
chr1	8816558	8816748	1:8816558-8816748	ENSG00000222511,ENSG00000226545,ENSG00000228423,ENSG00000229716
chr1	8816868	8818338	1:8816868-8818338	ENSG00000142599,ENSG00000234619,ENSG00000222511,ENSG00000226545,ENSG00000228423,ENSG00000229716
chr1	8858106	8858961	1:8858106-8858961	ENSG00000229716
chr1	8859019	8859585	1:8859019-8859585	ENSG00000229716
chr1	8859648	8859906	1:8859648-8859906	ENSG00000229716
chr1	8860395	8860644	1:8860395-8860644	ENSG00000274258
chr1	8862389	8862604	1:8862389-8862604	ENSG00000274258
chr1	8862649	8863883	1:8862649-8863883	ENSG00000274258
chr1	8864276	8864491	1:8864276-8864491	ENSG00000274258
chr1	8864665	8865163	1:8864665-8865163	ENSG00000274258
chr1	8865207	8867072	1:8865207-8867072	ENSG00000074800,ENSG00000274258,ENSG00000230679
chr1	8867892	8868400	1:8867892-8868400	ENSG00000074800,ENSG00000274258
chr1	8869909	8872618	1:8869909-8872618	ENSG00000074800,ENSG00000274258,ENSG00000230679
chr1	8872664	8876188	1:8872664-8876188	ENSG00000074800,ENSG00000274258,ENSG00000230679
chr1	8876349	8880517	1:8876349-8880517	ENSG00000074800,ENSG00000230679,ENSG00000201725
chr1	8884840	8885030	1:8884840-8885030	ENSG00000074800,ENSG00000230679,ENSG00000201725
chr1	8886225	8886483	1:8886225-8886483	ENSG00000201725,ENSG00000238249
chr1	8889931	8890347	1:8889931-8890347	ENSG00000201725,ENSG00000238249
chr1	8891495	8891729	1:8891495-8891729	ENSG00000201725,ENSG00000238249
chr1	8891776	8892390	1:8891776-8892390	ENSG00000201725,ENSG00000238249
chr1	8895102	8895368	1:8895102-8895368	ENSG00000238249
chr1	8896553	8896839	1:8896553-8896839	ENSG00000238249
chr1	8908321	8909093	1:8908321-8909093	ENSG00000232208,ENSG00000232663
chr1	8910239	8910991	1:8910239-8910991	ENSG00000232208,ENSG00000232663
chr1	8911386	8911576	1:8911386-8911576	ENSG00000232208,ENSG00000232663
chr1	8918361	8918592	1:8918361-8918592	-
chr1	8921169	8921359	1:8921169-8921359	-
chr1	8922626	8922816	1:8922626-8922816	-
chr1	8925237	8926186	1:8925237-8926186	ENSG00000131686
chr1	8936006	8936220	1:8936006-8936220	ENSG00000131686
chr1	8936920	8937115	1:8936920-8937115	ENSG00000131686
chr1	8937590	8940218	1:8937590-8940218	ENSG00000131686
chr1	8941348	8941547	1:8941348-8941547	ENSG00000131686
chr1	8942565	8942755	1:8942565-8942755	ENSG00000131686
chr1	8970788	8971493	1:8970788-8971493	ENSG00000265141
chr1	8980553	8981397	1:8980553-8981397	ENSG00000265141
chr1	8981438	8981647	1:8981438-8981647	ENSG00000265141
chr1	8981807	8981992	1:8981807-8981992	ENSG00000265141
chr1	8982279	8982809	1:8982279-8982809	ENSG00000265141
chr1	8983655	8984097	1:8983655-8984097	ENSG00000265141
chr1	8985152	8985355	1:8985152-8985355	-
chr1	8985969	8986159	1:8985969-8986159	-
chr1	8986287	8986540	1:8986287-8986540	-
chr1	8986655	8988719	1:8986655-8988719	-
chr1	8989611	8989801	1:8989611-8989801	-
chr1	9004881	9005087	1:9004881-9005087	-
chr1	9010801	9011162	1:9010801-9011162	ENSG00000197241
chr1	9011382	9011695	1:9011382-9011695	ENSG00000197241
chr1	9015004	9015189	1:9015004-9015189	ENSG00000197241
chr1	9036388	9036578	1:9036388-9036578	ENSG00000197241
chr1	9038728	9039023	1:9038728-9039023	ENSG00000197241
chr1	9043472	9043662	1:9043472-9043662	ENSG00000197241
chr1	9046078	9046285	1:9046078-9046285	ENSG00000197241
chr1	9049397	9049587	1:9049397-9049587	ENSG00000197241
chr1	9050181	9050397	1:9050181-9050397	-
chr1	9057494	9057770	1:9057494-9057770	-
chr1	9059674	9059877	1:9059674-9059877	ENSG00000197241
chr1	9064015	9064744	1:9064015-9064744	ENSG00000142583
chr1	9065365	9065616	1:9065365-9065616	ENSG00000142583
chr1	9067001	9067452	1:9067001-9067452	ENSG00000142583
chr1	9068695	9070104	1:9068695-9070104	ENSG00000142583
chr1	9070349	9070979	1:9070349-9070979	ENSG00000142583
chr1	9071414	9072796	1:9071414-9072796	ENSG00000142583
chr1	9072984	9074219	1:9072984-9074219	ENSG00000142583
chr1	9074276	9075779	1:9074276-9075779	ENSG00000142583,ENSG00000252404
chr1	9076180	9076690	1:9076180-9076690	ENSG00000142583,ENSG00000252404
chr1	9077734	9078241	1:9077734-9078241	ENSG00000142583,ENSG00000252404
chr1	9078285	9079457	1:9078285-9079457	ENSG00000142583,ENSG00000252404
chr1	9080120	9080310	1:9080120-9080310	ENSG00000142583,ENSG00000252404
chr1	9080969	9081160	1:9080969-9081160	ENSG00000142583,ENSG00000252404
chr1	9081318	9081526	1:9081318-9081526	ENSG00000142583,ENSG00000252404
chr1	9081681	9083999	1:9081681-9083999	ENSG00000142583,ENSG00000252404
chr1	9084135	9086460	1:9084135-9086460	ENSG00000142583,ENSG00000252404
chr1	9086519	9087171	1:9086519-9087171	ENSG00000142583,ENSG00000252404
chr1	9087386	9087868	1:9087386-9087868	ENSG00000142583,ENSG00000252404
chr1	9088089	9088574	1:9088089-9088574	ENSG00000142583,ENSG00000252404
chr1	9089497	9090230	1:9089497-9090230	ENSG00000142583,ENSG00000252404
chr1	9090854	9091039	1:9090854-9091039	ENSG00000142583
chr1	9091126	9091411	1:9091126-9091411	ENSG00000142583
chr1	9091538	9092155	1:9091538-9092155	ENSG00000142583
chr1	9092200	9092558	1:9092200-9092558	ENSG00000142583
chr1	9092652	9094351	1:9092652-9094351	ENSG00000142583
chr1	9103707	9103911	1:9103707-9103911	-
chr1	9119834	9120205	1:9119834-9120205	ENSG00000180758
chr1	9121778	9122010	1:9121778-9122010	ENSG00000180758
chr1	9127333	9127542	1:9127333-9127542	ENSG00000180758
chr1	9128384	9129994	1:9128384-9129994	ENSG00000180758
chr1	9143205	9143578	1:9143205-9143578	ENSG00000228526,ENSG00000284357
chr1	9159142	9159391	1:9159142-9159391	ENSG00000284357
chr1	9163727	9164250	1:9163727-9164250	ENSG00000228526,ENSG00000284357,ENSG00000234546
chr1	9180723	9180908	1:9180723-9180908	ENSG00000228526,ENSG00000234546
chr1	9182736	9183060	1:9182736-9183060	ENSG00000228526,ENSG00000234546
chr1	9205617	9205807	1:9205617-9205807	ENSG00000228526
chr1	9223083	9223269	1:9223083-9223269	-
chr1	9229349	9229534	1:9229349-9229534	ENSG00000049239
chr1	9231835	9232025	1:9231835-9232025	ENSG00000049239
chr1	9232813	9237232	1:9232813-9237232	ENSG00000228526,ENSG00000049239
chr1	9238142	9239039	1:9238142-9239039	ENSG00000049239
chr1	9239241	9245932	1:9239241-9245932	ENSG00000049239
chr1	9246416	9246903	1:9246416-9246903	-
chr1	9247112	9247436	1:9247112-9247436	-
chr1	9247613	9247803	1:9247613-9247803	-
chr1	9247998	9248196	1:9247998-9248196	-
chr1	9248740	9249063	1:9248740-9249063	-
chr1	9249374	9250217	1:9249374-9250217	-
chr1	9251635	9251919	1:9251635-9251919	-
chr1	9254500	9254855	1:9254500-9254855	-
chr1	9255747	9255966	1:9255747-9255966	-
chr1	9256021	9256446	1:9256021-9256446	-
chr1	9257685	9257923	1:9257685-9257923	-
chr1	9258111	9258301	1:9258111-9258301	-
chr1	9259912	9260290	1:9259912-9260290	ENSG00000049239
chr1	9260800	9261552	1:9260800-9261552	ENSG00000049239,ENSG00000235263
chr1	9261975	9262399	1:9261975-9262399	ENSG00000049239
chr1	9264365	9264558	1:9264365-9264558	ENSG00000049239
chr1	9266025	9266210	1:9266025-9266210	ENSG00000049239
chr1	9267638	9267828	1:9267638-9267828	ENSG00000049239
chr1	9272005	9272341	1:9272005-9272341	ENSG00000049239
chr1	9279515	9279705	1:9279515-9279705	-
chr1	9282751	9283033	1:9282751-9283033	ENSG00000171621,ENSG00000235263
chr1	9292281	9292471	1:9292281-9292471	ENSG00000171621
chr1	9294676	9294866	1:9294676-9294866	ENSG00000171621
chr1	9322048	9322233	1:9322048-9322233	-
chr1	9339029	9339219	1:9339029-9339219	-
chr1	9353440	9353625	1:9353440-9353625	ENSG00000171621
chr1	9380367	9380617	1:9380367-9380617	-
chr1	9380676	9380876	1:9380676-9380876	-
chr1	9394919	9395208	1:9394919-9395208	-
chr1	9419701	9419886	1:9419701-9419886	ENSG00000284652,ENSG00000284693
chr1	9428349	9429647	1:9428349-9429647	ENSG00000284652,ENSG00000284693,ENSG00000252956
chr1	9440157	9440347	1:9440157-9440347	ENSG00000284693,ENSG00000252956
chr1	9456697	9456895	1:9456697-9456895	-
chr1	9456921	9457106	1:9456921-9457106	-
chr1	9484090	9484280	1:9484090-9484280	ENSG00000235263
chr1	9493527	9493712	1:9493527-9493712	ENSG00000235263,ENSG00000231181
chr1	9530282	9530472	1:9530282-9530472	ENSG00000235263,ENSG00000171612,ENSG00000231181
chr1	9538914	9539333	1:9538914-9539333	ENSG00000235263,ENSG00000171612,ENSG00000231181
chr1	9539461	9540416	1:9539461-9540416	ENSG00000235263,ENSG00000171612,ENSG00000231181
chr1	9588327	9588520	1:9588327-9588520	ENSG00000231181,ENSG00000188807
chr1	9588836	9589097	1:9588836-9589097	ENSG00000231181,ENSG00000188807
chr1	9589545	9589919	1:9589545-9589919	ENSG00000231181,ENSG00000188807
chr1	9597218	9597408	1:9597218-9597408	ENSG00000231181,ENSG00000188807
chr1	9604085	9604275	1:9604085-9604275	ENSG00000188807
chr1	9615517	9615707	1:9615517-9615707	ENSG00000188807
chr1	9627138	9627914	1:9627138-9627914	-
chr1	9628282	9631497	1:9628282-9631497	ENSG00000179840
chr1	9641854	9642089	1:9641854-9642089	-
chr1	9642743	9643423	1:9642743-9643423	-
chr1	9643522	9646400	1:9643522-9646400	-
chr1	9649026	9649339	1:9649026-9649339	ENSG00000171608,ENSG00000179840
chr1	9649414	9649599	1:9649414-9649599	ENSG00000171608,ENSG00000179840
chr1	9650069	9650259	1:9650069-9650259	ENSG00000171608,ENSG00000179840
chr1	9650709	9656782	1:9650709-9656782	ENSG00000171608,ENSG00000179840
chr1	9656955	9658136	1:9656955-9658136	ENSG00000171608,ENSG00000179840,ENSG00000233268
chr1	9658274	9658570	1:9658274-9658570	ENSG00000171608,ENSG00000179840,ENSG00000233268
chr1	9658764	9659204	1:9658764-9659204	ENSG00000171608,ENSG00000179840,ENSG00000233268
chr1	9659573	9659900	1:9659573-9659900	ENSG00000171608,ENSG00000179840,ENSG00000233268
chr1	9660006	9660191	1:9660006-9660191	ENSG00000233268
chr1	9662420	9662675	1:9662420-9662675	ENSG00000233268
chr1	9662689	9663513	1:9662689-9663513	ENSG00000233268
chr1	9664610	9664947	1:9664610-9664947	ENSG00000233268
chr1	9666359	9666797	1:9666359-9666797	ENSG00000233268
chr1	9668300	9669379	1:9668300-9669379	ENSG00000233268
chr1	9669424	9670040	1:9669424-9670040	ENSG00000233268
chr1	9670199	9670832	1:9670199-9670832	-
chr1	9671012	9671477	1:9671012-9671477	-
chr1	9671702	9672488	1:9671702-9672488	-
chr1	9672563	9672759	1:9672563-9672759	-
chr1	9673223	9673443	1:9673223-9673443	-
chr1	9674017	9674219	1:9674017-9674219	-
chr1	9675486	9675712	1:9675486-9675712	-
chr1	9676402	9677289	1:9676402-9677289	-
chr1	9678295	9678497	1:9678295-9678497	-
chr1	9678607	9679035	1:9678607-9679035	-
chr1	9679465	9679714	1:9679465-9679714	-
chr1	9680285	9680538	1:9680285-9680538	ENSG00000231789
chr1	9680788	9681460	1:9680788-9681460	ENSG00000231789
chr1	9681739	9682086	1:9681739-9682086	ENSG00000171608,ENSG00000231789
chr1	9682707	9683195	1:9682707-9683195	ENSG00000231789
chr1	9683331	9684303	1:9683331-9684303	ENSG00000171608,ENSG00000231789
chr1	9684564	9685217	1:9684564-9685217	ENSG00000231789
chr1	9685657	9688518	1:9685657-9688518	ENSG00000231789
chr1	9688915	9689944	1:9688915-9689944	ENSG00000171608,ENSG00000231789
chr1	9689992	9690413	1:9689992-9690413	ENSG00000231789
chr1	9690436	9690664	1:9690436-9690664	-
chr1	9690746	9691138	1:9690746-9691138	-
chr1	9691275	9691832	1:9691275-9691832	ENSG00000231789
chr1	9692021	9692298	1:9692021-9692298	ENSG00000231789
chr1	9694478	9695518	1:9694478-9695518	ENSG00000231789
chr1	9698759	9699072	1:9698759-9699072	-
chr1	9702309	9702499	1:9702309-9702499	-
chr1	9702815	9703025	1:9702815-9703025	-
chr1	9703109	9703406	1:9703109-9703406	-
chr1	9703623	9703897	1:9703623-9703897	-
chr1	9703907	9705527	1:9703907-9705527	-
chr1	9706645	9706835	1:9706645-9706835	-
chr1	9706993	9707260	1:9706993-9707260	-
chr1	9707390	9707763	1:9707390-9707763	-
chr1	9709372	9709562	1:9709372-9709562	ENSG00000171608
chr1	9710004	9710306	1:9710004-9710306	ENSG00000171608
chr1	9710510	9710752	1:9710510-9710752	ENSG00000171608
chr1	9712976	9713197	1:9712976-9713197	ENSG00000171608
chr1	9715993	9716183	1:9715993-9716183	ENSG00000171608
chr1	9716308	9718264	1:9716308-9718264	ENSG00000171608
chr1	9718448	9719393	1:9718448-9719393	ENSG00000171608
chr1	9721016	9721873	1:9721016-9721873	-
chr1	9722472	9722662	1:9722472-9722662	-
chr1	9722996	9723286	1:9722996-9723286	ENSG00000171608
chr1	9723416	9723785	1:9723416-9723785	ENSG00000171608
chr1	9723974	9724390	1:9723974-9724390	-
chr1	9724455	9725151	1:9724455-9725151	ENSG00000171608
chr1	9726762	9727163	1:9726762-9727163	ENSG00000171603
chr1	9727217	9727402	1:9727217-9727402	ENSG00000171603
chr1	9728242	9732912	1:9728242-9732912	ENSG00000171603
chr1	9732997	9733402	1:9732997-9733402	ENSG00000171603
chr1	9733442	9733671	1:9733442-9733671	ENSG00000171603
chr1	9734159	9734349	1:9734159-9734349	ENSG00000171603
chr1	9735746	9735931	1:9735746-9735931	ENSG00000171603
chr1	9793700	9793890	1:9793700-9793890	ENSG00000271264
chr1	9798357	9798542	1:9798357-9798542	ENSG00000271264,ENSG00000280113
chr1	9823630	9823871	1:9823630-9823871	ENSG00000171603,ENSG00000280113
chr1	9853029	9853294	1:9853029-9853294	ENSG00000280113,ENSG00000223989
chr1	9867364	9867554	1:9867364-9867554	ENSG00000271264
chr1	9867819	9868079	1:9867819-9868079	ENSG00000271264
chr1	9874601	9875538	1:9874601-9875538	ENSG00000178585
chr1	9878296	9878486	1:9878296-9878486	ENSG00000178585
chr1	9888867	9889368	1:9888867-9889368	ENSG00000178585
chr1	9889466	9889701	1:9889466-9889701	ENSG00000178585
chr1	9889777	9890506	1:9889777-9890506	ENSG00000178585
chr1	9890665	9890855	1:9890665-9890855	ENSG00000178585
chr1	9892618	9893864	1:9892618-9893864	ENSG00000178585,ENSG00000285701
chr1	9900234	9901045	1:9900234-9901045	ENSG00000178585,ENSG00000285701
chr1	9901282	9901918	1:9901282-9901918	ENSG00000178585,ENSG00000285701
chr1	9903296	9903543	1:9903296-9903543	ENSG00000285701
chr1	9904771	9904956	1:9904771-9904956	ENSG00000285701
chr1	9906811	9907048	1:9906811-9907048	ENSG00000178585,ENSG00000285701
chr1	9908874	9910314	1:9908874-9910314	ENSG00000178585,ENSG00000285701
chr1	9910542	9911840	1:9910542-9911840	ENSG00000178585,ENSG00000162441,ENSG00000228150
chr1	9912533	9912799	1:9912533-9912799	ENSG00000178585
chr1	9931742	9932007	1:9931742-9932007	ENSG00000162441
chr1	9942540	9944259	1:9942540-9944259	ENSG00000162441,ENSG00000228150,ENSG00000173614,ENSG00000202415
chr1	9949165	9949355	1:9949165-9949355	ENSG00000162441,ENSG00000228150,ENSG00000173614,ENSG00000202415
chr1	9949727	9952176	1:9949727-9952176	ENSG00000162441,ENSG00000228150,ENSG00000173614,ENSG00000202415,ENSG00000283611
chr1	9952243	9952700	1:9952243-9952700	ENSG00000228150,ENSG00000173614,ENSG00000202415,ENSG00000283611
chr1	9960985	9961182	1:9960985-9961182	ENSG00000283611,ENSG00000265521
chr1	9964335	9964535	1:9964335-9964535	ENSG00000283611,ENSG00000265521
chr1	9969793	9969992	1:9969793-9969992	ENSG00000283611,ENSG00000265521
chr1	9972508	9972751	1:9972508-9972751	ENSG00000283611,ENSG00000265521,ENSG00000241326
chr1	9978706	9978891	1:9978706-9978891	ENSG00000173614,ENSG00000241326
chr1	9989559	9989894	1:9989559-9989894	ENSG00000173614,ENSG00000241326
chr1	9989985	9992641	1:9989985-9992641	ENSG00000241326,ENSG00000162444
chr1	9992884	9993753	1:9992884-9993753	ENSG00000241326,ENSG00000162444
chr1	9996673	9996863	1:9996673-9996863	ENSG00000162444
chr1	9996973	9998220	1:9996973-9998220	ENSG00000241326,ENSG00000162444
chr1	10011240	10011697	1:10011240-10011697	-
chr1	10016658	10016862	1:10016658-10016862	-
chr1	10022432	10023132	1:10022432-10023132	-
chr1	10023326	10023592	1:10023326-10023592	-
chr1	10027955	10028145	1:10027955-10028145	ENSG00000130939
chr1	10029064	10029365	1:10029064-10029365	ENSG00000130939
chr1	10029643	10029833	1:10029643-10029833	ENSG00000130939
chr1	10031597	10031782	1:10031597-10031782	ENSG00000130939
chr1	10032300	10032723	1:10032300-10032723	ENSG00000130939
chr1	10032850	10034303	1:10032850-10034303	ENSG00000162441,ENSG00000228150,ENSG00000173614,ENSG00000130939
chr1	10039784	10039974	1:10039784-10039974	ENSG00000130939
chr1	10042997	10043202	1:10042997-10043202	-
chr1	10046326	10046788	1:10046326-10046788	ENSG00000224340
chr1	10046988	10047189	1:10046988-10047189	ENSG00000224340
chr1	10051021	10051206	1:10051021-10051206	ENSG00000224340,ENSG00000233623
chr1	10051894	10052084	1:10051894-10052084	ENSG00000224340,ENSG00000233623
chr1	10052339	10052690	1:10052339-10052690	ENSG00000224340,ENSG00000233623
chr1	10053539	10053752	1:10053539-10053752	ENSG00000224340,ENSG00000233623
chr1	10053820	10054026	1:10053820-10054026	ENSG00000224340,ENSG00000233623
chr1	10055002	10057527	1:10055002-10057527	ENSG00000224340,ENSG00000233623
chr1	10057677	10058398	1:10057677-10058398	ENSG00000224340,ENSG00000233623
chr1	10058512	10058979	1:10058512-10058979	ENSG00000224340,ENSG00000233623
chr1	10059225	10060005	1:10059225-10060005	ENSG00000224340,ENSG00000233623
chr1	10065259	10065491	1:10065259-10065491	-
chr1	10066426	10066622	1:10066426-10066622	-
chr1	10066739	10067644	1:10066739-10067644	-
chr1	10074120	10074432	1:10074120-10074432	-
chr1	10074495	10074830	1:10074495-10074830	-
chr1	10074898	10075123	1:10074898-10075123	-
chr1	10075220	10075434	1:10075220-10075434	-
chr1	10082288	10082473	1:10082288-10082473	-
chr1	10083346	10083976	1:10083346-10083976	-
chr1	10084031	10084409	1:10084031-10084409	-
chr1	10088148	10088333	1:10088148-10088333	-
chr1	10088973	10089163	1:10088973-10089163	-
chr1	10089301	10089486	1:10089301-10089486	-
chr1	10090163	10090518	1:10090163-10090518	-
chr1	10106668	10106901	1:10106668-10106901	ENSG00000130939
chr1	10107035	10107646	1:10107035-10107646	ENSG00000130939
chr1	10107838	10108066	1:10107838-10108066	ENSG00000130939
chr1	10108119	10108304	1:10108119-10108304	-
chr1	10109138	10109323	1:10109138-10109323	ENSG00000130939
chr1	10111124	10111454	1:10111124-10111454	-
chr1	10112684	10113001	1:10112684-10113001	-
chr1	10113089	10113394	1:10113089-10113394	-
chr1	10121419	10121705	1:10121419-10121705	ENSG00000130939
chr1	10121916	10122189	1:10121916-10122189	ENSG00000130939
chr1	10122320	10122724	1:10122320-10122724	ENSG00000130939
chr1	10137487	10137694	1:10137487-10137694	-
chr1	10145999	10146184	1:10145999-10146184	-
chr1	10146479	10146670	1:10146479-10146670	-
chr1	10146749	10147530	1:10146749-10147530	-
chr1	10147619	10148668	1:10147619-10148668	ENSG00000201746
chr1	10148776	10150818	1:10148776-10150818	ENSG00000201746
chr1	10151023	10152466	1:10151023-10152466	ENSG00000130939,ENSG00000201746
chr1	10152620	10153152	1:10152620-10153152	ENSG00000130939,ENSG00000201746
chr1	10155369	10155559	1:10155369-10155559	ENSG00000201746
chr1	10166115	10166300	1:10166115-10166300	ENSG00000130939,ENSG00000201746
chr1	10170251	10170522	1:10170251-10170522	ENSG00000130939
chr1	10173621	10173811	1:10173621-10173811	ENSG00000130939,ENSG00000201746
chr1	10184156	10184346	1:10184156-10184346	ENSG00000130939
chr1	10207951	10212427	1:10207951-10212427	ENSG00000054523,ENSG00000264881
chr1	10214019	10214209	1:10214019-10214209	ENSG00000054523
chr1	10215825	10216938	1:10215825-10216938	ENSG00000054523,ENSG00000264881
chr1	10217904	10218436	1:10217904-10218436	ENSG00000054523,ENSG00000264881
chr1	10225861	10226046	1:10225861-10226046	ENSG00000054523,ENSG00000264881
chr1	10229564	10229754	1:10229564-10229754	ENSG00000054523,ENSG00000264881
chr1	10230225	10230421	1:10230225-10230421	ENSG00000054523,ENSG00000264881
chr1	10234035	10234224	1:10234035-10234224	ENSG00000054523,ENSG00000264881
chr1	10234568	10234753	1:10234568-10234753	ENSG00000054523,ENSG00000264881
chr1	10237183	10237666	1:10237183-10237666	ENSG00000054523
chr1	10237731	10237994	1:10237731-10237994	ENSG00000054523
chr1	10240209	10244482	1:10240209-10244482	ENSG00000054523,ENSG00000264881
chr1	10244878	10245119	1:10244878-10245119	-
chr1	10245351	10245789	1:10245351-10245789	-
chr1	10245858	10246389	1:10245858-10246389	-
chr1	10247127	10247350	1:10247127-10247350	-
chr1	10247994	10248658	1:10247994-10248658	-
chr1	10249563	10250913	1:10249563-10250913	-
chr1	10251286	10251683	1:10251286-10251683	-
chr1	10251718	10251948	1:10251718-10251948	-
chr1	10252305	10252700	1:10252305-10252700	-
chr1	10252887	10253077	1:10252887-10253077	-
chr1	10253912	10254164	1:10253912-10254164	-
chr1	10256321	10256511	1:10256321-10256511	-
chr1	10257079	10257290	1:10257079-10257290	-
chr1	10257815	10258040	1:10257815-10258040	-
chr1	10262792	10265498	1:10262792-10265498	-
chr1	10265511	10265701	1:10265511-10265701	-
chr1	10269994	10270233	1:10269994-10270233	ENSG00000054523
chr1	10279207	10279392	1:10279207-10279392	ENSG00000054523
chr1	10283470	10283713	1:10283470-10283713	ENSG00000054523
chr1	10288787	10288977	1:10288787-10288977	ENSG00000199562
chr1	10289208	10289527	1:10289208-10289527	ENSG00000199562
chr1	10292452	10292732	1:10292452-10292732	ENSG00000199562
chr1	10296963	10297354	1:10296963-10297354	ENSG00000199562,ENSG00000264501
chr1	10306144	10306334	1:10306144-10306334	ENSG00000199562,ENSG00000264501
chr1	10308053	10308254	1:10308053-10308254	ENSG00000199562,ENSG00000264501
chr1	10308746	10308987	1:10308746-10308987	ENSG00000199562,ENSG00000264501
chr1	10314970	10315160	1:10314970-10315160	ENSG00000264501
chr1	10323514	10323699	1:10323514-10323699	-
chr1	10328304	10329169	1:10328304-10329169	-
chr1	10336509	10336743	1:10336509-10336743	-
chr1	10339009	10339250	1:10339009-10339250	ENSG00000054523
chr1	10371504	10371710	1:10371504-10371710	-
chr1	10374089	10374714	1:10374089-10374714	-
chr1	10376146	10376418	1:10376146-10376418	ENSG00000284735
chr1	10376900	10380302	1:10376900-10380302	ENSG00000284735
chr1	10384308	10384770	1:10384308-10384770	ENSG00000284735
chr1	10385126	10385963	1:10385126-10385963	ENSG00000284735
chr1	10386779	10390508	1:10386779-10390508	ENSG00000284735,ENSG00000284642,ENSG00000142657
chr1	10390716	10391428	1:10390716-10391428	ENSG00000284735,ENSG00000284642,ENSG00000142657
chr1	10391587	10392362	1:10391587-10392362	ENSG00000284735,ENSG00000284642,ENSG00000142657
chr1	10392492	10392952	1:10392492-10392952	ENSG00000284735,ENSG00000284642,ENSG00000142657
chr1	10393606	10393926	1:10393606-10393926	ENSG00000284735,ENSG00000284642,ENSG00000142657
chr1	10396559	10396877	1:10396559-10396877	ENSG00000284642,ENSG00000142657
chr1	10397087	10401777	1:10397087-10401777	ENSG00000284735,ENSG00000284642,ENSG00000142657
chr1	10402143	10402455	1:10402143-10402455	ENSG00000284642,ENSG00000142657
chr1	10402842	10403447	1:10402842-10403447	ENSG00000284642,ENSG00000142657
chr1	10403621	10403969	1:10403621-10403969	ENSG00000284642,ENSG00000142657
chr1	10404094	10404456	1:10404094-10404456	ENSG00000284642,ENSG00000142657
chr1	10404502	10404785	1:10404502-10404785	ENSG00000284642,ENSG00000142657
chr1	10404789	10404999	1:10404789-10404999	ENSG00000284642,ENSG00000142657
chr1	10406168	10408310	1:10406168-10408310	-
chr1	10408356	10408619	1:10408356-10408619	-
chr1	10408732	10410782	1:10408732-10410782	ENSG00000142657
chr1	10410839	10418450	1:10410839-10418450	ENSG00000142657
chr1	10418653	10419135	1:10418653-10419135	ENSG00000142657
chr1	10419251	10420877	1:10419251-10420877	ENSG00000142657
chr1	10421151	10423575	1:10421151-10423575	ENSG00000142657
chr1	10423871	10424751	1:10423871-10424751	ENSG00000142657
chr1	10426745	10427081	1:10426745-10427081	ENSG00000271989,ENSG00000251503,ENSG00000175279
chr1	10427727	10428404	1:10427727-10428404	ENSG00000271989,ENSG00000251503,ENSG00000175279
chr1	10428784	10429054	1:10428784-10429054	ENSG00000271989,ENSG00000251503,ENSG00000175279
chr1	10429706	10431157	1:10429706-10431157	ENSG00000271989,ENSG00000251503,ENSG00000175279,ENSG00000241563,ENSG00000160049,ENSG00000203469,ENSG00000142655
chr1	10452684	10452869	1:10452684-10452869	ENSG00000241563,ENSG00000203469
chr1	10472142	10472684	1:10472142-10472684	ENSG00000160049,ENSG00000203469,ENSG00000142655
chr1	10474654	10475330	1:10474654-10475330	ENSG00000160049,ENSG00000203469,ENSG00000142655,ENSG00000204510
chr1	10475580	10475770	1:10475580-10475770	ENSG00000160049,ENSG00000142655
chr1	10495284	10495504	1:10495284-10495504	-
chr1	10496561	10496751	1:10496561-10496751	-
chr1	10500289	10500479	1:10500289-10500479	-
chr1	10501897	10502157	1:10501897-10502157	-
chr1	10503307	10503492	1:10503307-10503492	-
chr1	10631556	10631741	1:10631556-10631741	ENSG00000287727,ENSG00000243267,ENSG00000130940,ENSG00000272078
chr1	10653101	10653291	1:10653101-10653291	ENSG00000287727,ENSG00000243267,ENSG00000130940,ENSG00000272078
chr1	10654841	10655031	1:10654841-10655031	ENSG00000287727,ENSG00000243267,ENSG00000130940,ENSG00000272078
chr1	10675968	10676360	1:10675968-10676360	ENSG00000287727,ENSG00000243267
chr1	10679860	10680050	1:10679860-10680050	ENSG00000287727,ENSG00000243267
chr1	10688303	10688757	1:10688303-10688757	ENSG00000287727,ENSG00000243267,ENSG00000130940
chr1	10690163	10690481	1:10690163-10690481	ENSG00000287727,ENSG00000243267,ENSG00000130940
chr1	10691213	10691414	1:10691213-10691414	ENSG00000130940
chr1	10692104	10692294	1:10692104-10692294	ENSG00000130940
chr1	10693450	10694563	1:10693450-10694563	ENSG00000287727,ENSG00000243267,ENSG00000130940,ENSG00000272078
chr1	10694638	10695285	1:10694638-10695285	ENSG00000287727,ENSG00000243267,ENSG00000130940
chr1	10696717	10696910	1:10696717-10696910	-
chr1	10700977	10701162	1:10700977-10701162	ENSG00000130940
chr1	10769286	10769471	1:10769286-10769471	-
chr1	10841165	10841350	1:10841165-10841350	ENSG00000187545
chr1	10857956	10858146	1:10857956-10858146	ENSG00000187545
chr1	10898399	10898837	1:10898399-10898837	ENSG00000225158
chr1	10920290	10920480	1:10920290-10920480	-
chr1	10961883	10962073	1:10961883-10962073	ENSG00000175262
chr1	10965443	10965658	1:10965443-10965658	ENSG00000175262
chr1	10965688	10966173	1:10965688-10966173	ENSG00000175262
chr1	10966352	10966587	1:10966352-10966587	ENSG00000175262
chr1	10971355	10971553	1:10971355-10971553	ENSG00000175262,ENSG00000215785
chr1	10972530	10972738	1:10972530-10972738	ENSG00000175262,ENSG00000215785
chr1	10998508	10998693	1:10998508-10998693	ENSG00000215785
chr1	11011834	11013666	1:11011834-11013666	ENSG00000215785,ENSG00000120948,ENSG00000009724,ENSG00000116649,ENSG00000225602
chr1	11026658	11026889	1:11026658-11026889	ENSG00000120948
chr1	11038318	11038632	1:11038318-11038632	ENSG00000009724,ENSG00000116649
chr1	11060240	11060431	1:11060240-11060431	ENSG00000009724,ENSG00000116649,ENSG00000171824,ENSG00000226849
chr1	11070720	11071095	1:11070720-11071095	ENSG00000116649,ENSG00000171824,ENSG00000226849
chr1	11072386	11072644	1:11072386-11072644	ENSG00000116649,ENSG00000171824,ENSG00000226849
chr1	11099218	11100273	1:11099218-11100273	ENSG00000116649,ENSG00000171824,ENSG00000230337,ENSG00000225602,ENSG00000182330
chr1	11112228	11112432	1:11112228-11112432	ENSG00000230337,ENSG00000198793,ENSG00000225602
chr1	11156753	11156938	1:11156753-11156938	ENSG00000225602,ENSG00000253086
chr1	11176138	11176328	1:11176138-11176328	ENSG00000225602,ENSG00000171819
chr1	11195414	11195602	1:11195414-11195602	ENSG00000225602,ENSG00000171819,ENSG00000207451,ENSG00000238173
chr1	11204839	11205101	1:11204839-11205101	ENSG00000225602,ENSG00000171819,ENSG00000207451,ENSG00000238173
chr1	11212217	11212402	1:11212217-11212402	ENSG00000225602,ENSG00000171819,ENSG00000207451,ENSG00000238173,ENSG00000274178
chr1	11218539	11218729	1:11218539-11218729	ENSG00000225602,ENSG00000207451,ENSG00000238173
chr1	11243589	11243779	1:11243589-11243779	ENSG00000207451,ENSG00000238173
chr1	11250529	11250719	1:11250529-11250719	ENSG00000207451,ENSG00000238173
chr1	11259136	11259326	1:11259136-11259326	ENSG00000198793,ENSG00000207451,ENSG00000238173
chr1	11261949	11263206	1:11261949-11263206	ENSG00000198793,ENSG00000225602,ENSG00000207451,ENSG00000238173,ENSG00000120942
chr1	11272694	11272893	1:11272694-11272893	ENSG00000120942,ENSG00000238199
chr1	11273105	11274257	1:11273105-11274257	ENSG00000198793,ENSG00000207451,ENSG00000238173,ENSG00000120942,ENSG00000238199,ENSG00000231219,ENSG00000207511
chr1	11280570	11281516	1:11280570-11281516	ENSG00000120942,ENSG00000238199
chr1	11281639	11281918	1:11281639-11281918	ENSG00000120942,ENSG00000238199
chr1	11291171	11291435	1:11291171-11291435	ENSG00000284708,ENSG00000232423
chr1	11319661	11319851	1:11319661-11319851	ENSG00000284646
chr1	11325948	11326133	1:11325948-11326133	ENSG00000284646,ENSG00000284708,ENSG00000204505
chr1	11331650	11331838	1:11331650-11331838	ENSG00000284646,ENSG00000235643,ENSG00000284708,ENSG00000232423
chr1	11412700	11412890	1:11412700-11412890	ENSG00000224338
chr1	11436657	11436931	1:11436657-11436931	ENSG00000224338,ENSG00000284708
chr1	11437163	11437353	1:11437163-11437353	ENSG00000224338
chr1	11438583	11438768	1:11438583-11438768	ENSG00000224338
chr1	11442656	11442846	1:11442656-11442846	ENSG00000224338,ENSG00000235643
chr1	11443571	11443844	1:11443571-11443844	ENSG00000224338,ENSG00000235643
chr1	11457476	11457666	1:11457476-11457666	ENSG00000224338,ENSG00000235643,ENSG00000284708
chr1	11463986	11464314	1:11463986-11464314	ENSG00000204624,ENSG00000235643
chr1	11465729	11465926	1:11465729-11465926	ENSG00000204624,ENSG00000235643,ENSG00000284708
chr1	11487078	11487263	1:11487078-11487263	ENSG00000204624,ENSG00000235643
chr1	11495747	11495937	1:11495747-11495937	ENSG00000204624,ENSG00000285833,ENSG00000235643,ENSG00000284708
chr1	11508062	11508249	1:11508062-11508249	ENSG00000285833,ENSG00000235643
chr1	11519729	11519967	1:11519729-11519967	ENSG00000235643,ENSG00000284708,ENSG00000229571,ENSG00000237700
chr1	11522955	11523160	1:11522955-11523160	ENSG00000204624,ENSG00000235643,ENSG00000284708
chr1	11530184	11530374	1:11530184-11530374	ENSG00000204624,ENSG00000235643,ENSG00000284708
chr1	11657571	11657761	1:11657571-11657761	ENSG00000116661,ENSG00000132879,ENSG00000116663
chr1	11663305	11663501	1:11663305-11663501	ENSG00000116661,ENSG00000132879,ENSG00000116663
chr1	11663890	11664992	1:11663890-11664992	ENSG00000116661,ENSG00000132879,ENSG00000116663
chr1	11667295	11667480	1:11667295-11667480	ENSG00000116663
chr1	11672086	11672298	1:11672086-11672298	ENSG00000116663
chr1	11673784	11673974	1:11673784-11673974	ENSG00000116663
chr1	11680517	11681793	1:11680517-11681793	ENSG00000284708,ENSG00000116661,ENSG00000132879,ENSG00000116663,ENSG00000116670,ENSG00000162490
chr1	11681812	11681997	1:11681812-11681997	ENSG00000116670,ENSG00000162490
chr1	11697229	11697474	1:11697229-11697474	ENSG00000116670,ENSG00000162490
chr1	11707994	11708184	1:11707994-11708184	ENSG00000162490
chr1	11715797	11715987	1:11715797-11715987	-
chr1	11719036	11720335	1:11719036-11720335	ENSG00000116661,ENSG00000132879,ENSG00000162490,ENSG00000280267
chr1	11720523	11720714	1:11720523-11720714	-
chr1	11720728	11721101	1:11720728-11721101	-
chr1	11721307	11721593	1:11721307-11721593	ENSG00000116661,ENSG00000132879
chr1	11722307	11722551	1:11722307-11722551	-
chr1	11723945	11727944	1:11723945-11727944	ENSG00000274178
chr1	11728097	11733618	1:11728097-11733618	ENSG00000177674
chr1	11734673	11735043	1:11734673-11735043	ENSG00000177674
chr1	11735182	11742552	1:11735182-11742552	ENSG00000177674,ENSG00000229571
chr1	11742589	11743351	1:11742589-11743351	ENSG00000177674
chr1	11743947	11744555	1:11743947-11744555	ENSG00000177674
chr1	11745176	11745366	1:11745176-11745366	ENSG00000177674
chr1	11745481	11746265	1:11745481-11746265	ENSG00000177674
chr1	11746437	11746764	1:11746437-11746764	ENSG00000177674
chr1	11746871	11750082	1:11746871-11750082	ENSG00000177674
chr1	11750163	11751753	1:11750163-11751753	ENSG00000177674
chr1	11751895	11752085	1:11751895-11752085	ENSG00000177674
chr1	11752374	11752588	1:11752374-11752588	ENSG00000177674
chr1	11752644	11752834	1:11752644-11752834	ENSG00000177674
chr1	11754933	11755142	1:11754933-11755142	ENSG00000215910,ENSG00000274178
chr1	11775255	11775690	1:11775255-11775690	ENSG00000215910,ENSG00000177553
chr1	11787835	11788025	1:11787835-11788025	ENSG00000215910,ENSG00000177553
chr1	11790108	11790293	1:11790108-11790293	ENSG00000215910,ENSG00000177000
chr1	11791974	11792164	1:11791974-11792164	ENSG00000215910,ENSG00000177000
chr1	11796400	11796671	1:11796400-11796671	ENSG00000177000
chr1	11802203	11802541	1:11802203-11802541	ENSG00000177000,ENSG00000011021
chr1	11802725	11804067	1:11802725-11804067	ENSG00000177000,ENSG00000011021
chr1	11804882	11807595	1:11804882-11807595	ENSG00000215910,ENSG00000177000,ENSG00000011021
chr1	11807864	11808054	1:11807864-11808054	ENSG00000177000,ENSG00000011021
chr1	11811792	11812000	1:11811792-11812000	ENSG00000177000,ENSG00000011021
chr1	11813767	11813957	1:11813767-11813957	ENSG00000177000,ENSG00000011021
chr1	11814597	11814868	1:11814597-11814868	ENSG00000177000,ENSG00000011021
chr1	11814963	11815930	1:11814963-11815930	ENSG00000177000,ENSG00000011021
chr1	11817121	11817508	1:11817121-11817508	-
chr1	11822408	11822757	1:11822408-11822757	-
chr1	11837396	11837682	1:11837396-11837682	ENSG00000276470
chr1	11838654	11839004	1:11838654-11839004	ENSG00000276470
chr1	11840201	11840386	1:11840201-11840386	ENSG00000276470,ENSG00000278852,ENSG00000175206,ENSG00000275915,ENSG00000224904
chr1	11841428	11841689	1:11841428-11841689	ENSG00000276470,ENSG00000278852,ENSG00000175206,ENSG00000275915,ENSG00000224904
chr1	11842017	11842214	1:11842017-11842214	ENSG00000276470,ENSG00000278852,ENSG00000175206,ENSG00000275915,ENSG00000224904
chr1	11842315	11843181	1:11842315-11843181	ENSG00000011021,ENSG00000276470,ENSG00000278852,ENSG00000175206,ENSG00000275915,ENSG00000120937,ENSG00000224904
chr1	11843337	11844188	1:11843337-11844188	ENSG00000011021,ENSG00000276470,ENSG00000278852,ENSG00000175206,ENSG00000275915,ENSG00000120937,ENSG00000224904
chr1	11858138	11858463	1:11858138-11858463	ENSG00000278852,ENSG00000175206,ENSG00000275915,ENSG00000120937,ENSG00000224904
chr1	11885979	11886256	1:11885979-11886256	ENSG00000120937,ENSG00000224904
chr1	11906018	11906258	1:11906018-11906258	ENSG00000285646,ENSG00000199347,ENSG00000201801
chr1	11907057	11907318	1:11907057-11907318	ENSG00000285646,ENSG00000199347,ENSG00000201801
chr1	11907345	11907648	1:11907345-11907648	ENSG00000285646,ENSG00000199347,ENSG00000201801
chr1	11907790	11910118	1:11907790-11910118	ENSG00000224904,ENSG00000285646,ENSG00000199347,ENSG00000201801,ENSG00000116685
chr1	11918819	11919009	1:11918819-11919009	-
chr1	11920440	11921234	1:11920440-11921234	ENSG00000116685,ENSG00000280267
chr1	11922141	11922331	1:11922141-11922331	ENSG00000116685,ENSG00000280267
chr1	11922360	11922728	1:11922360-11922728	ENSG00000116685,ENSG00000280267
chr1	11923561	11923987	1:11923561-11923987	ENSG00000116685,ENSG00000280267
chr1	11924339	11925222	1:11924339-11925222	ENSG00000116685,ENSG00000280267
chr1	11925849	11927340	1:11925849-11927340	ENSG00000116685,ENSG00000083444
chr1	11929805	11929990	1:11929805-11929990	ENSG00000116685,ENSG00000083444
chr1	11930469	11931697	1:11930469-11931697	ENSG00000116685,ENSG00000083444
chr1	11933868	11935453	1:11933868-11935453	ENSG00000116685,ENSG00000083444
chr1	11937391	11937643	1:11937391-11937643	ENSG00000083444
chr1	11940652	11940994	1:11940652-11940994	-
chr1	11944895	11945102	1:11944895-11945102	-
chr1	11946660	11946942	1:11946660-11946942	-
chr1	11950031	11950221	1:11950031-11950221	-
chr1	11951060	11951250	1:11951060-11951250	-
chr1	11952160	11952459	1:11952160-11952459	ENSG00000229571
chr1	11952549	11952917	1:11952549-11952917	ENSG00000229571
chr1	11953369	11953559	1:11953369-11953559	-
chr1	11954460	11956613	1:11954460-11956613	ENSG00000083444
chr1	11956685	11957336	1:11956685-11957336	ENSG00000083444
chr1	11957579	11957864	1:11957579-11957864	ENSG00000083444
chr1	11958364	11958643	1:11958364-11958643	ENSG00000083444
chr1	11959236	11959426	1:11959236-11959426	-
chr1	11960158	11961986	1:11960158-11961986	ENSG00000083444,ENSG00000274178
chr1	11963076	11963522	1:11963076-11963522	ENSG00000083444
chr1	11963531	11963785	1:11963531-11963785	-
chr1	11965450	11965810	1:11965450-11965810	ENSG00000083444
chr1	11965858	11966387	1:11965858-11966387	ENSG00000083444
chr1	11966582	11967191	1:11966582-11967191	ENSG00000083444
chr1	11967294	11967503	1:11967294-11967503	ENSG00000083444
chr1	11970670	11970898	1:11970670-11970898	-
chr1	11974141	11974326	1:11974141-11974326	-
chr1	11975217	11975414	1:11975217-11975414	-
chr1	11977318	11977508	1:11977318-11977508	ENSG00000287384
chr1	11977925	11978747	1:11977925-11978747	ENSG00000287384,ENSG00000116688
chr1	11979474	11983122	1:11979474-11983122	ENSG00000287384,ENSG00000116688,ENSG00000274178
chr1	11983267	11987904	1:11983267-11987904	ENSG00000287384,ENSG00000116688
chr1	11987971	11988161	1:11987971-11988161	ENSG00000287384,ENSG00000116688
chr1	11989015	11989653	1:11989015-11989653	ENSG00000287384,ENSG00000116688
chr1	11990058	11990503	1:11990058-11990503	-
chr1	11990871	11991200	1:11990871-11991200	-
chr1	11991308	11991509	1:11991308-11991509	-
chr1	11992002	11992738	1:11992002-11992738	-
chr1	11994628	11994976	1:11994628-11994976	-
chr1	11995748	11995998	1:11995748-11995998	-
chr1	11996121	11996734	1:11996121-11996734	-
chr1	11997156	11997406	1:11997156-11997406	-
chr1	11997586	11997796	1:11997586-11997796	-
chr1	11998873	11999288	1:11998873-11999288	-
chr1	12000635	12000985	1:12000635-12000985	-
chr1	12001657	12001992	1:12001657-12001992	ENSG00000116688
chr1	12002044	12002468	1:12002044-12002468	ENSG00000116688
chr1	12003815	12004151	1:12003815-12004151	-
chr1	12004631	12005038	1:12004631-12005038	-
chr1	12005588	12005829	1:12005588-12005829	-
chr1	12006494	12006956	1:12006494-12006956	-
chr1	12007239	12007458	1:12007239-12007458	-
chr1	12009268	12009593	1:12009268-12009593	-
chr1	12010540	12010735	1:12010540-12010735	ENSG00000270914,ENSG00000116691
chr1	12012212	12012402	1:12012212-12012402	ENSG00000270914
chr1	12012818	12013003	1:12012818-12013003	ENSG00000270914,ENSG00000116691
chr1	12014241	12014434	1:12014241-12014434	ENSG00000270914,ENSG00000116691
chr1	12018279	12018522	1:12018279-12018522	ENSG00000270914,ENSG00000116691,ENSG00000202461
chr1	12018869	12021194	1:12018869-12021194	ENSG00000270914,ENSG00000116691,ENSG00000202461,ENSG00000276869
chr1	12021587	12022039	1:12021587-12022039	ENSG00000270914,ENSG00000116691,ENSG00000202461,ENSG00000276869
chr1	12022155	12022524	1:12022155-12022524	ENSG00000270914,ENSG00000116691,ENSG00000202461,ENSG00000276869
chr1	12022592	12022782	1:12022592-12022782	ENSG00000270914,ENSG00000116691,ENSG00000202461,ENSG00000276869
chr1	12027242	12027599	1:12027242-12027599	ENSG00000116691,ENSG00000202461,ENSG00000276869
chr1	12029112	12029324	1:12029112-12029324	ENSG00000116691,ENSG00000202461,ENSG00000276869
chr1	12029374	12029951	1:12029374-12029951	ENSG00000116691,ENSG00000202461,ENSG00000276869
chr1	12030274	12030459	1:12030274-12030459	ENSG00000116691,ENSG00000276869,ENSG00000243539
chr1	12030920	12031284	1:12030920-12031284	ENSG00000116691,ENSG00000276869,ENSG00000243539
chr1	12031328	12032899	1:12031328-12032899	ENSG00000116691,ENSG00000276869,ENSG00000243539
chr1	12032911	12033242	1:12032911-12033242	ENSG00000116691,ENSG00000276869,ENSG00000243539
chr1	12033300	12033561	1:12033300-12033561	ENSG00000116691,ENSG00000276869,ENSG00000243539
chr1	12034298	12034875	1:12034298-12034875	ENSG00000116691,ENSG00000276869,ENSG00000243539
chr1	12035004	12036158	1:12035004-12036158	ENSG00000116691,ENSG00000243539
chr1	12054555	12054740	1:12054555-12054740	-
chr1	12076543	12076756	1:12076543-12076756	ENSG00000201135,ENSG00000227875
chr1	12089238	12089429	1:12089238-12089429	ENSG00000201135,ENSG00000227875,ENSG00000285604
chr1	12098970	12099155	1:12098970-12099155	ENSG00000285604
chr1	12100966	12101156	1:12100966-12101156	ENSG00000285604,ENSG00000187545,ENSG00000274178
chr1	12123221	12123761	1:12123221-12123761	ENSG00000120949
chr1	12124868	12127345	1:12124868-12127345	ENSG00000120949
chr1	12127796	12128001	1:12127796-12128001	ENSG00000120949
chr1	12132441	12133866	1:12132441-12133866	ENSG00000120949,ENSG00000182330
chr1	12139428	12139944	1:12139428-12139944	ENSG00000229571
chr1	12139992	12154409	1:12139992-12154409	-
chr1	12154707	12155902	1:12154707-12155902	-
chr1	12156427	12159365	1:12156427-12159365	ENSG00000283789,ENSG00000028137
chr1	12159540	12163333	1:12159540-12163333	ENSG00000283789,ENSG00000028137,ENSG00000231219,ENSG00000207511
chr1	12163529	12163986	1:12163529-12163986	ENSG00000283789,ENSG00000028137
chr1	12163989	12164952	1:12163989-12164952	ENSG00000283789,ENSG00000028137
chr1	12165700	12169640	1:12165700-12169640	ENSG00000283789,ENSG00000028137,ENSG00000279169
chr1	12169841	12170141	1:12169841-12170141	ENSG00000283789,ENSG00000028137
chr1	12170209	12170761	1:12170209-12170761	ENSG00000283789,ENSG00000028137
chr1	12171169	12175939	1:12171169-12175939	ENSG00000283789,ENSG00000028137,ENSG00000207434,ENSG00000229571
chr1	12176245	12176968	1:12176245-12176968	-
chr1	12177235	12177849	1:12177235-12177849	-
chr1	12177885	12187147	1:12177885-12187147	ENSG00000207434
chr1	12187749	12187934	1:12187749-12187934	ENSG00000263676
chr1	12188223	12188579	1:12188223-12188579	ENSG00000263676
chr1	12188616	12188806	1:12188616-12188806	ENSG00000263676
chr1	12189067	12189370	1:12189067-12189370	ENSG00000263676
chr1	12189493	12189714	1:12189493-12189714	ENSG00000263676
chr1	12191817	12192022	1:12191817-12192022	ENSG00000263676
chr1	12192175	12192365	1:12192175-12192365	ENSG00000263676
chr1	12192808	12193142	1:12192808-12193142	ENSG00000028137,ENSG00000263676
chr1	12193226	12193470	1:12193226-12193470	ENSG00000263676
chr1	12193536	12195351	1:12193536-12195351	ENSG00000028137,ENSG00000263676
chr1	12195416	12196175	1:12195416-12196175	ENSG00000028137,ENSG00000263676,ENSG00000274178
chr1	12196217	12197819	1:12196217-12197819	ENSG00000028137,ENSG00000263676,ENSG00000274178
chr1	12199851	12200045	1:12199851-12200045	ENSG00000263676,ENSG00000274178
chr1	12201161	12201415	1:12201161-12201415	-
chr1	12206623	12207648	1:12206623-12207648	ENSG00000120949
chr1	12208083	12208725	1:12208083-12208725	ENSG00000120949
chr1	12208957	12209393	1:12208957-12209393	ENSG00000120949
chr1	12209701	12209899	1:12209701-12209899	ENSG00000120949
chr1	12212274	12212472	1:12212274-12212472	ENSG00000225196,ENSG00000252969
chr1	12214652	12214871	1:12214652-12214871	ENSG00000225196,ENSG00000252969
chr1	12216485	12216675	1:12216485-12216675	ENSG00000225196,ENSG00000252969,ENSG00000204510
chr1	12218475	12218665	1:12218475-12218665	ENSG00000225196,ENSG00000252969,ENSG00000204510
chr1	12220878	12221068	1:12220878-12221068	ENSG00000225196,ENSG00000252969,ENSG00000229978
chr1	12229921	12231435	1:12229921-12231435	ENSG00000225196,ENSG00000252969,ENSG00000048707,ENSG00000237700
chr1	12245218	12245403	1:12245218-12245403	ENSG00000048707
chr1	12340149	12340401	1:12340149-12340401	ENSG00000048707,ENSG00000272482
chr1	12344159	12345801	1:12344159-12345801	ENSG00000048707,ENSG00000272482
chr1	12345855	12346201	1:12345855-12346201	ENSG00000048707,ENSG00000272482
chr1	12357442	12357704	1:12357442-12357704	ENSG00000048707
chr1	12366358	12366543	1:12366358-12366543	ENSG00000048707
chr1	12376663	12376853	1:12376663-12376853	ENSG00000048707
chr1	12418975	12419161	1:12418975-12419161	ENSG00000272482,ENSG00000232423
chr1	12430248	12430433	1:12430248-12430433	ENSG00000229484,ENSG00000162496,ENSG00000272482
chr1	12431050	12431235	1:12431050-12431235	ENSG00000272482
chr1	12436480	12436670	1:12436480-12436670	ENSG00000162496,ENSG00000272482
chr1	12438858	12439116	1:12438858-12439116	ENSG00000272482
chr1	12444805	12444990	1:12444805-12444990	ENSG00000229484,ENSG00000272482,ENSG00000234064
chr1	12485232	12485417	1:12485232-12485417	ENSG00000048707,ENSG00000239149,ENSG00000229484,ENSG00000272482
chr1	12499573	12499763	1:12499573-12499763	ENSG00000048707,ENSG00000239149,ENSG00000229484
chr1	12503085	12503275	1:12503085-12503275	ENSG00000048707,ENSG00000239149,ENSG00000229484
chr1	12510247	12510437	1:12510247-12510437	ENSG00000239149,ENSG00000229484,ENSG00000234064
chr1	12541640	12541825	1:12541640-12541825	ENSG00000229484,ENSG00000162496,ENSG00000272482
chr1	12556509	12556696	1:12556509-12556696	ENSG00000229484,ENSG00000162496,ENSG00000221340,ENSG00000272482,ENSG00000234064
chr1	12561507	12561751	1:12561507-12561751	ENSG00000229484,ENSG00000221340,ENSG00000276830
chr1	12574486	12574676	1:12574486-12574676	ENSG00000229484,ENSG00000221340,ENSG00000276830
chr1	12580465	12580658	1:12580465-12580658	ENSG00000229484,ENSG00000162496,ENSG00000221340,ENSG00000276830,ENSG00000272482
chr1	12601670	12601929	1:12601670-12601929	ENSG00000229484,ENSG00000162496,ENSG00000272482,ENSG00000279169
chr1	12630797	12631156	1:12630797-12631156	ENSG00000272482,ENSG00000204518,ENSG00000187545
chr1	12644902	12645092	1:12644902-12645092	ENSG00000204518
chr1	12658234	12658513	1:12658234-12658513	ENSG00000229978
chr1	12670801	12670986	1:12670801-12670986	-
chr1	12685074	12685259	1:12685074-12685259	ENSG00000226166,ENSG00000187545,ENSG00000237700
chr1	12686613	12686803	1:12686613-12686803	ENSG00000226166,ENSG00000187545,ENSG00000237700
chr1	12688280	12689625	1:12688280-12689625	ENSG00000226166,ENSG00000228338,ENSG00000231103,ENSG00000179172,ENSG00000187545,ENSG00000250894,ENSG00000231219,ENSG00000207511,ENSG00000182330,ENSG00000237700,ENSG00000204501
chr1	12689779	12690527	1:12689779-12690527	ENSG00000226166,ENSG00000116721,ENSG00000228338,ENSG00000239810,ENSG00000120952
chr1	12693257	12693507	1:12693257-12693507	ENSG00000226166,ENSG00000116721,ENSG00000239810,ENSG00000120952
chr1	12693516	12693702	1:12693516-12693702	ENSG00000226166,ENSG00000120952
chr1	12699937	12700122	1:12699937-12700122	ENSG00000228338,ENSG00000207434,ENSG00000231219,ENSG00000207511,ENSG00000237700
chr1	12708655	12708887	1:12708655-12708887	ENSG00000228338,ENSG00000231103,ENSG00000187545,ENSG00000274178,ENSG00000231219,ENSG00000207511
chr1	12709163	12709909	1:12709163-12709909	ENSG00000188984,ENSG00000116721,ENSG00000228338,ENSG00000231103,ENSG00000179172,ENSG00000120952,ENSG00000187545,ENSG00000274178,ENSG00000236179,ENSG00000231219,ENSG00000207511
chr1	12710853	12711114	1:12710853-12711114	ENSG00000188984,ENSG00000116721,ENSG00000231103
chr1	12713021	12713281	1:12713021-12713281	ENSG00000188984,ENSG00000116721,ENSG00000231103,ENSG00000207434,ENSG00000229571
chr1	12714250	12716490	1:12714250-12716490	ENSG00000188984,ENSG00000228338,ENSG00000239810,ENSG00000231103,ENSG00000179172,ENSG00000120952,ENSG00000243073,ENSG00000207434,ENSG00000234064,ENSG00000250894,ENSG00000228229
chr1	12716582	12716898	1:12716582-12716898	ENSG00000188984,ENSG00000228338,ENSG00000179172,ENSG00000243073,ENSG00000234064
chr1	12720394	12720584	1:12720394-12720584	ENSG00000188984,ENSG00000228338,ENSG00000239810
chr1	12743609	12743815	1:12743609-12743815	ENSG00000157330,ENSG00000116721,ENSG00000228338,ENSG00000239810,ENSG00000231103,ENSG00000179172,ENSG00000120952,ENSG00000243073,ENSG00000187545,ENSG00000207434,ENSG00000277058,ENSG00000204505
chr1	12746020	12746220	1:12746020-12746220	ENSG00000157330,ENSG00000116721,ENSG00000228338,ENSG00000239810,ENSG00000231103,ENSG00000179172,ENSG00000120952,ENSG00000274764
chr1	12770481	12770760	1:12770481-12770760	ENSG00000116726,ENSG00000116721,ENSG00000228338,ENSG00000239810,ENSG00000231103,ENSG00000179172,ENSG00000120952,ENSG00000243073,ENSG00000274764,ENSG00000204505,ENSG00000250894
chr1	13508440	13508629	1:13508440-13508629	ENSG00000234064,ENSG00000279169,ENSG00000237700,ENSG00000204478,ENSG00000162494,ENSG00000259961,ENSG00000215909
chr1	13509448	13509633	1:13509448-13509633	ENSG00000234064,ENSG00000204478,ENSG00000162494,ENSG00000259961,ENSG00000215909
chr1	13583849	13584039	1:13583849-13584039	ENSG00000207434,ENSG00000215909,ENSG00000162493,ENSG00000222952
chr1	13595214	13595525	1:13595214-13595525	ENSG00000215909,ENSG00000162493,ENSG00000222952
chr1	13656758	13656943	1:13656758-13656943	ENSG00000232423,ENSG00000215909,ENSG00000222952,ENSG00000237445
chr1	13662880	13663065	1:13662880-13663065	ENSG00000222952,ENSG00000237445
chr1	13674258	13674697	1:13674258-13674697	ENSG00000229571,ENSG00000237700,ENSG00000222952
chr1	13674722	13675057	1:13674722-13675057	ENSG00000229571,ENSG00000237700,ENSG00000222952
chr1	13698272	13698544	1:13698272-13698544	ENSG00000182330,ENSG00000253085
chr1	13699269	13703722	1:13699269-13703722	ENSG00000179412,ENSG00000204501,ENSG00000204478,ENSG00000222952,ENSG00000253085,ENSG00000116731
chr1	13704045	13704257	1:13704045-13704257	ENSG00000253085,ENSG00000116731
chr1	13704295	13705823	1:13704295-13705823	ENSG00000253085,ENSG00000116731
chr1	13705957	13706824	1:13705957-13706824	ENSG00000253085,ENSG00000116731
chr1	13706893	13707085	1:13706893-13707085	ENSG00000253085,ENSG00000116731
chr1	13707094	13707435	1:13707094-13707435	ENSG00000116731
chr1	13708130	13709099	1:13708130-13709099	ENSG00000253085,ENSG00000116731
chr1	13709280	13709858	1:13709280-13709858	ENSG00000116731
chr1	13709938	13710671	1:13709938-13710671	-
chr1	13711058	13714041	1:13711058-13714041	ENSG00000232423
chr1	13714054	13714570	1:13714054-13714570	ENSG00000232423
chr1	13715193	13715837	1:13715193-13715837	ENSG00000274764
chr1	13720350	13720600	1:13720350-13720600	-
chr1	13721639	13727091	1:13721639-13727091	ENSG00000207434,ENSG00000204501,ENSG00000204479
chr1	13727108	13727293	1:13727108-13727293	ENSG00000234064
chr1	13727579	13727769	1:13727579-13727769	ENSG00000234064
chr1	13728275	13728498	1:13728275-13728498	ENSG00000234064
chr1	13728896	13729128	1:13728896-13729128	ENSG00000234064
chr1	13729773	13730134	1:13729773-13730134	ENSG00000234064
chr1	13730224	13734452	1:13730224-13734452	ENSG00000229571,ENSG00000116731
chr1	13744010	13744231	1:13744010-13744231	ENSG00000116731
chr1	13748355	13751170	1:13748355-13751170	ENSG00000274178,ENSG00000116731
chr1	13753711	13754297	1:13753711-13754297	ENSG00000116731
chr1	13754637	13755041	1:13754637-13755041	ENSG00000116731
chr1	13756570	13756918	1:13756570-13756918	-
chr1	13759174	13759506	1:13759174-13759506	-
chr1	13760501	13760779	1:13760501-13760779	ENSG00000187545,ENSG00000229978,ENSG00000270601
chr1	13766232	13766426	1:13766232-13766426	ENSG00000229978,ENSG00000182330
chr1	13767655	13767881	1:13767655-13767881	ENSG00000229978,ENSG00000182330
chr1	13768806	13769584	1:13768806-13769584	ENSG00000229978,ENSG00000182330
chr1	13775348	13775549	1:13775348-13775549	ENSG00000229571,ENSG00000237700
chr1	13775601	13775793	1:13775601-13775793	ENSG00000229571,ENSG00000237700
chr1	13776653	13776843	1:13776653-13776843	ENSG00000229571,ENSG00000237700
chr1	13780045	13780346	1:13780045-13780346	-
chr1	13780539	13780768	1:13780539-13780768	-
chr1	13780887	13781072	1:13780887-13781072	-
chr1	13782407	13783047	1:13782407-13783047	-
chr1	13790420	13790683	1:13790420-13790683	ENSG00000204501
chr1	13790846	13791077	1:13790846-13791077	-
chr1	13791838	13792081	1:13791838-13792081	-
chr1	13795451	13795660	1:13795451-13795660	ENSG00000274764,ENSG00000179412
chr1	13798360	13798631	1:13798360-13798631	ENSG00000274764,ENSG00000179412
chr1	13798706	13798954	1:13798706-13798954	ENSG00000179412
chr1	13801229	13801506	1:13801229-13801506	ENSG00000229571,ENSG00000270601,ENSG00000204501
chr1	13803075	13803281	1:13803075-13803281	ENSG00000229571,ENSG00000270601,ENSG00000204501
chr1	13812240	13812430	1:13812240-13812430	-
chr1	13818071	13818256	1:13818071-13818256	ENSG00000280267
chr1	13824574	13824774	1:13824574-13824774	-
chr1	13828761	13828981	1:13828761-13828981	ENSG00000274178,ENSG00000204505
chr1	13842030	13842215	1:13842030-13842215	ENSG00000232423,ENSG00000204480
chr1	13866083	13866268	1:13866083-13866268	-
chr1	13873519	13873749	1:13873519-13873749	ENSG00000187545,ENSG00000204510,ENSG00000280267,ENSG00000204505,ENSG00000228229,ENSG00000204479
chr1	13875040	13875231	1:13875040-13875231	ENSG00000243073,ENSG00000270601,ENSG00000237700,ENSG00000204479,ENSG00000204478
chr1	13896986	13897171	1:13896986-13897171	ENSG00000189337
chr1	13951276	13951463	1:13951276-13951463	ENSG00000274178,ENSG00000204480
chr1	13967107	13967292	1:13967107-13967292	ENSG00000231219,ENSG00000207511
chr1	13981925	13982187	1:13981925-13982187	ENSG00000207434,ENSG00000250894,ENSG00000204501,ENSG00000228229,ENSG00000204481,ENSG00000204480,ENSG00000204479
chr1	13996334	13996524	1:13996334-13996524	ENSG00000232423,ENSG00000274764,ENSG00000204501
chr1	14023482	14023818	1:14023482-14023818	ENSG00000237700,ENSG00000204501,ENSG00000228229,ENSG00000204481
chr1	14128345	14128571	1:14128345-14128571	ENSG00000229978,ENSG00000252151
chr1	14139440	14139693	1:14139440-14139693	ENSG00000279169,ENSG00000252151
chr1	14210637	14210822	1:14210637-14210822	ENSG00000204510
chr1	14219697	14219882	1:14219697-14219882	ENSG00000187545,ENSG00000204505,ENSG00000279169
chr1	14264007	14264417	1:14264007-14264417	ENSG00000270601,ENSG00000231606
chr1	14271590	14271857	1:14271590-14271857	ENSG00000231606
chr1	14313115	14313300	1:14313115-14313300	ENSG00000280267,ENSG00000237700,ENSG00000231606
chr1	14352101	14352286	1:14352101-14352286	ENSG00000234593
chr1	14353619	14353809	1:14353619-14353809	ENSG00000234593
chr1	14354448	14354633	1:14354448-14354633	ENSG00000234593
chr1	14373196	14373445	1:14373196-14373445	-
chr1	14442455	14442645	1:14442455-14442645	ENSG00000280267
chr1	14444799	14444999	1:14444799-14444999	ENSG00000280267,ENSG00000237700
chr1	14463824	14464009	1:14463824-14464009	-
chr1	14493789	14493974	1:14493789-14493974	-
chr1	14517884	14518074	1:14517884-14518074	ENSG00000243073,ENSG00000274764
chr1	14540639	14540846	1:14540639-14540846	ENSG00000279169
chr1	14608377	14608617	1:14608377-14608617	ENSG00000274178
chr1	14657570	14657798	1:14657570-14657798	ENSG00000235829
chr1	14700828	14701018	1:14700828-14701018	ENSG00000243073,ENSG00000274764,ENSG00000235829
chr1	14733868	14734080	1:14733868-14734080	ENSG00000274178,ENSG00000229571,ENSG00000279169,ENSG00000235829,ENSG00000287756
chr1	14752047	14752358	1:14752047-14752358	ENSG00000287756
chr1	14769691	14769913	1:14769691-14769913	ENSG00000287756
chr1	14849438	14849684	1:14849438-14849684	ENSG00000277058
chr1	14866214	14866407	1:14866214-14866407	-
chr1	14866883	14867093	1:14866883-14867093	-
chr1	14890092	14890277	1:14890092-14890277	-
chr1	14902012	14902202	1:14902012-14902202	-
chr1	14910199	14910425	1:14910199-14910425	ENSG00000187545
chr1	14919624	14919851	1:14919624-14919851	ENSG00000189337
chr1	14923721	14923966	1:14923721-14923966	ENSG00000204510,ENSG00000189337
chr1	14924120	14924564	1:14924120-14924564	ENSG00000204510,ENSG00000189337
chr1	14924613	14925836	1:14924613-14925836	ENSG00000189337
chr1	14928643	14928828	1:14928643-14928828	ENSG00000189337
chr1	14940534	14940724	1:14940534-14940724	ENSG00000274178,ENSG00000189337
chr1	14946767	14946952	1:14946767-14946952	ENSG00000189337
chr1	14947667	14947935	1:14947667-14947935	ENSG00000189337
chr1	14947942	14949237	1:14947942-14949237	ENSG00000189337
chr1	14949275	14951083	1:14949275-14951083	ENSG00000232423,ENSG00000279169,ENSG00000189337
chr1	14951171	14951492	1:14951171-14951492	ENSG00000279169,ENSG00000189337
chr1	14951750	14951979	1:14951750-14951979	ENSG00000189337
chr1	14953082	14953405	1:14953082-14953405	ENSG00000189337
chr1	14953968	14954225	1:14953968-14954225	ENSG00000279169,ENSG00000189337
chr1	14955993	14956178	1:14955993-14956178	-
chr1	14963377	14963601	1:14963377-14963601	-
chr1	14969378	14969651	1:14969378-14969651	-
chr1	14981631	14981817	1:14981631-14981817	-
chr1	14994914	14995114	1:14994914-14995114	-
chr1	14996445	14996635	1:14996445-14996635	-
chr1	14996788	14997165	1:14996788-14997165	-
chr1	14999632	14999875	1:14999632-14999875	-
chr1	15000176	15001939	1:15000176-15001939	ENSG00000232423
chr1	15003316	15003577	1:15003316-15003577	-
chr1	15008242	15008438	1:15008242-15008438	ENSG00000204505,ENSG00000270601
chr1	15015382	15016770	1:15015382-15016770	ENSG00000287756
chr1	15017157	15017489	1:15017157-15017489	-
chr1	15017821	15018011	1:15017821-15018011	-
chr1	15021536	15021745	1:15021536-15021745	-
chr1	15023643	15023841	1:15023643-15023841	-
chr1	15023862	15024105	1:15023862-15024105	-
chr1	15042686	15042912	1:15042686-15042912	ENSG00000287756
chr1	15050533	15050797	1:15050533-15050797	ENSG00000232423,ENSG00000237700
chr1	15056642	15056832	1:15056642-15056832	ENSG00000232423
chr1	15073895	15074080	1:15073895-15074080	-
chr1	15082160	15082412	1:15082160-15082412	ENSG00000231219,ENSG00000207511
chr1	15088795	15089259	1:15088795-15089259	-
chr1	15089313	15091002	1:15089313-15091002	ENSG00000204505,ENSG00000175147,ENSG00000171729,ENSG00000204464
chr1	15094866	15095263	1:15094866-15095263	-
chr1	15095336	15095645	1:15095336-15095645	ENSG00000175147,ENSG00000171729
chr1	15095840	15096084	1:15095840-15096084	ENSG00000175147,ENSG00000171729
chr1	15100461	15100646	1:15100461-15100646	-
chr1	15103775	15104111	1:15103775-15104111	ENSG00000175147,ENSG00000171729
chr1	15185113	15185303	1:15185113-15185303	ENSG00000175147,ENSG00000171729,ENSG00000204464,ENSG00000215720,ENSG00000278480
chr1	15213424	15213662	1:15213424-15213662	ENSG00000231219,ENSG00000207511,ENSG00000175147,ENSG00000171729,ENSG00000204464,ENSG00000215720,ENSG00000278480
chr1	15245715	15245971	1:15245715-15245971	ENSG00000175147,ENSG00000171729,ENSG00000204464,ENSG00000278480,ENSG00000142621
chr1	15246112	15246829	1:15246112-15246829	ENSG00000175147,ENSG00000171729,ENSG00000204464,ENSG00000278480,ENSG00000142621
chr1	15261315	15261517	1:15261315-15261517	ENSG00000175147,ENSG00000171729,ENSG00000204464,ENSG00000278480
chr1	15343597	15343787	1:15343597-15343787	ENSG00000142621,ENSG00000233485,ENSG00000236045
chr1	15345187	15345566	1:15345187-15345566	ENSG00000142621,ENSG00000233485,ENSG00000236045
chr1	15368955	15369140	1:15368955-15369140	ENSG00000142621
chr1	15371766	15371988	1:15371766-15371988	ENSG00000142621
chr1	15408762	15408952	1:15408762-15408952	ENSG00000228140,ENSG00000142634
chr1	15409073	15418145	1:15409073-15418145	ENSG00000142621,ENSG00000236045,ENSG00000228140,ENSG00000142634,ENSG00000142615
chr1	15418554	15420601	1:15418554-15420601	ENSG00000236045,ENSG00000228140,ENSG00000142634,ENSG00000142615
chr1	15420678	15422102	1:15420678-15422102	ENSG00000236045,ENSG00000228140,ENSG00000142634,ENSG00000142615
chr1	15422389	15422574	1:15422389-15422574	ENSG00000236045,ENSG00000142615
chr1	15422914	15423542	1:15422914-15423542	ENSG00000236045,ENSG00000142634,ENSG00000142615
chr1	15423613	15424754	1:15423613-15424754	ENSG00000236045,ENSG00000142634,ENSG00000142615
chr1	15424890	15425248	1:15424890-15425248	ENSG00000236045,ENSG00000142615
chr1	15425722	15428226	1:15425722-15428226	ENSG00000142615
chr1	15428322	15430732	1:15428322-15430732	ENSG00000236045,ENSG00000142615
chr1	15430792	15432962	1:15430792-15432962	ENSG00000142621,ENSG00000236045,ENSG00000142615,ENSG00000162438
chr1	15433904	15435495	1:15433904-15435495	ENSG00000142621,ENSG00000236045,ENSG00000142615,ENSG00000162438
chr1	15435880	15436071	1:15435880-15436071	ENSG00000142615,ENSG00000162438
chr1	15487354	15487544	1:15487354-15487544	ENSG00000215704,ENSG00000142615
chr1	15494989	15495286	1:15494989-15495286	ENSG00000215704,ENSG00000142615
chr1	15504965	15505249	1:15504965-15505249	ENSG00000132906,ENSG00000215704,ENSG00000142615
chr1	15510817	15511017	1:15510817-15511017	ENSG00000132906
chr1	15515064	15515858	1:15515064-15515858	ENSG00000132906
chr1	15522979	15523165	1:15522979-15523165	ENSG00000132906
chr1	15523315	15528046	1:15523315-15528046	ENSG00000162458,ENSG00000116771,ENSG00000251866,ENSG00000116138,ENSG00000132906
chr1	15562796	15562986	1:15562796-15562986	ENSG00000116771,ENSG00000272510,ENSG00000251866,ENSG00000116138
chr1	15564130	15564527	1:15564130-15564527	ENSG00000116771,ENSG00000272510,ENSG00000251866,ENSG00000116138
chr1	15565899	15566084	1:15565899-15566084	ENSG00000116771,ENSG00000272510,ENSG00000251866,ENSG00000116138
chr1	15603088	15604830	1:15603088-15604830	ENSG00000162458,ENSG00000197312,ENSG00000236500,ENSG00000252417,ENSG00000235084,ENSG00000237301,ENSG00000116771,ENSG00000251866
chr1	15616488	15617350	1:15616488-15617350	ENSG00000197312,ENSG00000236500,ENSG00000252417,ENSG00000235084,ENSG00000237301,ENSG00000116771
chr1	15617404	15618728	1:15617404-15618728	ENSG00000162458,ENSG00000197312,ENSG00000236500,ENSG00000252417,ENSG00000235084,ENSG00000237301,ENSG00000116771,ENSG00000251866
chr1	15618956	15619206	1:15618956-15619206	ENSG00000197312,ENSG00000236500,ENSG00000252417,ENSG00000235084,ENSG00000237301,ENSG00000116771
chr1	15637230	15637427	1:15637230-15637427	ENSG00000197312
chr1	15639214	15639482	1:15639214-15639482	ENSG00000197312
chr1	15639947	15640137	1:15639947-15640137	ENSG00000215695
chr1	15640320	15642681	1:15640320-15642681	ENSG00000215695,ENSG00000197312,ENSG00000116771
chr1	15643847	15644037	1:15643847-15644037	-
chr1	15651591	15651808	1:15651591-15651808	ENSG00000215695,ENSG00000197312
chr1	15656749	15657697	1:15656749-15657697	ENSG00000215695,ENSG00000197312
chr1	15676090	15676283	1:15676090-15676283	ENSG00000116786,ENSG00000271742
chr1	15681556	15682031	1:15681556-15682031	ENSG00000116786,ENSG00000271742
chr1	15682404	15685457	1:15682404-15685457	ENSG00000162458,ENSG00000116786,ENSG00000271742,ENSG00000215695,ENSG00000116771
chr1	15685588	15686129	1:15685588-15686129	ENSG00000116786,ENSG00000271742
chr1	15696635	15697755	1:15696635-15697755	ENSG00000162458,ENSG00000271742,ENSG00000116771
chr1	15697859	15698132	1:15697859-15698132	-
chr1	15703798	15703992	1:15703798-15703992	-
chr1	15721039	15721229	1:15721039-15721229	ENSG00000116786
chr1	15722525	15722715	1:15722525-15722715	ENSG00000116786
chr1	15725370	15725560	1:15725370-15725560	ENSG00000237938,ENSG00000116786
chr1	15725707	15725892	1:15725707-15725892	ENSG00000237938,ENSG00000116786
chr1	15726244	15726434	1:15726244-15726434	ENSG00000237938,ENSG00000116786
chr1	15730648	15730854	1:15730648-15730854	ENSG00000162458,ENSG00000162460,ENSG00000224459,ENSG00000162461,ENSG00000237938,ENSG00000116786
chr1	15733199	15733415	1:15733199-15733415	ENSG00000162461,ENSG00000237938,ENSG00000116786
chr1	15733503	15733702	1:15733503-15733702	ENSG00000162461,ENSG00000237938
chr1	15734335	15734717	1:15734335-15734717	ENSG00000162461,ENSG00000237938
chr1	15735967	15736184	1:15735967-15736184	ENSG00000162458,ENSG00000162460,ENSG00000224459,ENSG00000162461,ENSG00000237938
chr1	15737963	15738159	1:15737963-15738159	ENSG00000162458,ENSG00000162460,ENSG00000224459,ENSG00000162461,ENSG00000237938
chr1	15739455	15739645	1:15739455-15739645	ENSG00000162458,ENSG00000162460,ENSG00000224459,ENSG00000162461,ENSG00000237938
chr1	15748906	15749241	1:15748906-15749241	ENSG00000162458,ENSG00000162460,ENSG00000224459
chr1	15825688	15826192	1:15825688-15826192	ENSG00000178715,ENSG00000233954,ENSG00000224321
chr1	15828738	15831506	1:15828738-15831506	ENSG00000184908,ENSG00000232456,ENSG00000065526,ENSG00000179743,ENSG00000178715,ENSG00000233954,ENSG00000224321
chr1	15832404	15832670	1:15832404-15832670	ENSG00000178715,ENSG00000233954,ENSG00000224321
chr1	15832870	15838045	1:15832870-15838045	ENSG00000184908,ENSG00000232456,ENSG00000065526,ENSG00000179743,ENSG00000233954,ENSG00000224321
chr1	15846085	15846310	1:15846085-15846310	ENSG00000268869,ENSG00000065526,ENSG00000179743
chr1	15846738	15850481	1:15846738-15850481	ENSG00000268869,ENSG00000065526,ENSG00000179743,ENSG00000233954,ENSG00000224321
chr1	15852115	15852305	1:15852115-15852305	ENSG00000065526,ENSG00000179743
chr1	15858273	15858817	1:15858273-15858817	-
chr1	15858979	15859254	1:15858979-15859254	-
chr1	15863247	15863540	1:15863247-15863540	-
chr1	15873047	15873232	1:15873047-15873232	ENSG00000065526
chr1	15882775	15883154	1:15882775-15883154	ENSG00000065526
chr1	15883211	15883536	1:15883211-15883536	ENSG00000065526
chr1	15884725	15884944	1:15884725-15884944	ENSG00000065526
chr1	15885090	15885454	1:15885090-15885454	-
chr1	15885518	15887900	1:15885518-15887900	ENSG00000065526,ENSG00000233954,ENSG00000224321
chr1	15889234	15889419	1:15889234-15889419	-
chr1	15891058	15891257	1:15891058-15891257	-
chr1	15893109	15893856	1:15893109-15893856	-
chr1	15915757	15916257	1:15915757-15916257	ENSG00000270620,ENSG00000233954
chr1	15916471	15916719	1:15916471-15916719	ENSG00000270620,ENSG00000233954
chr1	15922698	15922888	1:15922698-15922888	ENSG00000270620
chr1	15924742	15924932	1:15924742-15924932	ENSG00000270620
chr1	15925895	15926085	1:15925895-15926085	-
chr1	15931219	15931468	1:15931219-15931468	ENSG00000065526
chr1	15932714	15932899	1:15932714-15932899	-
chr1	15935684	15935869	1:15935684-15935869	ENSG00000116809
chr1	15937141	15937504	1:15937141-15937504	ENSG00000116809
chr1	15937556	15938293	1:15937556-15938293	ENSG00000116809,ENSG00000065526
chr1	15938345	15938633	1:15938345-15938633	ENSG00000116809
chr1	15939178	15939384	1:15939178-15939384	ENSG00000116809
chr1	15940068	15940367	1:15940068-15940367	ENSG00000116809
chr1	15940660	15940971	1:15940660-15940971	ENSG00000116809
chr1	15941238	15941679	1:15941238-15941679	ENSG00000116809
chr1	15942235	15942457	1:15942235-15942457	ENSG00000116809
chr1	15942568	15942962	1:15942568-15942962	ENSG00000116809
chr1	15944645	15944939	1:15944645-15944939	ENSG00000116809
chr1	15946492	15946952	1:15946492-15946952	ENSG00000116809
chr1	15947776	15948149	1:15947776-15948149	ENSG00000116809
chr1	15948729	15948928	1:15948729-15948928	ENSG00000116809
chr1	15949983	15950219	1:15949983-15950219	-
chr1	15951077	15951374	1:15951077-15951374	-
chr1	15951507	15951738	1:15951507-15951738	ENSG00000116809
chr1	15952636	15953226	1:15952636-15953226	ENSG00000116809
chr1	15953277	15953954	1:15953277-15953954	ENSG00000116809
chr1	15954036	15954450	1:15954036-15954450	-
chr1	15955967	15956157	1:15955967-15956157	ENSG00000234607
chr1	15957434	15957870	1:15957434-15957870	ENSG00000234607
chr1	15957939	15958621	1:15957939-15958621	ENSG00000234607,ENSG00000233954,ENSG00000224321
chr1	15958759	15959418	1:15958759-15959418	ENSG00000234607,ENSG00000224321
chr1	15959617	15959915	1:15959617-15959915	ENSG00000234607
chr1	15966250	15966466	1:15966250-15966466	ENSG00000234607
chr1	15971656	15971881	1:15971656-15971881	ENSG00000234607,ENSG00000116809
chr1	15973610	15973802	1:15973610-15973802	ENSG00000234607,ENSG00000116809
chr1	15975275	15976719	1:15975275-15976719	ENSG00000184908,ENSG00000232456,ENSG00000233078,ENSG00000183888,ENSG00000224966,ENSG00000275503,ENSG00000231353,ENSG00000234607,ENSG00000116809,ENSG00000233954,ENSG00000224321
chr1	15986521	15986706	1:15986521-15986706	ENSG00000224966,ENSG00000275503,ENSG00000231353
chr1	16007613	16008037	1:16007613-16008037	ENSG00000184908,ENSG00000232456,ENSG00000186510,ENSG00000173641,ENSG00000233078,ENSG00000183888,ENSG00000224321
chr1	16012778	16013257	1:16012778-16013257	ENSG00000184908,ENSG00000232456,ENSG00000186510,ENSG00000173641,ENSG00000233078
chr1	16018012	16018197	1:16018012-16018197	ENSG00000184908,ENSG00000232456,ENSG00000186510,ENSG00000173641
chr1	16019353	16019543	1:16019353-16019543	ENSG00000184908,ENSG00000232456,ENSG00000186510,ENSG00000173641
chr1	16079251	16079458	1:16079251-16079458	ENSG00000185519
chr1	16080416	16080624	1:16080416-16080624	ENSG00000185519
chr1	16087987	16088209	1:16087987-16088209	ENSG00000185519
chr1	16094899	16095084	1:16094899-16095084	-
chr1	16114712	16114926	1:16114712-16114926	-
chr1	16127397	16127606	1:16127397-16127606	ENSG00000142627
chr1	16146603	16146800	1:16146603-16146800	ENSG00000224621,ENSG00000227959,ENSG00000142627
chr1	16151109	16151311	1:16151109-16151311	ENSG00000224621,ENSG00000227959,ENSG00000142627
chr1	16153867	16154059	1:16153867-16154059	ENSG00000224621,ENSG00000227959,ENSG00000142627
chr1	16182648	16182838	1:16182648-16182838	ENSG00000224621,ENSG00000227959
chr1	16192360	16192550	1:16192360-16192550	ENSG00000234166,ENSG00000185519
chr1	16193770	16193960	1:16193770-16193960	ENSG00000234166,ENSG00000185519
chr1	16194153	16194343	1:16194153-16194343	ENSG00000234166,ENSG00000185519
chr1	16206083	16207558	1:16206083-16207558	ENSG00000233929,ENSG00000132881,ENSG00000237276,ENSG00000142632,ENSG00000234166
chr1	16217634	16217922	1:16217634-16217922	ENSG00000186715,ENSG00000237276,ENSG00000142632
chr1	16218327	16218619	1:16218327-16218619	ENSG00000186715,ENSG00000132881,ENSG00000288398,ENSG00000237276,ENSG00000142632
chr1	16231973	16232178	1:16231973-16232178	ENSG00000233929,ENSG00000132881,ENSG00000288398,ENSG00000237276
chr1	16236790	16237535	1:16236790-16237535	ENSG00000233929,ENSG00000132881,ENSG00000288398,ENSG00000237276
chr1	16248593	16248780	1:16248593-16248780	ENSG00000037637,ENSG00000233929,ENSG00000132881
chr1	16277012	16277202	1:16277012-16277202	-
chr1	16292674	16292879	1:16292674-16292879	-
chr1	16293304	16294842	1:16293304-16294842	-
chr1	16310239	16310457	1:16310239-16310457	ENSG00000037637
chr1	16315321	16315511	1:16315321-16315511	ENSG00000037637
chr1	16324245	16324452	1:16324245-16324452	ENSG00000037637
chr1	16335298	16335489	1:16335298-16335489	-
chr1	16342697	16343136	1:16342697-16343136	-
chr1	16350877	16351093	1:16350877-16351093	ENSG00000037637
chr1	16351157	16351390	1:16351157-16351390	ENSG00000055070,ENSG00000037637
chr1	16351487	16353455	1:16351487-16353455	ENSG00000226457,ENSG00000055070,ENSG00000037637
chr1	16353741	16353926	1:16353741-16353926	ENSG00000055070,ENSG00000037637
chr1	16364427	16364652	1:16364427-16364652	ENSG00000226457,ENSG00000055070
chr1	16364751	16364941	1:16364751-16364941	ENSG00000226457,ENSG00000055070
chr1	16365080	16365281	1:16365080-16365281	ENSG00000226457,ENSG00000055070
chr1	16366501	16368473	1:16366501-16368473	ENSG00000223643,ENSG00000226457,ENSG00000055070,ENSG00000037637
chr1	16371808	16372004	1:16371808-16372004	ENSG00000226457,ENSG00000055070
chr1	16373024	16373235	1:16373024-16373235	ENSG00000226457,ENSG00000055070
chr1	16375299	16375549	1:16375299-16375549	ENSG00000268869
chr1	16384719	16384909	1:16384719-16384909	ENSG00000225710
chr1	16385705	16385939	1:16385705-16385939	-
chr1	16386140	16386333	1:16386140-16386333	-
chr1	16386872	16387802	1:16386872-16387802	-
chr1	16391174	16392612	1:16391174-16392612	ENSG00000233421
chr1	16393107	16393798	1:16393107-16393798	-
chr1	16398389	16398684	1:16398389-16398684	ENSG00000187144
chr1	16399460	16399702	1:16399460-16399702	ENSG00000187144
chr1	16400388	16400578	1:16400388-16400578	ENSG00000279151,ENSG00000187144
chr1	16400753	16400943	1:16400753-16400943	ENSG00000279151,ENSG00000187144
chr1	16440332	16441866	1:16440332-16441866	ENSG00000277344,ENSG00000233421,ENSG00000224174,ENSG00000285853,ENSG00000261135,ENSG00000206652,ENSG00000080947,ENSG00000226029,ENSG00000157191,ENSG00000187144
chr1	16444497	16444703	1:16444497-16444703	ENSG00000277344,ENSG00000157191,ENSG00000187144
chr1	16445343	16445528	1:16445343-16445528	ENSG00000157191
chr1	16450283	16450473	1:16450283-16450473	ENSG00000226029,ENSG00000157191
chr1	16463473	16463663	1:16463473-16463663	ENSG00000277344,ENSG00000226029,ENSG00000157191
chr1	16499026	16499454	1:16499026-16499454	ENSG00000225710,ENSG00000277344,ENSG00000233421,ENSG00000224174,ENSG00000285853,ENSG00000261135,ENSG00000206652,ENSG00000080947
chr1	16499535	16499758	1:16499535-16499758	ENSG00000225710,ENSG00000277344,ENSG00000233421,ENSG00000224174,ENSG00000285853,ENSG00000261135,ENSG00000206652,ENSG00000080947
chr1	16513828	16514472	1:16513828-16514472	ENSG00000223643,ENSG00000227684,ENSG00000282740,ENSG00000225710,ENSG00000277344,ENSG00000233421,ENSG00000224174,ENSG00000285853,ENSG00000261135,ENSG00000206652,ENSG00000080947
chr1	16514821	16515011	1:16514821-16515011	ENSG00000227684,ENSG00000282740,ENSG00000225710,ENSG00000277344,ENSG00000233421,ENSG00000224174,ENSG00000285853,ENSG00000261135,ENSG00000206652,ENSG00000080947
chr1	16613261	16613908	1:16613261-16613908	ENSG00000186715,ENSG00000227684,ENSG00000282740,ENSG00000268869,ENSG00000236698,ENSG00000280114,ENSG00000282143,ENSG00000215908,ENSG00000271732,ENSG00000219481,ENSG00000225710
chr1	16621490	16621680	1:16621490-16621680	ENSG00000236698,ENSG00000280114,ENSG00000215908,ENSG00000271732,ENSG00000219481
chr1	16625639	16625829	1:16625639-16625829	ENSG00000236698,ENSG00000280114,ENSG00000215908,ENSG00000271732,ENSG00000225710
chr1	16629793	16629978	1:16629793-16629978	ENSG00000236698,ENSG00000280114,ENSG00000215908,ENSG00000271732,ENSG00000219481,ENSG00000225710
chr1	16631460	16631650	1:16631460-16631650	ENSG00000236698,ENSG00000280114,ENSG00000215908
chr1	16636778	16637068	1:16636778-16637068	ENSG00000223643,ENSG00000279151,ENSG00000236698,ENSG00000280114,ENSG00000186301,ENSG00000283773,ENSG00000215908,ENSG00000271732,ENSG00000219481
chr1	16638571	16638761	1:16638571-16638761	ENSG00000223643,ENSG00000283773,ENSG00000215908
chr1	16641411	16641649	1:16641411-16641649	ENSG00000223643,ENSG00000186715,ENSG00000268869,ENSG00000236698,ENSG00000280114,ENSG00000186301,ENSG00000283773,ENSG00000215908
chr1	16642857	16643088	1:16642857-16643088	ENSG00000223643,ENSG00000186715,ENSG00000268869,ENSG00000236698,ENSG00000280114,ENSG00000186301,ENSG00000283773,ENSG00000215908
chr1	16644002	16645053	1:16644002-16645053	ENSG00000277234,ENSG00000228549,ENSG00000263811,ENSG00000230239,ENSG00000223643,ENSG00000186715,ENSG00000282740,ENSG00000268869,ENSG00000236698,ENSG00000280114,ENSG00000186301,ENSG00000283773,ENSG00000215908,ENSG00000271732,ENSG00000219481
chr1	16725205	16725395	1:16725205-16725395	ENSG00000186715,ENSG00000227684,ENSG00000282740,ENSG00000268869,ENSG00000236698,ENSG00000280114,ENSG00000282143,ENSG00000215908
chr1	16895247	16895718	1:16895247-16895718	ENSG00000272426,ENSG00000207005,ENSG00000235241,ENSG00000238142,ENSG00000277234,ENSG00000228549,ENSG00000263811,ENSG00000230239,ENSG00000236698,ENSG00000280114
chr1	16895996	16896877	1:16895996-16896877	ENSG00000272426,ENSG00000207005,ENSG00000235241,ENSG00000238142,ENSG00000277234,ENSG00000228549,ENSG00000263811,ENSG00000230239,ENSG00000236698,ENSG00000280114
chr1	16896901	16897093	1:16896901-16897093	ENSG00000272426,ENSG00000207005,ENSG00000235241,ENSG00000238142,ENSG00000277234,ENSG00000228549,ENSG00000263811,ENSG00000230239
chr1	16903669	16906045	1:16903669-16906045	ENSG00000272426,ENSG00000207005,ENSG00000235241,ENSG00000238142,ENSG00000277234,ENSG00000228549,ENSG00000263811,ENSG00000230239,ENSG00000186715,ENSG00000207389,ENSG00000227684,ENSG00000058453,ENSG00000282740,ENSG00000279151,ENSG00000236698,ENSG00000280114,ENSG00000207513
chr1	16906830	16907261	1:16906830-16907261	ENSG00000272426,ENSG00000235241,ENSG00000238142,ENSG00000277234,ENSG00000228549
chr1	16913701	16913888	1:16913701-16913888	ENSG00000235241,ENSG00000238142,ENSG00000277234,ENSG00000228549,ENSG00000058453
chr1	16914209	16914402	1:16914209-16914402	ENSG00000235241,ENSG00000238142,ENSG00000277234,ENSG00000228549
chr1	16922142	16922332	1:16922142-16922332	ENSG00000058453
chr1	16958000	16958188	1:16958000-16958188	ENSG00000226526,ENSG00000286898,ENSG00000117122,ENSG00000058453
chr1	16965244	16965434	1:16965244-16965434	ENSG00000226526,ENSG00000286898,ENSG00000117122,ENSG00000058453
chr1	16976898	16977088	1:16976898-16977088	ENSG00000226526,ENSG00000286898,ENSG00000117122
chr1	17002122	17002327	1:17002122-17002327	ENSG00000159363
chr1	17009787	17010028	1:17009787-17010028	ENSG00000288636,ENSG00000159363
chr1	17010689	17011092	1:17010689-17011092	ENSG00000288636,ENSG00000159363
chr1	17011403	17011898	1:17011403-17011898	ENSG00000288636,ENSG00000159363
chr1	17013161	17013449	1:17013161-17013449	ENSG00000288636,ENSG00000159363
chr1	17013516	17013767	1:17013516-17013767	ENSG00000288636,ENSG00000159363
chr1	17013821	17014691	1:17013821-17014691	ENSG00000288636,ENSG00000159363,ENSG00000226526,ENSG00000286898,ENSG00000117122
chr1	17014750	17014970	1:17014750-17014970	ENSG00000288636,ENSG00000159363
chr1	17020473	17020669	1:17020473-17020669	ENSG00000117118
chr1	17022499	17022704	1:17022499-17022704	ENSG00000117118,ENSG00000288636
chr1	17029647	17029903	1:17029647-17029903	ENSG00000117118
chr1	17031325	17031510	1:17031325-17031510	-
chr1	17033862	17034047	1:17033862-17034047	ENSG00000117118
chr1	17052464	17054382	1:17052464-17054382	ENSG00000117118,ENSG00000226526,ENSG00000286898,ENSG00000117122,ENSG00000058453
chr1	17055796	17055986	1:17055796-17055986	ENSG00000117118,ENSG00000282143
chr1	17059396	17064629	1:17059396-17064629	-
chr1	17064786	17069328	1:17064786-17069328	-
chr1	17069832	17070593	1:17069832-17070593	ENSG00000117115
chr1	17070966	17072639	1:17070966-17072639	ENSG00000117115
chr1	17072743	17073164	1:17072743-17073164	-
chr1	17073951	17074136	1:17073951-17074136	ENSG00000117115
chr1	17074387	17076349	1:17074387-17076349	ENSG00000117115
chr1	17076447	17078013	1:17076447-17078013	ENSG00000117115
chr1	17079047	17079646	1:17079047-17079646	ENSG00000117115
chr1	17079710	17080462	1:17079710-17080462	ENSG00000117115
chr1	17080531	17087556	1:17080531-17087556	ENSG00000117115
chr1	17087671	17088364	1:17087671-17088364	ENSG00000117115
chr1	17089139	17090777	1:17089139-17090777	ENSG00000117115
chr1	17090806	17091311	1:17090806-17091311	-
chr1	17091332	17091630	1:17091332-17091630	-
chr1	17091672	17092807	1:17091672-17092807	-
chr1	17093311	17094624	1:17093311-17094624	-
chr1	17094698	17095132	1:17094698-17095132	-
chr1	17095180	17100826	1:17095180-17100826	-
chr1	17100848	17103483	1:17100848-17103483	-
chr1	17103715	17104034	1:17103715-17104034	-
chr1	17104903	17105278	1:17104903-17105278	-
chr1	17105651	17106400	1:17105651-17106400	-
chr1	17106586	17107945	1:17106586-17107945	-
chr1	17108281	17109166	1:17108281-17109166	-
chr1	17109815	17110000	1:17109815-17110000	-
chr1	17110042	17110239	1:17110042-17110239	ENSG00000117115
chr1	17110414	17110604	1:17110414-17110604	ENSG00000117115
chr1	17110653	17110856	1:17110653-17110856	ENSG00000117115
chr1	17111723	17113227	1:17111723-17113227	ENSG00000117115
chr1	17113478	17114833	1:17113478-17114833	ENSG00000117115
chr1	17114843	17120779	1:17114843-17120779	ENSG00000117115
chr1	17121143	17121328	1:17121143-17121328	ENSG00000117115
chr1	17121500	17121719	1:17121500-17121719	ENSG00000117115
chr1	17121819	17122419	1:17121819-17122419	ENSG00000142623,ENSG00000117115
chr1	17122462	17123697	1:17122462-17123697	ENSG00000142623,ENSG00000117115
chr1	17125576	17126265	1:17125576-17126265	ENSG00000142623
chr1	17128368	17128819	1:17128368-17128819	ENSG00000142623
chr1	17161204	17161389	1:17161204-17161389	-
chr1	17176173	17177029	1:17176173-17177029	ENSG00000204362
chr1	17181025	17181503	1:17181025-17181503	ENSG00000204362
chr1	17181613	17182546	1:17181613-17182546	ENSG00000204362
chr1	17185694	17185884	1:17185694-17185884	ENSG00000204362
chr1	17190312	17190590	1:17190312-17190590	ENSG00000282843,ENSG00000204362
chr1	17190986	17191215	1:17190986-17191215	ENSG00000282843,ENSG00000204362
chr1	17191320	17192640	1:17191320-17192640	ENSG00000282843,ENSG00000204362
chr1	17195263	17195610	1:17195263-17195610	ENSG00000282843
chr1	17215248	17215433	1:17215248-17215433	ENSG00000142623
chr1	17218838	17219092	1:17218838-17219092	ENSG00000142623
chr1	17237425	17237621	1:17237425-17237621	ENSG00000142619,ENSG00000142623
chr1	17249406	17249591	1:17249406-17249591	ENSG00000142619,ENSG00000142623
chr1	17272341	17272532	1:17272341-17272532	ENSG00000266634
chr1	17274243	17274432	1:17274243-17274432	ENSG00000266634
chr1	17274491	17274948	1:17274491-17274948	ENSG00000266634
chr1	17276184	17277217	1:17276184-17277217	ENSG00000266634
chr1	17277460	17277730	1:17277460-17277730	ENSG00000266634
chr1	17279650	17284661	1:17279650-17284661	ENSG00000266634
chr1	17284714	17284975	1:17284714-17284975	ENSG00000266634
chr1	17286243	17286495	1:17286243-17286495	-
chr1	17286598	17287891	1:17286598-17287891	-
chr1	17295502	17295744	1:17295502-17295744	-
chr1	17298694	17298884	1:17298694-17298884	-
chr1	17301852	17302184	1:17301852-17302184	ENSG00000159339
chr1	17302383	17302568	1:17302383-17302568	ENSG00000159339
chr1	17302609	17312269	1:17302609-17312269	ENSG00000159339
chr1	17312472	17312866	1:17312472-17312866	ENSG00000159339
chr1	17313534	17315538	1:17313534-17315538	ENSG00000159339
chr1	17315600	17316136	1:17315600-17316136	-
chr1	17316809	17317192	1:17316809-17317192	-
chr1	17317534	17317883	1:17317534-17317883	-
chr1	17317996	17318704	1:17317996-17318704	-
chr1	17319088	17319340	1:17319088-17319340	-
chr1	17319342	17320339	1:17319342-17320339	-
chr1	17320530	17320720	1:17320530-17320720	-
chr1	17320983	17321447	1:17320983-17321447	-
chr1	17321504	17322199	1:17321504-17322199	-
chr1	17322354	17324436	1:17322354-17324436	-
chr1	17324526	17325528	1:17324526-17325528	-
chr1	17325905	17326499	1:17325905-17326499	-
chr1	17326698	17327061	1:17326698-17327061	-
chr1	17329466	17329915	1:17329466-17329915	-
chr1	17330025	17330956	1:17330025-17330956	ENSG00000279151
chr1	17331051	17331315	1:17331051-17331315	ENSG00000279151
chr1	17331882	17332252	1:17331882-17332252	ENSG00000279151
chr1	17332698	17333232	1:17332698-17333232	-
chr1	17333572	17333844	1:17333572-17333844	ENSG00000279151
chr1	17335697	17336222	1:17335697-17336222	-
chr1	17336362	17336914	1:17336362-17336914	-
chr1	17337927	17338126	1:17337927-17338126	-
chr1	17338276	17338475	1:17338276-17338475	-
chr1	17338914	17339099	1:17338914-17339099	-
chr1	17339572	17339767	1:17339572-17339767	-
chr1	17339809	17339999	1:17339809-17339999	-
chr1	17340583	17340773	1:17340583-17340773	ENSG00000159339
chr1	17341671	17341882	1:17341671-17341882	ENSG00000159339
chr1	17341979	17342704	1:17341979-17342704	ENSG00000159339
chr1	17345818	17346049	1:17345818-17346049	ENSG00000159339
chr1	17346130	17346381	1:17346130-17346381	ENSG00000159339
chr1	17346433	17346797	1:17346433-17346797	ENSG00000159339
chr1	17347482	17349492	1:17347482-17349492	ENSG00000159339
chr1	17349821	17350053	1:17349821-17350053	ENSG00000159339
chr1	17350353	17350929	1:17350353-17350929	ENSG00000159339
chr1	17351221	17351616	1:17351221-17351616	ENSG00000159339
chr1	17351773	17352084	1:17351773-17352084	ENSG00000159339
chr1	17352135	17352883	1:17352135-17352883	ENSG00000159339,ENSG00000282143
chr1	17353173	17353553	1:17353173-17353553	ENSG00000159339
chr1	17353687	17353872	1:17353687-17353872	ENSG00000159339
chr1	17354253	17355199	1:17354253-17355199	ENSG00000159339
chr1	17355532	17357119	1:17355532-17357119	-
chr1	17358798	17359625	1:17358798-17359625	-
chr1	17360397	17362894	1:17360397-17362894	ENSG00000276747
chr1	17362943	17366101	1:17362943-17366101	ENSG00000276747
chr1	17366296	17366615	1:17366296-17366615	ENSG00000276747
chr1	17366708	17367096	1:17366708-17367096	ENSG00000276747
chr1	17398748	17399015	1:17398748-17399015	ENSG00000227751
chr1	17402426	17402611	1:17402426-17402611	ENSG00000179051,ENSG00000227751
chr1	17405015	17405200	1:17405015-17405200	ENSG00000179051,ENSG00000227751
chr1	17406101	17406347	1:17406101-17406347	ENSG00000179051,ENSG00000227751
chr1	17406506	17406696	1:17406506-17406696	ENSG00000179051,ENSG00000227751
chr1	17410640	17410869	1:17410640-17410869	ENSG00000179051,ENSG00000227751
chr1	17423380	17423791	1:17423380-17423791	-
chr1	17427607	17427797	1:17427607-17427797	-
chr1	17428859	17429049	1:17428859-17429049	-
chr1	17430743	17431020	1:17430743-17431020	ENSG00000179051
chr1	17431458	17431761	1:17431458-17431761	ENSG00000179051
chr1	17432082	17432781	1:17432082-17432781	ENSG00000179051
chr1	17437316	17439719	1:17437316-17439719	ENSG00000179051
chr1	17465439	17465624	1:17465439-17465624	ENSG00000279151
chr1	17485397	17485663	1:17485397-17485663	-
chr1	17508219	17508514	1:17508219-17508514	-
chr1	17548469	17548659	1:17548469-17548659	-
chr1	17565713	17565921	1:17565713-17565921	-
chr1	17581911	17582101	1:17581911-17582101	ENSG00000074964
chr1	17590143	17590333	1:17590143-17590333	ENSG00000279151
chr1	17595918	17596108	1:17595918-17596108	ENSG00000074964
chr1	17607783	17607982	1:17607783-17607982	ENSG00000074964
chr1	17629301	17630948	1:17629301-17630948	ENSG00000074964
chr1	17631094	17631284	1:17631094-17631284	ENSG00000074964
chr1	17633622	17633815	1:17633622-17633815	ENSG00000074964
chr1	17654076	17654496	1:17654076-17654496	ENSG00000236648,ENSG00000282740
chr1	17669963	17670148	1:17669963-17670148	ENSG00000236648
chr1	17673723	17673914	1:17673723-17673914	ENSG00000236648
chr1	17679267	17679515	1:17679267-17679515	ENSG00000236648
chr1	17688282	17688472	1:17688282-17688472	ENSG00000236648,ENSG00000074964
chr1	17691349	17691539	1:17691349-17691539	ENSG00000236648,ENSG00000074964
chr1	17697597	17697790	1:17697597-17697790	ENSG00000236648,ENSG00000074964
chr1	17760625	17760832	1:17760625-17760832	ENSG00000117148,ENSG00000236648
chr1	17762804	17762994	1:17762804-17762994	ENSG00000117148,ENSG00000236648
chr1	17765053	17765243	1:17765053-17765243	ENSG00000117148,ENSG00000236648
chr1	17839396	17839586	1:17839396-17839586	-
chr1	17864625	17864817	1:17864625-17864817	-
chr1	17886320	17886505	1:17886320-17886505	-
chr1	17891580	17891770	1:17891580-17891770	-
chr1	17932523	17932708	1:17932523-17932708	-
chr1	17946399	17946589	1:17946399-17946589	-
chr1	17947693	17947883	1:17947693-17947883	-
chr1	17990958	17991143	1:17990958-17991143	ENSG00000284653
chr1	17991275	17991497	1:17991275-17991497	ENSG00000284653
chr1	18029843	18030028	1:18029843-18030028	ENSG00000284653,ENSG00000225710
chr1	18032995	18033180	1:18032995-18033180	ENSG00000284653
chr1	18039690	18039880	1:18039690-18039880	ENSG00000284653
chr1	18056905	18057172	1:18056905-18057172	ENSG00000261781,ENSG00000284653
chr1	18067568	18067753	1:18067568-18067753	ENSG00000261781
chr1	18072106	18072296	1:18072106-18072296	ENSG00000261781
chr1	18085545	18085757	1:18085545-18085757	-
chr1	18112186	18112540	1:18112186-18112540	ENSG00000280222,ENSG00000117154
chr1	18113962	18114311	1:18113962-18114311	ENSG00000280222,ENSG00000117154
chr1	18120220	18120453	1:18120220-18120453	ENSG00000280222
chr1	18160243	18160450	1:18160243-18160450	ENSG00000230035
chr1	18161243	18161428	1:18161243-18161428	ENSG00000230035
chr1	18164276	18164469	1:18164276-18164469	ENSG00000230035
chr1	18172062	18172247	1:18172062-18172247	ENSG00000230035
chr1	18190388	18190578	1:18190388-18190578	ENSG00000230035
chr1	18196754	18197009	1:18196754-18197009	-
chr1	18202241	18202431	1:18202241-18202431	-
chr1	18235991	18236181	1:18235991-18236181	-
chr1	18274259	18274449	1:18274259-18274449	ENSG00000117154
chr1	18282244	18282541	1:18282244-18282541	ENSG00000117154
chr1	18282944	18283151	1:18282944-18283151	ENSG00000117154
chr1	18291467	18291657	1:18291467-18291657	-
chr1	18398290	18398480	1:18398290-18398480	ENSG00000235282,ENSG00000179023,ENSG00000225387
chr1	18417384	18417569	1:18417384-18417569	ENSG00000235282,ENSG00000179023,ENSG00000225387
chr1	18419454	18419657	1:18419454-18419657	ENSG00000235282,ENSG00000179023,ENSG00000225387,ENSG00000279151
chr1	18424386	18424580	1:18424386-18424580	ENSG00000235282,ENSG00000179023,ENSG00000225387
chr1	18442495	18442732	1:18442495-18442732	ENSG00000235282,ENSG00000179023,ENSG00000225387
chr1	18549438	18549625	1:18549438-18549625	ENSG00000225478,ENSG00000235282,ENSG00000179023
chr1	18560975	18561165	1:18560975-18561165	ENSG00000225478,ENSG00000235282,ENSG00000179023
chr1	18621681	18621871	1:18621681-18621871	ENSG00000009709,ENSG00000225478
chr1	18643603	18643790	1:18643603-18643790	ENSG00000009709,ENSG00000225478
chr1	18651864	18652054	1:18651864-18652054	ENSG00000009709,ENSG00000225478
chr1	18670246	18670466	1:18670246-18670466	ENSG00000009709,ENSG00000225478
chr1	18726793	18726983	1:18726793-18726983	-
chr1	18779884	18780074	1:18779884-18780074	-
chr1	18782308	18782498	1:18782308-18782498	ENSG00000179002,ENSG00000225478
chr1	18792431	18792621	1:18792431-18792621	ENSG00000179002,ENSG00000225478
chr1	18792663	18792853	1:18792663-18792853	ENSG00000179002,ENSG00000225478
chr1	18807914	18808099	1:18807914-18808099	ENSG00000179002,ENSG00000225478
chr1	18878578	18878768	1:18878578-18878768	ENSG00000265606,ENSG00000179002,ENSG00000225478
chr1	18883040	18883225	1:18883040-18883225	ENSG00000265606,ENSG00000159423,ENSG00000179002
chr1	18901383	18901577	1:18901383-18901577	ENSG00000221662,ENSG00000159423
chr1	18901914	18903442	1:18901914-18903442	ENSG00000169991,ENSG00000221662,ENSG00000265606,ENSG00000159423,ENSG00000179002
chr1	18906744	18906957	1:18906744-18906957	ENSG00000169991,ENSG00000159423
chr1	18907040	18908856	1:18907040-18908856	ENSG00000169991,ENSG00000159423
chr1	18919010	18919195	1:18919010-18919195	ENSG00000169991
chr1	18920695	18920890	1:18920695-18920890	-
chr1	18922178	18922364	1:18922178-18922364	-
chr1	18928985	18929170	1:18928985-18929170	-
chr1	18939154	18939339	1:18939154-18939339	-
chr1	18949965	18950150	1:18949965-18950150	ENSG00000169991
chr1	18951544	18951752	1:18951544-18951752	ENSG00000169991
chr1	18956858	18957130	1:18956858-18957130	ENSG00000169991
chr1	18977338	18977530	1:18977338-18977530	-
chr1	19006741	19006926	1:19006741-19006926	-
chr1	19029383	19029573	1:19029383-19029573	-
chr1	19035680	19035926	1:19035680-19035926	-
chr1	19054824	19055014	1:19054824-19055014	-
chr1	19061885	19062165	1:19061885-19062165	-
chr1	19071311	19071534	1:19071311-19071534	ENSG00000272084
chr1	19074942	19075174	1:19074942-19075174	ENSG00000127481,ENSG00000272084
chr1	19075928	19076244	1:19075928-19076244	ENSG00000127481,ENSG00000272084
chr1	19079188	19084541	1:19079188-19084541	ENSG00000127481,ENSG00000272084
chr1	19084668	19084853	1:19084668-19084853	ENSG00000127481,ENSG00000272084
chr1	19085545	19088479	1:19085545-19088479	ENSG00000127481,ENSG00000272084
chr1	19088630	19089006	1:19088630-19089006	ENSG00000127481
chr1	19090230	19090462	1:19090230-19090462	ENSG00000127481
chr1	19095426	19095654	1:19095426-19095654	ENSG00000127481
chr1	19100016	19100206	1:19100016-19100206	ENSG00000127481
chr1	19104615	19104800	1:19104615-19104800	ENSG00000127481
chr1	19104883	19105068	1:19104883-19105068	ENSG00000127481
chr1	19107071	19107261	1:19107071-19107261	ENSG00000127481
chr1	19112329	19112520	1:19112329-19112520	ENSG00000127481
chr1	19116879	19117088	1:19116879-19117088	ENSG00000127481,ENSG00000282143
chr1	19119515	19119705	1:19119515-19119705	ENSG00000127481,ENSG00000282143
chr1	19121012	19122417	1:19121012-19122417	ENSG00000127481
chr1	19122536	19122804	1:19122536-19122804	ENSG00000127481
chr1	19123074	19126113	1:19123074-19126113	ENSG00000127481
chr1	19127320	19127540	1:19127320-19127540	-
chr1	19128010	19128375	1:19128010-19128375	-
chr1	19128819	19129897	1:19128819-19129897	ENSG00000127481
chr1	19129961	19130236	1:19129961-19130236	-
chr1	19140471	19140867	1:19140471-19140867	ENSG00000127481
chr1	19145038	19145258	1:19145038-19145258	ENSG00000127481
chr1	19154461	19154736	1:19154461-19154736	ENSG00000127481
chr1	19156926	19157206	1:19156926-19157206	ENSG00000127481
chr1	19169076	19169261	1:19169076-19169261	-
chr1	19177224	19177477	1:19177224-19177477	-
chr1	19179663	19180130	1:19179663-19180130	-
chr1	19180830	19181020	1:19180830-19181020	-
chr1	19183779	19183964	1:19183779-19183964	-
chr1	19186078	19186268	1:19186078-19186268	-
chr1	19190496	19190787	1:19190496-19190787	-
chr1	19194786	19194976	1:19194786-19194976	-
chr1	19198753	19198938	1:19198753-19198938	-
chr1	19200666	19200851	1:19200666-19200851	-
chr1	19204313	19204833	1:19204313-19204833	-
chr1	19205651	19205890	1:19205651-19205890	ENSG00000230424
chr1	19206983	19207332	1:19206983-19207332	ENSG00000230424
chr1	19207884	19208074	1:19207884-19208074	ENSG00000230424
chr1	19208906	19211881	1:19208906-19211881	ENSG00000162482,ENSG00000211454,ENSG00000286064,ENSG00000053372,ENSG00000127463,ENSG00000230424,ENSG00000127481
chr1	19214113	19214303	1:19214113-19214303	ENSG00000230424
chr1	19220527	19221030	1:19220527-19221030	ENSG00000127463
chr1	19221239	19221429	1:19221239-19221429	ENSG00000127463
chr1	19221903	19222201	1:19221903-19222201	ENSG00000127463
chr1	19224781	19224971	1:19224781-19224971	ENSG00000127463
chr1	19240061	19240251	1:19240061-19240251	ENSG00000127463
chr1	19240778	19241553	1:19240778-19241553	ENSG00000127463
chr1	19251161	19252051	1:19251161-19252051	ENSG00000270728,ENSG00000162482,ENSG00000211454,ENSG00000286064,ENSG00000053372,ENSG00000127463
chr1	19260870	19261060	1:19260870-19261060	ENSG00000162482,ENSG00000211454,ENSG00000286064,ENSG00000053372
chr1	19277460	19277661	1:19277460-19277661	ENSG00000162482,ENSG00000211454
chr1	19300345	19300535	1:19300345-19300535	ENSG00000053371,ENSG00000200403,ENSG00000270728,ENSG00000162482
chr1	19305621	19305811	1:19305621-19305811	ENSG00000053371,ENSG00000200403,ENSG00000040487,ENSG00000270728,ENSG00000162482
chr1	19311731	19312145	1:19311731-19312145	ENSG00000053371,ENSG00000200403,ENSG00000040487,ENSG00000162482
chr1	19312205	19312892	1:19312205-19312892	ENSG00000053371,ENSG00000200403,ENSG00000040487,ENSG00000270728,ENSG00000162482
chr1	19312966	19313160	1:19312966-19313160	ENSG00000053371,ENSG00000200403,ENSG00000040487
chr1	19313202	19313392	1:19313202-19313392	ENSG00000053371,ENSG00000200403,ENSG00000040487
chr1	19313931	19314894	1:19313931-19314894	ENSG00000053371,ENSG00000200403,ENSG00000040487,ENSG00000162482
chr1	19315144	19316309	1:19315144-19316309	ENSG00000053371,ENSG00000040487
chr1	19326234	19326424	1:19326234-19326424	ENSG00000040487
chr1	19341456	19341646	1:19341456-19341646	-
chr1	19342191	19342402	1:19342191-19342402	-
chr1	19344312	19344730	1:19344312-19344730	-
chr1	19344968	19345192	1:19344968-19345192	-
chr1	19345424	19345806	1:19345424-19345806	-
chr1	19345882	19346275	1:19345882-19346275	-
chr1	19346623	19346831	1:19346623-19346831	-
chr1	19347139	19349612	1:19347139-19349612	-
chr1	19350084	19350417	1:19350084-19350417	-
chr1	19353108	19353363	1:19353108-19353363	-
chr1	19353655	19353903	1:19353655-19353903	-
chr1	19354717	19354907	1:19354717-19354907	-
chr1	19357614	19357940	1:19357614-19357940	-
chr1	19359465	19359655	1:19359465-19359655	-
chr1	19360433	19360623	1:19360433-19360623	-
chr1	19363110	19363300	1:19363110-19363300	-
chr1	19363689	19363965	1:19363689-19363965	-
chr1	19364168	19364358	1:19364168-19364358	-
chr1	19366707	19366941	1:19366707-19366941	-
chr1	19369259	19372772	1:19369259-19372772	-
chr1	19372981	19373269	1:19372981-19373269	-
chr1	19374418	19374844	1:19374418-19374844	-
chr1	19376231	19376421	1:19376231-19376421	-
chr1	19384108	19384309	1:19384108-19384309	ENSG00000077549
chr1	19385835	19386094	1:19385835-19386094	ENSG00000077549
chr1	19390663	19392389	1:19390663-19392389	-
chr1	19392879	19393351	1:19392879-19393351	-
chr1	19395834	19396106	1:19395834-19396106	-
chr1	19396917	19397143	1:19396917-19397143	-
chr1	19397534	19397774	1:19397534-19397774	-
chr1	19398394	19398775	1:19398394-19398775	-
chr1	19399725	19399914	1:19399725-19399914	-
chr1	19400828	19401126	1:19400828-19401126	-
chr1	19404566	19404768	1:19404566-19404768	-
chr1	19406248	19406530	1:19406248-19406530	-
chr1	19407331	19407516	1:19407331-19407516	-
chr1	19407901	19408105	1:19407901-19408105	-
chr1	19408602	19409013	1:19408602-19409013	-
chr1	19411721	19412095	1:19411721-19412095	-
chr1	19414582	19415197	1:19414582-19415197	-
chr1	19416980	19417202	1:19416980-19417202	ENSG00000077549,ENSG00000240490
chr1	19424855	19425045	1:19424855-19425045	ENSG00000240490
chr1	19425121	19425306	1:19425121-19425306	ENSG00000240490
chr1	19425792	19427203	1:19425792-19427203	ENSG00000240490
chr1	19427321	19427556	1:19427321-19427556	ENSG00000240490
chr1	19429118	19429308	1:19429118-19429308	ENSG00000240490
chr1	19434821	19436605	1:19434821-19436605	-
chr1	19436670	19437728	1:19436670-19437728	-
chr1	19438167	19438839	1:19438167-19438839	-
chr1	19440377	19440588	1:19440377-19440588	-
chr1	19441074	19441264	1:19441074-19441264	-
chr1	19442448	19442671	1:19442448-19442671	-
chr1	19443064	19443445	1:19443064-19443445	-
chr1	19445570	19446214	1:19445570-19446214	-
chr1	19448443	19449571	1:19448443-19449571	-
chr1	19450581	19450917	1:19450581-19450917	-
chr1	19453859	19455860	1:19453859-19455860	-
chr1	19456916	19458005	1:19456916-19458005	-
chr1	19458056	19458453	1:19458056-19458453	-
chr1	19458515	19460091	1:19458515-19460091	-
chr1	19461287	19461594	1:19461287-19461594	-
chr1	19462453	19462647	1:19462453-19462647	-
chr1	19462977	19464064	1:19462977-19464064	-
chr1	19464936	19465252	1:19464936-19465252	-
chr1	19465355	19465540	1:19465355-19465540	-
chr1	19466409	19466749	1:19466409-19466749	-
chr1	19467214	19467507	1:19467214-19467507	-
chr1	19467590	19470851	1:19467590-19470851	-
chr1	19471104	19471481	1:19471104-19471481	-
chr1	19471886	19472774	1:19471886-19472774	-
chr1	19473033	19473638	1:19473033-19473638	-
chr1	19474128	19474931	1:19474128-19474931	-
chr1	19475019	19479073	1:19475019-19479073	ENSG00000077549,ENSG00000173436
chr1	19479121	19480230	1:19479121-19480230	ENSG00000077549,ENSG00000173436
chr1	19480343	19480757	1:19480343-19480757	ENSG00000077549,ENSG00000173436
chr1	19481762	19482150	1:19481762-19482150	ENSG00000077549,ENSG00000173436
chr1	19482952	19483137	1:19482952-19483137	ENSG00000077549
chr1	19483289	19486878	1:19483289-19486878	ENSG00000077549,ENSG00000173436,ENSG00000235185,ENSG00000158747,ENSG00000270136
chr1	19486967	19487157	1:19486967-19487157	ENSG00000077549
chr1	19487679	19488044	1:19487679-19488044	ENSG00000077549
chr1	19488273	19488463	1:19488273-19488463	ENSG00000077549
chr1	19494875	19495060	1:19494875-19495060	ENSG00000077549
chr1	19505228	19506442	1:19505228-19506442	ENSG00000201609
chr1	19507394	19507708	1:19507394-19507708	ENSG00000201609
chr1	19509184	19509538	1:19509184-19509538	ENSG00000201609
chr1	19536132	19536324	1:19536132-19536324	-
chr1	19596072	19596262	1:19596072-19596262	ENSG00000173436,ENSG00000235185,ENSG00000158747,ENSG00000270136,ENSG00000226396
chr1	19596287	19598062	1:19596287-19598062	ENSG00000173436,ENSG00000235185,ENSG00000158747,ENSG00000270136,ENSG00000226396
chr1	19614002	19614218	1:19614002-19614218	ENSG00000235185,ENSG00000158747,ENSG00000270136,ENSG00000226396
chr1	19620680	19620875	1:19620680-19620875	ENSG00000226396
chr1	19622598	19622783	1:19622598-19622783	ENSG00000158747,ENSG00000226396
chr1	19667876	19668066	1:19667876-19668066	ENSG00000158748
chr1	19678424	19678614	1:19678424-19678614	ENSG00000158748
chr1	19696927	19697113	1:19696927-19697113	ENSG00000162542
chr1	19700671	19700861	1:19700671-19700861	ENSG00000158748,ENSG00000162542
chr1	19701590	19701775	1:19701590-19701775	ENSG00000158748,ENSG00000162542
chr1	19746142	19746530	1:19746142-19746530	ENSG00000178828,ENSG00000235434
chr1	19772421	19772606	1:19772421-19772606	ENSG00000162542,ENSG00000178828,ENSG00000235434
chr1	19782905	19783090	1:19782905-19783090	ENSG00000162542,ENSG00000178828,ENSG00000235434
chr1	19794811	19795020	1:19794811-19795020	ENSG00000162542,ENSG00000178828,ENSG00000235434
chr1	19799447	19800553	1:19799447-19800553	ENSG00000162542,ENSG00000178828,ENSG00000235434
chr1	19881970	19882171	1:19881970-19882171	ENSG00000178828,ENSG00000169914
chr1	19882310	19882866	1:19882310-19882866	ENSG00000178828,ENSG00000235434,ENSG00000169914
chr1	19893012	19893286	1:19893012-19893286	ENSG00000169914
chr1	19916245	19916437	1:19916245-19916437	ENSG00000188784,ENSG00000242688,ENSG00000227066
chr1	19917966	19918156	1:19917966-19918156	ENSG00000188784,ENSG00000242688,ENSG00000227066
chr1	19955457	19955647	1:19955457-19955647	ENSG00000242688,ENSG00000188257,ENSG00000127472
chr1	19955962	19956216	1:19955962-19956216	ENSG00000242688,ENSG00000188257,ENSG00000127472
chr1	19989048	19989233	1:19989048-19989233	ENSG00000242688,ENSG00000188257,ENSG00000127472
chr1	20082425	20082781	1:20082425-20082781	ENSG00000242688,ENSG00000127472,ENSG00000117215
chr1	20085864	20086165	1:20085864-20086165	ENSG00000242688,ENSG00000127472,ENSG00000117215
chr1	20094593	20094778	1:20094593-20094778	ENSG00000127472,ENSG00000117215
chr1	20100838	20101028	1:20100838-20101028	ENSG00000242688,ENSG00000127472,ENSG00000117215,ENSG00000227066
chr1	20141173	20141363	1:20141173-20141363	ENSG00000117215,ENSG00000158786,ENSG00000227066
chr1	20143117	20143307	1:20143117-20143307	ENSG00000117215,ENSG00000158786,ENSG00000227066
chr1	20152746	20152939	1:20152746-20152939	ENSG00000242688,ENSG00000188257,ENSG00000117215,ENSG00000227066
chr1	20166949	20167134	1:20166949-20167134	ENSG00000227066,ENSG00000187980
chr1	20171245	20171435	1:20171245-20171435	ENSG00000187980
chr1	20184991	20185331	1:20184991-20185331	ENSG00000187980,ENSG00000162543
chr1	20186590	20186775	1:20186590-20186775	ENSG00000187980,ENSG00000162543
chr1	20187859	20188044	1:20187859-20188044	ENSG00000187980,ENSG00000162543
chr1	20214912	20215097	1:20214912-20215097	ENSG00000228105,ENSG00000284710,ENSG00000236963,ENSG00000284743
chr1	20234492	20234731	1:20234492-20234731	ENSG00000228105,ENSG00000284710,ENSG00000226664
chr1	20281647	20281947	1:20281647-20281947	ENSG00000228105,ENSG00000284710,ENSG00000158816,ENSG00000226664
chr1	20292867	20293123	1:20292867-20293123	ENSG00000284710,ENSG00000158816,ENSG00000226664
chr1	20298248	20298476	1:20298248-20298476	ENSG00000284710,ENSG00000158816,ENSG00000226664
chr1	20337568	20337898	1:20337568-20337898	ENSG00000158816,ENSG00000226664
chr1	20344949	20345145	1:20344949-20345145	ENSG00000284710,ENSG00000226664,ENSG00000236963
chr1	20361040	20361359	1:20361040-20361359	ENSG00000226664,ENSG00000236963
chr1	20417726	20417920	1:20417726-20417920	ENSG00000236963,ENSG00000226487
chr1	20450375	20450637	1:20450375-20450637	ENSG00000236963,ENSG00000284641,ENSG00000284743
chr1	20464568	20464755	1:20464568-20464755	ENSG00000236963,ENSG00000284641,ENSG00000284743,ENSG00000162545
chr1	20494017	20494273	1:20494017-20494273	ENSG00000236963,ENSG00000284641,ENSG00000284743,ENSG00000162545
chr1	20499665	20499855	1:20499665-20499855	ENSG00000284641,ENSG00000284743,ENSG00000162545
chr1	20507583	20508558	1:20507583-20508558	ENSG00000226664,ENSG00000236963,ENSG00000284641,ENSG00000284743,ENSG00000162545,ENSG00000090432,ENSG00000215520
chr1	20534828	20535024	1:20534828-20535024	ENSG00000215520
chr1	20552812	20552997	1:20552812-20552997	ENSG00000183114
chr1	20575446	20576089	1:20575446-20576089	ENSG00000158825
chr1	20578362	20578547	1:20578362-20578547	-
chr1	20578776	20579067	1:20578776-20579067	-
chr1	20587001	20587547	1:20587001-20587547	ENSG00000158825
chr1	20587614	20592890	1:20587614-20592890	ENSG00000158825
chr1	20593147	20594628	1:20593147-20594628	ENSG00000158825
chr1	20594804	20599416	1:20594804-20599416	ENSG00000158825
chr1	20599639	20605485	1:20599639-20605485	-
chr1	20606244	20607302	1:20606244-20607302	-
chr1	20607382	20609217	1:20607382-20609217	-
chr1	20609508	20610240	1:20609508-20610240	-
chr1	20611008	20611404	1:20611008-20611404	-
chr1	20611563	20611900	1:20611563-20611900	-
chr1	20612917	20613326	1:20612917-20613326	-
chr1	20613494	20614161	1:20613494-20614161	-
chr1	20614245	20614581	1:20614245-20614581	-
chr1	20615485	20615767	1:20615485-20615767	-
chr1	20615979	20616169	1:20615979-20616169	-
chr1	20616173	20616958	1:20616173-20616958	-
chr1	20617140	20617325	1:20617140-20617325	-
chr1	20618581	20619054	1:20618581-20619054	-
chr1	20619169	20619511	1:20619169-20619511	-
chr1	20619986	20620353	1:20619986-20620353	-
chr1	20620375	20620576	1:20620375-20620576	ENSG00000284005
chr1	20621058	20621394	1:20621058-20621394	-
chr1	20622315	20622500	1:20622315-20622500	-
chr1	20633313	20635078	1:20633313-20635078	ENSG00000215520,ENSG00000158828,ENSG00000284005
chr1	20636935	20637143	1:20636935-20637143	ENSG00000158828,ENSG00000284005
chr1	20637771	20638016	1:20637771-20638016	ENSG00000158828,ENSG00000284005
chr1	20638703	20638893	1:20638703-20638893	ENSG00000158828,ENSG00000284005
chr1	20639667	20640103	1:20639667-20640103	ENSG00000158828,ENSG00000284005
chr1	20643432	20643620	1:20643432-20643620	ENSG00000158828
chr1	20650243	20650433	1:20650243-20650433	ENSG00000158828,ENSG00000117242,ENSG00000244038
chr1	20650801	20650986	1:20650801-20650986	ENSG00000158828,ENSG00000117242,ENSG00000244038
chr1	20651156	20651422	1:20651156-20651422	ENSG00000158828,ENSG00000117242,ENSG00000244038
chr1	20652243	20652433	1:20652243-20652433	ENSG00000158828,ENSG00000117242,ENSG00000244038
chr1	20660647	20662278	1:20660647-20662278	ENSG00000117242,ENSG00000244038,ENSG00000117245
chr1	20666751	20666941	1:20666751-20666941	ENSG00000244038,ENSG00000117245
chr1	20696367	20696982	1:20696367-20696982	ENSG00000117245,ENSG00000235432,ENSG00000189410,ENSG00000233069
chr1	20711829	20712110	1:20711829-20712110	ENSG00000117245
chr1	20715713	20715906	1:20715713-20715906	ENSG00000117245,ENSG00000189410,ENSG00000233069
chr1	20723494	20723679	1:20723494-20723679	ENSG00000117245,ENSG00000189410,ENSG00000233069
chr1	20726617	20726867	1:20726617-20726867	ENSG00000189410,ENSG00000233069
chr1	20740648	20740834	1:20740648-20740834	ENSG00000189410,ENSG00000233069,ENSG00000127483
chr1	20741661	20741967	1:20741661-20741967	ENSG00000189410,ENSG00000233069,ENSG00000127483
chr1	20742030	20742258	1:20742030-20742258	ENSG00000189410,ENSG00000233069,ENSG00000127483
chr1	20745815	20746034	1:20745815-20746034	ENSG00000127483
chr1	20748005	20748244	1:20748005-20748244	ENSG00000127483
chr1	20748770	20748960	1:20748770-20748960	ENSG00000127483
chr1	20750004	20750194	1:20750004-20750194	ENSG00000127483
chr1	20761404	20761606	1:20761404-20761606	-
chr1	20764477	20764667	1:20764477-20764667	-
chr1	20785686	20788307	1:20785686-20788307	ENSG00000127483
chr1	20799142	20799403	1:20799142-20799403	-
chr1	20805060	20805299	1:20805060-20805299	-
chr1	20806277	20806470	1:20806277-20806470	-
chr1	20820133	20820501	1:20820133-20820501	-
chr1	20820569	20821079	1:20820569-20821079	-
chr1	20821158	20821631	1:20821158-20821631	-
chr1	20821751	20822034	1:20821751-20822034	-
chr1	20822459	20822759	1:20822459-20822759	-
chr1	20823367	20823595	1:20823367-20823595	-
chr1	20826863	20827087	1:20826863-20827087	-
chr1	20827441	20827702	1:20827441-20827702	-
chr1	20827830	20828126	1:20827830-20828126	-
chr1	20828573	20828851	1:20828573-20828851	-
chr1	20835087	20835304	1:20835087-20835304	ENSG00000251914
chr1	20835329	20835524	1:20835329-20835524	ENSG00000251914
chr1	20836011	20836299	1:20836011-20836299	ENSG00000251914
chr1	20836968	20837295	1:20836968-20837295	ENSG00000251914
chr1	20837382	20839115	1:20837382-20839115	ENSG00000251914
chr1	20851337	20852329	1:20851337-20852329	-
chr1	20852436	20852784	1:20852436-20852784	-
chr1	20854950	20855140	1:20854950-20855140	-
chr1	20860042	20860648	1:20860042-20860648	-
chr1	20872252	20873998	1:20872252-20873998	-
chr1	20874874	20875285	1:20874874-20875285	-
chr1	20875609	20875828	1:20875609-20875828	-
chr1	20875887	20876213	1:20875887-20876213	-
chr1	20895222	20895474	1:20895222-20895474	-
chr1	20904479	20904685	1:20904479-20904685	-
chr1	20905359	20905549	1:20905359-20905549	-
chr1	20912813	20912998	1:20912813-20912998	-
chr1	20931320	20931662	1:20931320-20931662	-
chr1	20931868	20933611	1:20931868-20933611	-
chr1	20933757	20933989	1:20933757-20933989	-
chr1	20947591	20948648	1:20947591-20948648	ENSG00000075151
chr1	20949345	20951049	1:20949345-20951049	-
chr1	20951345	20951624	1:20951345-20951624	-
chr1	20963067	20966722	1:20963067-20966722	-
chr1	20982612	20982845	1:20982612-20982845	ENSG00000221808
chr1	20986900	20987122	1:20986900-20987122	ENSG00000221808
chr1	20992365	20992680	1:20992365-20992680	ENSG00000221808
chr1	20992831	20993160	1:20992831-20993160	ENSG00000221808
chr1	20993476	20993661	1:20993476-20993661	ENSG00000221808
chr1	20996650	20996927	1:20996650-20996927	ENSG00000221808,ENSG00000233072
chr1	20997137	20997341	1:20997137-20997341	ENSG00000233072
chr1	20997483	20998176	1:20997483-20998176	ENSG00000221808,ENSG00000233072
chr1	20998226	20998701	1:20998226-20998701	ENSG00000221808,ENSG00000233072
chr1	20998951	20999854	1:20998951-20999854	ENSG00000221808,ENSG00000233072
chr1	20999998	21000761	1:20999998-21000761	ENSG00000233072
chr1	21000941	21001550	1:21000941-21001550	ENSG00000233072
chr1	21001725	21001910	1:21001725-21001910	ENSG00000233072
chr1	21001981	21002166	1:21001981-21002166	ENSG00000233072
chr1	21002264	21002450	1:21002264-21002450	ENSG00000233072
chr1	21021147	21021597	1:21021147-21021597	-
chr1	21021710	21023250	1:21021710-21023250	-
chr1	21034837	21035035	1:21034837-21035035	-
chr1	21035774	21036060	1:21035774-21036060	-
chr1	21036533	21036728	1:21036533-21036728	-
chr1	21042501	21042686	1:21042501-21042686	-
chr1	21042872	21043840	1:21042872-21043840	-
chr1	21044362	21044549	1:21044362-21044549	-
chr1	21044681	21044871	1:21044681-21044871	-
chr1	21044946	21045153	1:21044946-21045153	ENSG00000075151
chr1	21045639	21046009	1:21045639-21046009	ENSG00000075151
chr1	21046012	21046574	1:21046012-21046574	ENSG00000075151
chr1	21046788	21047036	1:21046788-21047036	ENSG00000075151
chr1	21050717	21051967	1:21050717-21051967	ENSG00000075151
chr1	21052128	21052367	1:21052128-21052367	ENSG00000075151
chr1	21059090	21059404	1:21059090-21059404	ENSG00000075151
chr1	21064583	21064801	1:21064583-21064801	-
chr1	21068848	21069097	1:21068848-21069097	ENSG00000236073
chr1	21069436	21070135	1:21069436-21070135	ENSG00000236073
chr1	21070926	21071278	1:21070926-21071278	ENSG00000236073
chr1	21071338	21072015	1:21071338-21072015	ENSG00000236073
chr1	21072126	21072409	1:21072126-21072409	ENSG00000236073
chr1	21072771	21073347	1:21072771-21073347	ENSG00000236073
chr1	21075605	21076924	1:21075605-21076924	ENSG00000236073
chr1	21076934	21077434	1:21076934-21077434	ENSG00000236073
chr1	21089337	21090210	1:21089337-21090210	-
chr1	21090271	21091442	1:21090271-21091442	-
chr1	21098120	21098310	1:21098120-21098310	-
chr1	21098340	21099182	1:21098340-21099182	-
chr1	21099315	21100389	1:21099315-21100389	-
chr1	21100504	21101099	1:21100504-21101099	-
chr1	21114400	21114590	1:21114400-21114590	-
chr1	21114649	21115173	1:21114649-21115173	ENSG00000075151
chr1	21117760	21118022	1:21117760-21118022	ENSG00000075151
chr1	21123102	21123959	1:21123102-21123959	-
chr1	21124086	21124425	1:21124086-21124425	-
chr1	21124734	21125379	1:21124734-21125379	-
chr1	21125863	21126085	1:21125863-21126085	-
chr1	21137214	21138745	1:21137214-21138745	-
chr1	21138934	21139482	1:21138934-21139482	-
chr1	21139561	21139811	1:21139561-21139811	-
chr1	21149956	21150285	1:21149956-21150285	ENSG00000235112
chr1	21150509	21150699	1:21150509-21150699	ENSG00000235112
chr1	21151885	21152094	1:21151885-21152094	ENSG00000235112
chr1	21152796	21152981	1:21152796-21152981	ENSG00000235112
chr1	21156543	21156730	1:21156543-21156730	ENSG00000235112
chr1	21156960	21157589	1:21156960-21157589	ENSG00000235112
chr1	21170345	21170693	1:21170345-21170693	ENSG00000075151,ENSG00000287192
chr1	21171513	21171730	1:21171513-21171730	ENSG00000075151,ENSG00000287192
chr1	21173148	21173338	1:21173148-21173338	ENSG00000075151,ENSG00000287192
chr1	21173800	21174001	1:21173800-21174001	ENSG00000075151,ENSG00000287192
chr1	21174025	21178079	1:21174025-21178079	ENSG00000075151,ENSG00000235112,ENSG00000287192
chr1	21182421	21182752	1:21182421-21182752	ENSG00000287192
chr1	21182926	21183183	1:21182926-21183183	ENSG00000075151,ENSG00000287192
chr1	21183418	21185043	1:21183418-21185043	ENSG00000075151,ENSG00000287192
chr1	21215288	21215473	1:21215288-21215473	-
chr1	21218233	21218423	1:21218233-21218423	-
chr1	21220749	21220993	1:21220749-21220993	-
chr1	21222273	21222463	1:21222273-21222463	-
chr1	21226167	21226359	1:21226167-21226359	-
chr1	21229165	21229350	1:21229165-21229350	-
chr1	21237059	21237249	1:21237059-21237249	-
chr1	21242061	21242259	1:21242061-21242259	-
chr1	21244428	21244738	1:21244428-21244738	-
chr1	21247400	21247585	1:21247400-21247585	-
chr1	21254420	21254830	1:21254420-21254830	-
chr1	21259957	21260243	1:21259957-21260243	ENSG00000236936
chr1	21261340	21263330	1:21261340-21263330	ENSG00000236936
chr1	21263735	21263946	1:21263735-21263946	ENSG00000236936
chr1	21269656	21269846	1:21269656-21269846	ENSG00000236936
chr1	21270153	21270351	1:21270153-21270351	ENSG00000236936
chr1	21270960	21271307	1:21270960-21271307	ENSG00000236936
chr1	21271466	21271656	1:21271466-21271656	ENSG00000236936
chr1	21273926	21274111	1:21273926-21274111	ENSG00000236936
chr1	21277067	21277350	1:21277067-21277350	-
chr1	21277492	21277730	1:21277492-21277730	-
chr1	21279339	21279579	1:21279339-21279579	-
chr1	21279640	21280924	1:21279640-21280924	ENSG00000117298
chr1	21281172	21281407	1:21281172-21281407	-
chr1	21283699	21283947	1:21283699-21283947	-
chr1	21284245	21285665	1:21284245-21285665	ENSG00000117298,ENSG00000231105
chr1	21287683	21291632	1:21287683-21291632	ENSG00000117298,ENSG00000231105
chr1	21292183	21296769	1:21292183-21296769	ENSG00000117298,ENSG00000231105
chr1	21296804	21297457	1:21296804-21297457	ENSG00000117298,ENSG00000231105
chr1	21298234	21298534	1:21298234-21298534	ENSG00000117298,ENSG00000231105
chr1	21299144	21300351	1:21299144-21300351	ENSG00000117298,ENSG00000231105
chr1	21307516	21307855	1:21307516-21307855	-
chr1	21308321	21308568	1:21308321-21308568	-
chr1	21312950	21313140	1:21312950-21313140	-
chr1	21321389	21321579	1:21321389-21321579	-
chr1	21322248	21326997	1:21322248-21326997	ENSG00000231105,ENSG00000236009
chr1	21327152	21327342	1:21327152-21327342	-
chr1	21327392	21327608	1:21327392-21327608	-
chr1	21329394	21329970	1:21329394-21329970	-
chr1	21330542	21330814	1:21330542-21330814	-
chr1	21331426	21332679	1:21331426-21332679	-
chr1	21332777	21336598	1:21332777-21336598	ENSG00000117298,ENSG00000231105,ENSG00000227001,ENSG00000187952
chr1	21336656	21340743	1:21336656-21340743	ENSG00000117298
chr1	21340804	21341018	1:21340804-21341018	-
chr1	21341143	21341423	1:21341143-21341423	-
chr1	21342106	21342296	1:21342106-21342296	-
chr1	21342902	21343718	1:21342902-21343718	-
chr1	21344180	21346159	1:21344180-21346159	ENSG00000117298,ENSG00000236216,ENSG00000186543
chr1	21365203	21365534	1:21365203-21365534	-
chr1	21439819	21440283	1:21439819-21440283	ENSG00000236009,ENSG00000227001,ENSG00000187952,ENSG00000186543,ENSG00000142794,ENSG00000176378
chr1	21489111	21489301	1:21489111-21489301	ENSG00000236009,ENSG00000227001,ENSG00000187952,ENSG00000186543,ENSG00000176378
chr1	21508810	21510377	1:21508810-21510377	ENSG00000176378,ENSG00000162551
chr1	21510740	21511134	1:21510740-21511134	ENSG00000162551
chr1	21511454	21511729	1:21511454-21511729	ENSG00000162551
chr1	21511745	21512198	1:21511745-21512198	ENSG00000162551
chr1	21512927	21513260	1:21512927-21513260	ENSG00000162551
chr1	21517392	21517656	1:21517392-21517656	-
chr1	21523398	21523588	1:21523398-21523588	-
chr1	21524585	21525606	1:21524585-21525606	ENSG00000176378
chr1	21534203	21536928	1:21534203-21536928	-
chr1	21537032	21538450	1:21537032-21538450	ENSG00000228823,ENSG00000236009,ENSG00000227001,ENSG00000187952
chr1	21540321	21540511	1:21540321-21540511	-
chr1	21540633	21541684	1:21540633-21541684	-
chr1	21541752	21542551	1:21541752-21542551	-
chr1	21543718	21544232	1:21543718-21544232	-
chr1	21544696	21544886	1:21544696-21544886	-
chr1	21545085	21554423	1:21545085-21554423	ENSG00000236009,ENSG00000162551
chr1	21554898	21555137	1:21554898-21555137	ENSG00000162551
chr1	21557870	21558056	1:21557870-21558056	-
chr1	21558935	21559125	1:21558935-21559125	-
chr1	21559764	21560185	1:21559764-21560185	-
chr1	21560333	21560538	1:21560333-21560538	-
chr1	21563603	21563795	1:21563603-21563795	-
chr1	21564507	21564723	1:21564507-21564723	-
chr1	21564969	21565256	1:21564969-21565256	ENSG00000162551
chr1	21567455	21567729	1:21567455-21567729	ENSG00000162551
chr1	21570408	21570598	1:21570408-21570598	ENSG00000162551
chr1	21572284	21572742	1:21572284-21572742	ENSG00000162551
chr1	21573476	21574429	1:21573476-21574429	ENSG00000162551
chr1	21574570	21575460	1:21574570-21575460	ENSG00000162551
chr1	21576142	21576521	1:21576142-21576521	ENSG00000162551
chr1	21576782	21576972	1:21576782-21576972	ENSG00000162551
chr1	21577098	21577610	1:21577098-21577610	ENSG00000162551
chr1	21577934	21578317	1:21577934-21578317	ENSG00000162551
chr1	21579881	21580445	1:21579881-21580445	ENSG00000233431
chr1	21581179	21581938	1:21581179-21581938	ENSG00000233431
chr1	21581990	21585495	1:21581990-21585495	ENSG00000233431
chr1	21585576	21586246	1:21585576-21586246	ENSG00000233431
chr1	21586269	21586499	1:21586269-21586499	ENSG00000233431
chr1	21586590	21586828	1:21586590-21586828	ENSG00000233431
chr1	21587762	21588380	1:21587762-21588380	ENSG00000233431
chr1	21588891	21589191	1:21588891-21589191	ENSG00000233431
chr1	21589861	21591691	1:21589861-21591691	ENSG00000227001,ENSG00000187952,ENSG00000233431
chr1	21592488	21593126	1:21592488-21593126	ENSG00000233431
chr1	21593314	21593499	1:21593314-21593499	ENSG00000233431
chr1	21594589	21594863	1:21594589-21594863	ENSG00000233431
chr1	21595229	21595597	1:21595229-21595597	-
chr1	21596062	21596252	1:21596062-21596252	-
chr1	21598902	21599092	1:21598902-21599092	-
chr1	21599931	21600121	1:21599931-21600121	-
chr1	21600169	21600407	1:21600169-21600407	-
chr1	21601003	21601204	1:21601003-21601204	-
chr1	21602330	21602615	1:21602330-21602615	-
chr1	21613444	21613629	1:21613444-21613629	-
chr1	21614347	21614571	1:21614347-21614571	-
chr1	21623218	21623534	1:21623218-21623534	ENSG00000076864
chr1	21629005	21629195	1:21629005-21629195	ENSG00000076864
chr1	21651321	21651549	1:21651321-21651549	ENSG00000076864
chr1	21652928	21653118	1:21652928-21653118	ENSG00000076864
chr1	21662325	21662539	1:21662325-21662539	ENSG00000076864
chr1	21681822	21682012	1:21681822-21682012	-
chr1	21690073	21690364	1:21690073-21690364	-
chr1	21692036	21692274	1:21692036-21692274	-
chr1	21693849	21694034	1:21693849-21694034	-
chr1	21696947	21697134	1:21696947-21697134	-
chr1	21704898	21705163	1:21704898-21705163	-
chr1	21706299	21706487	1:21706299-21706487	-
chr1	21706585	21706951	1:21706585-21706951	-
chr1	21710754	21710939	1:21710754-21710939	-
chr1	21713823	21714015	1:21713823-21714015	-
chr1	21726166	21726351	1:21726166-21726351	ENSG00000090686
chr1	21731075	21731446	1:21731075-21731446	ENSG00000090686
chr1	21746314	21746502	1:21746314-21746502	-
chr1	21747384	21747569	1:21747384-21747569	-
chr1	21750903	21751089	1:21750903-21751089	ENSG00000090686
chr1	21757598	21757791	1:21757598-21757791	-
chr1	21759301	21759667	1:21759301-21759667	-
chr1	21760150	21760454	1:21760150-21760454	ENSG00000231978
chr1	21760753	21761603	1:21760753-21761603	ENSG00000219073,ENSG00000231978
chr1	21761606	21761975	1:21761606-21761975	ENSG00000231978
chr1	21762186	21762372	1:21762186-21762372	ENSG00000231978
chr1	21762985	21763434	1:21762985-21763434	ENSG00000231978
chr1	21764564	21764810	1:21764564-21764810	ENSG00000231978
chr1	21766045	21766963	1:21766045-21766963	ENSG00000231978
chr1	21767034	21770158	1:21767034-21770158	ENSG00000219073,ENSG00000231978,ENSG00000090686
chr1	21770255	21770583	1:21770255-21770583	ENSG00000231978
chr1	21770633	21771323	1:21770633-21771323	ENSG00000231978
chr1	21771374	21771857	1:21771374-21771857	ENSG00000231978
chr1	21772012	21772496	1:21772012-21772496	ENSG00000231978
chr1	21772667	21773127	1:21772667-21773127	ENSG00000231978
chr1	21773257	21774054	1:21773257-21774054	ENSG00000231978
chr1	21775057	21775299	1:21775057-21775299	ENSG00000090686
chr1	21775656	21776107	1:21775656-21776107	ENSG00000090686
chr1	21781333	21784095	1:21781333-21784095	ENSG00000142789,ENSG00000201919,ENSG00000273610,ENSG00000285959,ENSG00000219073,ENSG00000283234,ENSG00000232037,ENSG00000142798,ENSG00000187942,ENSG00000231978,ENSG00000090686
chr1	21816103	21816290	1:21816103-21816290	ENSG00000142798,ENSG00000187942
chr1	21866447	21866635	1:21866447-21866635	ENSG00000232037,ENSG00000142798
chr1	21884148	21884338	1:21884148-21884338	ENSG00000232037,ENSG00000142798
chr1	21925452	21925653	1:21925452-21925653	ENSG00000232037,ENSG00000142798
chr1	21932437	21932661	1:21932437-21932661	ENSG00000283234,ENSG00000232037,ENSG00000142798
chr1	21956588	21956773	1:21956588-21956773	ENSG00000219073,ENSG00000283234,ENSG00000232037
chr1	22018480	22020376	1:22018480-22020376	ENSG00000218510,ENSG00000228397,ENSG00000201273,ENSG00000278124,ENSG00000142789,ENSG00000201919,ENSG00000273610,ENSG00000285959,ENSG00000219073
chr1	22022978	22023185	1:22022978-22023185	ENSG00000218510,ENSG00000228397,ENSG00000142789,ENSG00000285959
chr1	22024178	22026460	1:22024178-22026460	ENSG00000285794,ENSG00000070831,ENSG00000218510,ENSG00000228397
chr1	22026539	22026729	1:22026539-22026729	ENSG00000285794,ENSG00000218510,ENSG00000228397
chr1	22037437	22038472	1:22037437-22038472	ENSG00000285794,ENSG00000218510,ENSG00000228397
chr1	22038741	22039069	1:22038741-22039069	ENSG00000285794,ENSG00000218510,ENSG00000228397
chr1	22039389	22040912	1:22039389-22040912	ENSG00000285794,ENSG00000285752,ENSG00000070831,ENSG00000218510,ENSG00000228397,ENSG00000201919,ENSG00000273610
chr1	22049561	22049835	1:22049561-22049835	ENSG00000285752,ENSG00000070831
chr1	22051741	22054851	1:22051741-22054851	ENSG00000230068,ENSG00000285794,ENSG00000285752,ENSG00000070831,ENSG00000218510,ENSG00000228397,ENSG00000142789,ENSG00000201919,ENSG00000273610,ENSG00000285959,ENSG00000219073,ENSG00000271428
chr1	22055216	22055888	1:22055216-22055888	ENSG00000230068,ENSG00000285752,ENSG00000070831
chr1	22056574	22057404	1:22056574-22057404	ENSG00000230068,ENSG00000285752,ENSG00000070831
chr1	22058007	22058216	1:22058007-22058216	ENSG00000230068,ENSG00000285752,ENSG00000070831
chr1	22060717	22061021	1:22060717-22061021	ENSG00000230068,ENSG00000271428
chr1	22066572	22066757	1:22066572-22066757	ENSG00000271428
chr1	22069970	22070205	1:22069970-22070205	ENSG00000271428
chr1	22071481	22071776	1:22071481-22071776	ENSG00000271428
chr1	22072512	22072921	1:22072512-22072921	ENSG00000271428
chr1	22072981	22073251	1:22072981-22073251	ENSG00000271428
chr1	22073724	22073970	1:22073724-22073970	ENSG00000271428
chr1	22074309	22075061	1:22074309-22075061	ENSG00000271428
chr1	22075345	22076826	1:22075345-22076826	ENSG00000271428
chr1	22077130	22077383	1:22077130-22077383	ENSG00000271428
chr1	22077924	22078168	1:22077924-22078168	ENSG00000271428
chr1	22082502	22082766	1:22082502-22082766	-
chr1	22087803	22089531	1:22087803-22089531	-
chr1	22089707	22090722	1:22089707-22090722	-
chr1	22091023	22091348	1:22091023-22091348	-
chr1	22092903	22093437	1:22092903-22093437	-
chr1	22094824	22095268	1:22094824-22095268	-
chr1	22097315	22097505	1:22097315-22097505	-
chr1	22098582	22098954	1:22098582-22098954	-
chr1	22098971	22099156	1:22098971-22099156	-
chr1	22100234	22100438	1:22100234-22100438	ENSG00000285873
chr1	22100583	22100948	1:22100583-22100948	-
chr1	22101298	22101638	1:22101298-22101638	-
chr1	22103785	22103985	1:22103785-22103985	-
chr1	22104460	22104670	1:22104460-22104670	-
chr1	22108832	22109017	1:22108832-22109017	ENSG00000285873
chr1	22109410	22109600	1:22109410-22109600	ENSG00000285873
chr1	22111340	22111604	1:22111340-22111604	ENSG00000285873
chr1	22112093	22112283	1:22112093-22112283	ENSG00000162552,ENSG00000285873
chr1	22112638	22112981	1:22112638-22112981	ENSG00000162552,ENSG00000285873
chr1	22113859	22114740	1:22113859-22114740	ENSG00000162552,ENSG00000285873
chr1	22114925	22115515	1:22114925-22115515	ENSG00000162552,ENSG00000285873
chr1	22116151	22116356	1:22116151-22116356	ENSG00000162552,ENSG00000285873
chr1	22117659	22117878	1:22117659-22117878	ENSG00000162552,ENSG00000285873
chr1	22117987	22118175	1:22117987-22118175	ENSG00000162552,ENSG00000285873
chr1	22118255	22118541	1:22118255-22118541	ENSG00000162552,ENSG00000285873
chr1	22118543	22118774	1:22118543-22118774	ENSG00000162552,ENSG00000285873
chr1	22119314	22119501	1:22119314-22119501	ENSG00000162552,ENSG00000285873
chr1	22119652	22120072	1:22119652-22120072	ENSG00000162552,ENSG00000285873
chr1	22125598	22125783	1:22125598-22125783	ENSG00000162552,ENSG00000285873
chr1	22202947	22203132	1:22202947-22203132	-
chr1	22210568	22210758	1:22210568-22210758	-
chr1	22213091	22213281	1:22213091-22213281	-
chr1	22260711	22260905	1:22260711-22260905	ENSG00000266564
chr1	22283358	22283545	1:22283358-22283545	-
chr1	22325110	22325312	1:22325110-22325312	ENSG00000234397
chr1	22330240	22330430	1:22330240-22330430	ENSG00000234397
chr1	22335742	22335962	1:22335742-22335962	-
chr1	22346166	22346453	1:22346166-22346453	-
chr1	22354024	22354209	1:22354024-22354209	ENSG00000279625
chr1	22363222	22363458	1:22363222-22363458	ENSG00000279625
chr1	22386094	22386370	1:22386094-22386370	-
chr1	22408146	22408334	1:22408146-22408334	-
chr1	22432153	22432338	1:22432153-22432338	ENSG00000184677,ENSG00000173372,ENSG00000159189
chr1	22451655	22452717	1:22451655-22452717	ENSG00000184677
chr1	22486179	22486533	1:22486179-22486533	-
chr1	22487049	22487323	1:22487049-22487323	-
chr1	22491322	22491512	1:22491322-22491512	-
chr1	22494009	22495460	1:22494009-22495460	ENSG00000237200
chr1	22508457	22508642	1:22508457-22508642	ENSG00000237200
chr1	22524459	22524649	1:22524459-22524649	ENSG00000237200
chr1	22533174	22533369	1:22533174-22533369	ENSG00000237200,ENSG00000173372,ENSG00000159189
chr1	22538127	22538314	1:22538127-22538314	ENSG00000237200,ENSG00000173372
chr1	22569607	22569797	1:22569607-22569797	ENSG00000070886
chr1	22583891	22584097	1:22583891-22584097	ENSG00000070886,ENSG00000173372
chr1	22624958	22625148	1:22624958-22625148	ENSG00000276835,ENSG00000173372,ENSG00000159189
chr1	22651999	22652189	1:22651999-22652189	ENSG00000173372,ENSG00000159189,ENSG00000173369
chr1	22654890	22655080	1:22654890-22655080	ENSG00000173372,ENSG00000159189,ENSG00000173369
chr1	22655442	22655627	1:22655442-22655627	ENSG00000173372,ENSG00000159189,ENSG00000173369
chr1	22655643	22655828	1:22655643-22655828	ENSG00000173372,ENSG00000159189,ENSG00000173369
chr1	22678023	22678278	1:22678023-22678278	-
chr1	22697966	22698151	1:22697966-22698151	ENSG00000133216
chr1	22700028	22700218	1:22700028-22700218	ENSG00000133216,ENSG00000265422,ENSG00000215906
chr1	22712760	22712950	1:22712760-22712950	ENSG00000133216,ENSG00000265422
chr1	22730510	22730700	1:22730510-22730700	ENSG00000265422
chr1	22732725	22732919	1:22732725-22732919	ENSG00000133216,ENSG00000265422
chr1	22743508	22743788	1:22743508-22743788	-
chr1	22762173	22762393	1:22762173-22762393	-
chr1	22783550	22783740	1:22783550-22783740	ENSG00000133216
chr1	22810899	22811089	1:22810899-22811089	ENSG00000133216
chr1	22842533	22842718	1:22842533-22842718	ENSG00000225952
chr1	22858535	22858720	1:22858535-22858720	ENSG00000264014
chr1	22877508	22877871	1:22877508-22877871	ENSG00000264014
chr1	22896213	22896446	1:22896213-22896446	ENSG00000215906
chr1	22943296	22943483	1:22943296-22943483	ENSG00000215906
chr1	22953659	22953965	1:22953659-22953965	ENSG00000215906
chr1	23019285	23019957	1:23019285-23019957	ENSG00000227868,ENSG00000004487,ENSG00000263793,ENSG00000266802
chr1	23090995	23091191	1:23090995-23091191	ENSG00000004487,ENSG00000240553,ENSG00000263793,ENSG00000266802,ENSG00000215381
chr1	23093777	23093962	1:23093777-23093962	ENSG00000004487,ENSG00000240553,ENSG00000263793,ENSG00000266802,ENSG00000215381
chr1	23094421	23094611	1:23094421-23094611	ENSG00000004487,ENSG00000240553,ENSG00000263793,ENSG00000266802,ENSG00000215381
chr1	23119400	23120171	1:23119400-23120171	ENSG00000263793,ENSG00000266802,ENSG00000169641,ENSG00000229010,ENSG00000215381,ENSG00000261326
chr1	23134936	23135169	1:23134936-23135169	ENSG00000266802,ENSG00000169641,ENSG00000229010
chr1	23149348	23149533	1:23149348-23149533	ENSG00000169641,ENSG00000229010,ENSG00000206935,ENSG00000252578
chr1	23160008	23160273	1:23160008-23160273	ENSG00000169641,ENSG00000206935,ENSG00000252578
chr1	23168045	23168231	1:23168045-23168231	ENSG00000169641,ENSG00000206935,ENSG00000252578
chr1	23168479	23168852	1:23168479-23168852	ENSG00000169641,ENSG00000206935,ENSG00000252578
chr1	23202324	23202514	1:23202324-23202514	ENSG00000263793,ENSG00000266802,ENSG00000179546,ENSG00000215381,ENSG00000261326
chr1	23219236	23219472	1:23219236-23219472	ENSG00000179546,ENSG00000215381,ENSG00000261326
chr1	23277508	23277693	1:23277508-23277693	ENSG00000215381,ENSG00000261326,ENSG00000284726
chr1	23325880	23326112	1:23325880-23326112	ENSG00000261326,ENSG00000284726,ENSG00000125944,ENSG00000271420
chr1	23343320	23345221	1:23343320-23345221	ENSG00000261326,ENSG00000284726,ENSG00000125944,ENSG00000125945,ENSG00000249087,ENSG00000201405,ENSG00000271420,ENSG00000088280
chr1	23367746	23369858	1:23367746-23369858	ENSG00000261326,ENSG00000284726,ENSG00000125944,ENSG00000125945,ENSG00000249087,ENSG00000201405,ENSG00000271420,ENSG00000204219,ENSG00000232482,ENSG00000088280
chr1	23417070	23417260	1:23417070-23417260	ENSG00000204219,ENSG00000232482,ENSG00000088280
chr1	23473499	23473689	1:23473499-23473689	ENSG00000088280
chr1	23497246	23497860	1:23497246-23497860	ENSG00000088280,ENSG00000229239
chr1	23498053	23498312	1:23498053-23498312	ENSG00000088280
chr1	23502773	23502963	1:23502773-23502963	ENSG00000088280
chr1	23505009	23505410	1:23505009-23505410	ENSG00000088280
chr1	23507721	23507939	1:23507721-23507939	ENSG00000088280
chr1	23514274	23514541	1:23514274-23514541	ENSG00000088280,ENSG00000007968
chr1	23521292	23534590	1:23521292-23534590	ENSG00000088280,ENSG00000007968,ENSG00000229239
chr1	23534767	23534997	1:23534767-23534997	ENSG00000088280,ENSG00000007968
chr1	23535491	23535676	1:23535491-23535676	ENSG00000088280,ENSG00000007968,ENSG00000229239
chr1	23535940	23536162	1:23535940-23536162	ENSG00000088280,ENSG00000007968
chr1	23539588	23539992	1:23539588-23539992	ENSG00000088280,ENSG00000007968,ENSG00000229239
chr1	23554367	23555097	1:23554367-23555097	ENSG00000088280,ENSG00000235052,ENSG00000117318,ENSG00000285802,ENSG00000197880,ENSG00000229239
chr1	23556490	23556677	1:23556490-23556677	ENSG00000235052,ENSG00000117318,ENSG00000285802,ENSG00000197880
chr1	23558513	23562462	1:23558513-23562462	ENSG00000235052,ENSG00000117318,ENSG00000285802,ENSG00000197880
chr1	23571580	23571875	1:23571580-23571875	ENSG00000285802,ENSG00000197880
chr1	23600636	23600821	1:23600636-23600821	ENSG00000285802,ENSG00000197880,ENSG00000229239
chr1	23634214	23634419	1:23634214-23634419	ENSG00000285802,ENSG00000197880
chr1	23639911	23640132	1:23639911-23640132	ENSG00000197880,ENSG00000229239
chr1	23691603	23692761	1:23691603-23692761	ENSG00000229239,ENSG00000142676,ENSG00000011007
chr1	23699908	23700132	1:23699908-23700132	ENSG00000229239,ENSG00000142676
chr1	23701969	23702710	1:23701969-23702710	ENSG00000229239,ENSG00000142676
chr1	23742978	23744199	1:23742978-23744199	ENSG00000229239,ENSG00000142676,ENSG00000011007
chr1	23744270	23744740	1:23744270-23744740	ENSG00000229239,ENSG00000011007
chr1	23777592	23779235	1:23777592-23779235	ENSG00000236810,ENSG00000057757,ENSG00000011009
chr1	23787026	23787216	1:23787026-23787216	ENSG00000057757,ENSG00000011009
chr1	23788031	23788231	1:23788031-23788231	ENSG00000057757,ENSG00000011009
chr1	23790494	23792140	1:23790494-23792140	ENSG00000057757,ENSG00000011009,ENSG00000117308
chr1	23792214	23792582	1:23792214-23792582	ENSG00000057757,ENSG00000011009,ENSG00000117308
chr1	23792725	23792915	1:23792725-23792915	ENSG00000057757,ENSG00000011009,ENSG00000117308
chr1	23792930	23793292	1:23792930-23793292	ENSG00000057757,ENSG00000011009,ENSG00000117308
chr1	23793343	23794055	1:23793343-23794055	ENSG00000057757,ENSG00000011009,ENSG00000117308
chr1	23796217	23796472	1:23796217-23796472	ENSG00000011009,ENSG00000117308
chr1	23796581	23796947	1:23796581-23796947	ENSG00000011009,ENSG00000117308
chr1	23799365	23799550	1:23799365-23799550	ENSG00000011009,ENSG00000117308
chr1	23799750	23801792	1:23799750-23801792	ENSG00000236810,ENSG00000057757,ENSG00000011009,ENSG00000117308,ENSG00000117305
chr1	23802266	23802451	1:23802266-23802451	ENSG00000117308
chr1	23805763	23805953	1:23805763-23805953	ENSG00000117308
chr1	23806424	23806609	1:23806424-23806609	ENSG00000117308
chr1	23807132	23808214	1:23807132-23808214	ENSG00000117308,ENSG00000117305
chr1	23809533	23809766	1:23809533-23809766	ENSG00000117308
chr1	23809931	23810911	1:23809931-23810911	ENSG00000117305
chr1	23810982	23811969	1:23810982-23811969	ENSG00000117305
chr1	23824747	23825780	1:23824747-23825780	ENSG00000117305,ENSG00000179163
chr1	23838836	23839044	1:23838836-23839044	ENSG00000117305
chr1	23862022	23862220	1:23862022-23862220	ENSG00000179163
chr1	23865832	23866017	1:23865832-23866017	ENSG00000179163
chr1	23867715	23870053	1:23867715-23870053	ENSG00000179163
chr1	23889195	23889385	1:23889195-23889385	-
chr1	23894784	23895524	1:23894784-23895524	ENSG00000229106,ENSG00000232557
chr1	23896164	23897532	1:23896164-23897532	ENSG00000229106,ENSG00000232557
chr1	23897720	23897941	1:23897720-23897941	ENSG00000229106,ENSG00000232557
chr1	23908468	23909604	1:23908468-23909604	ENSG00000188822,ENSG00000229106,ENSG00000232557,ENSG00000264926,ENSG00000230228
chr1	23910861	23911051	1:23910861-23911051	ENSG00000188822,ENSG00000232557
chr1	23912155	23912345	1:23912155-23912345	ENSG00000188822,ENSG00000232557
chr1	23913170	23913593	1:23913170-23913593	ENSG00000188822,ENSG00000229106,ENSG00000232557,ENSG00000264926,ENSG00000230228
chr1	23915810	23917306	1:23915810-23917306	ENSG00000188822,ENSG00000232557,ENSG00000264926,ENSG00000230228
chr1	23920019	23920209	1:23920019-23920209	ENSG00000264926,ENSG00000230228
chr1	23955336	23955669	1:23955336-23955669	ENSG00000230228,ENSG00000189266
chr1	23958545	23961057	1:23958545-23961057	ENSG00000230228,ENSG00000189266,ENSG00000188529,ENSG00000215905,ENSG00000230703
chr1	23961283	23961474	1:23961283-23961474	ENSG00000230228,ENSG00000189266,ENSG00000188529,ENSG00000215905
chr1	23976984	23977175	1:23976984-23977175	ENSG00000188529,ENSG00000215905
chr1	23979220	23981011	1:23979220-23981011	ENSG00000230228,ENSG00000189266,ENSG00000188529,ENSG00000215905,ENSG00000230703
chr1	24015023	24015213	1:24015023-24015213	ENSG00000215905
chr1	24045888	24046073	1:24045888-24046073	ENSG00000225315,ENSG00000230703
chr1	24090821	24091011	1:24090821-24091011	ENSG00000142661,ENSG00000230703
chr1	24101061	24101248	1:24101061-24101248	ENSG00000142661,ENSG00000230703
chr1	24120577	24120762	1:24120577-24120762	ENSG00000142661,ENSG00000230703
chr1	24125330	24125520	1:24125330-24125520	ENSG00000230703,ENSG00000142677
chr1	24126348	24126533	1:24126348-24126533	ENSG00000142661,ENSG00000230703,ENSG00000142677
chr1	24147088	24147322	1:24147088-24147322	ENSG00000230703,ENSG00000142677
chr1	24189391	24189922	1:24189391-24189922	ENSG00000185436
chr1	24190299	24190596	1:24190299-24190596	ENSG00000185436
chr1	24196306	24196527	1:24196306-24196527	ENSG00000185436,ENSG00000230023
chr1	24196919	24197365	1:24196919-24197365	ENSG00000185436,ENSG00000230023
chr1	24197575	24198542	1:24197575-24198542	ENSG00000185436,ENSG00000230023,ENSG00000001460
chr1	24199294	24199777	1:24199294-24199777	ENSG00000185436,ENSG00000230023
chr1	24218343	24218533	1:24218343-24218533	-
chr1	24249000	24249814	1:24249000-24249814	-
chr1	24251552	24251881	1:24251552-24251881	-
chr1	24252021	24252229	1:24252021-24252229	-
chr1	24252354	24258365	1:24252354-24258365	-
chr1	24258448	24259228	1:24258448-24259228	-
chr1	24261731	24261916	1:24261731-24261916	-
chr1	24262466	24262651	1:24262466-24262651	-
chr1	24279820	24280064	1:24279820-24280064	-
chr1	24294563	24294961	1:24294563-24294961	ENSG00000158055
chr1	24321491	24322346	1:24321491-24322346	ENSG00000232298,ENSG00000158055
chr1	24365867	24366057	1:24365867-24366057	-
chr1	24377707	24377990	1:24377707-24377990	ENSG00000001460
chr1	24381875	24382060	1:24381875-24382060	ENSG00000001460
chr1	24383465	24386636	1:24383465-24386636	ENSG00000230703,ENSG00000230023,ENSG00000232298,ENSG00000158055,ENSG00000001460
chr1	24386794	24387006	1:24386794-24387006	ENSG00000230023,ENSG00000001460
chr1	24391945	24392363	1:24391945-24392363	ENSG00000230023,ENSG00000001460
chr1	24399591	24399915	1:24399591-24399915	ENSG00000001460
chr1	24413263	24414224	1:24413263-24414224	ENSG00000001460,ENSG00000001461
chr1	24415014	24415639	1:24415014-24415639	ENSG00000001460,ENSG00000001461
chr1	24415711	24416653	1:24415711-24416653	ENSG00000001460,ENSG00000001461
chr1	24416807	24417181	1:24416807-24417181	ENSG00000001460,ENSG00000001461
chr1	24419280	24419646	1:24419280-24419646	ENSG00000001460,ENSG00000001461
chr1	24421881	24422165	1:24421881-24422165	ENSG00000001460,ENSG00000001461
chr1	24440869	24441171	1:24440869-24441171	-
chr1	24444916	24445101	1:24444916-24445101	-
chr1	24454101	24454291	1:24454101-24454291	ENSG00000001461
chr1	24455058	24455272	1:24455058-24455272	ENSG00000001461
chr1	24455645	24455835	1:24455645-24455835	ENSG00000001461
chr1	24466765	24466989	1:24466765-24466989	-
chr1	24481908	24482111	1:24481908-24482111	-
chr1	24494753	24494950	1:24494753-24494950	ENSG00000286061,ENSG00000117602
chr1	24495263	24495453	1:24495263-24495453	ENSG00000286061,ENSG00000117602
chr1	24501590	24502126	1:24501590-24502126	ENSG00000286061,ENSG00000117602
chr1	24502311	24502520	1:24502311-24502520	ENSG00000286061,ENSG00000117602
chr1	24502531	24502721	1:24502531-24502721	ENSG00000286061,ENSG00000117602
chr1	24502845	24503030	1:24502845-24503030	ENSG00000286061,ENSG00000117602
chr1	24511802	24511987	1:24511802-24511987	ENSG00000286061,ENSG00000117602
chr1	24564603	24564793	1:24564603-24564793	ENSG00000264443,ENSG00000184454,ENSG00000227312
chr1	24614497	24614682	1:24614497-24614682	ENSG00000239106
chr1	24632372	24632627	1:24632372-24632627	ENSG00000239106,ENSG00000133226
chr1	24641610	24644539	1:24641610-24644539	ENSG00000184454,ENSG00000239106,ENSG00000133226,ENSG00000284699,ENSG00000238482
chr1	24647824	24648019	1:24647824-24648019	ENSG00000133226
chr1	24655843	24656081	1:24655843-24656081	ENSG00000133226
chr1	24664535	24664861	1:24664535-24664861	ENSG00000133226
chr1	24665760	24665974	1:24665760-24665974	ENSG00000133226
chr1	24726654	24728297	1:24726654-24728297	ENSG00000284699,ENSG00000169504,ENSG00000238482
chr1	24729239	24729650	1:24729239-24729650	ENSG00000284699,ENSG00000238482
chr1	24732932	24733658	1:24732932-24733658	ENSG00000284699,ENSG00000169504,ENSG00000238482
chr1	24744726	24746254	1:24744726-24746254	ENSG00000284699,ENSG00000169504,ENSG00000238482
chr1	24762240	24762467	1:24762240-24762467	ENSG00000284699,ENSG00000169504,ENSG00000238482
chr1	24847815	24848886	1:24847815-24848886	ENSG00000284699,ENSG00000238482,ENSG00000231953
chr1	24860777	24860980	1:24860777-24860980	-
chr1	24865274	24865575	1:24865274-24865575	-
chr1	24912920	24913253	1:24912920-24913253	ENSG00000278034
chr1	24913391	24913615	1:24913391-24913615	ENSG00000278034
chr1	24917992	24918233	1:24917992-24918233	ENSG00000278034
chr1	24924967	24925157	1:24924967-24925157	ENSG00000020633,ENSG00000278034
chr1	24926264	24926596	1:24926264-24926596	ENSG00000020633,ENSG00000278034
chr1	24928836	24930966	1:24928836-24930966	ENSG00000020633,ENSG00000278034
chr1	24931996	24932186	1:24931996-24932186	ENSG00000020633
chr1	24934917	24935107	1:24934917-24935107	ENSG00000020633
chr1	24959435	24959620	1:24959435-24959620	ENSG00000020633,ENSG00000229162
chr1	24978736	24978994	1:24978736-24978994	ENSG00000020633,ENSG00000229162,ENSG00000261025
chr1	24981359	24981557	1:24981359-24981557	ENSG00000261025
chr1	24987374	24987607	1:24987374-24987607	ENSG00000229162,ENSG00000261025
chr1	24995688	24995894	1:24995688-24995894	-
chr1	25005510	25005767	1:25005510-25005767	-
chr1	25007444	25007770	1:25007444-25007770	-
chr1	25010625	25010815	1:25010625-25010815	-
chr1	25016017	25016207	1:25016017-25016207	ENSG00000264371
chr1	25018865	25019284	1:25018865-25019284	ENSG00000264371
chr1	25021277	25021478	1:25021277-25021478	ENSG00000264371
chr1	25021813	25023566	1:25021813-25023566	ENSG00000264371
chr1	25033471	25035259	1:25033471-25035259	ENSG00000229162,ENSG00000264371,ENSG00000285823
chr1	25037508	25037740	1:25037508-25037740	ENSG00000285823
chr1	25051950	25052181	1:25051950-25052181	ENSG00000285823
chr1	25072203	25072421	1:25072203-25072421	-
chr1	25074416	25074606	1:25074416-25074606	-
chr1	25080319	25080614	1:25080319-25080614	-
chr1	25091320	25091505	1:25091320-25091505	-
chr1	25098614	25098825	1:25098614-25098825	-
chr1	25100880	25101127	1:25100880-25101127	-
chr1	25101781	25101966	1:25101781-25101966	-
chr1	25103412	25103597	1:25103412-25103597	-
chr1	25104080	25104864	1:25104080-25104864	ENSG00000233755,ENSG00000231953
chr1	25109315	25110869	1:25109315-25110869	ENSG00000233755
chr1	25111528	25114589	1:25111528-25114589	ENSG00000233755
chr1	25119009	25119239	1:25119009-25119239	ENSG00000233755
chr1	25119742	25120936	1:25119742-25120936	ENSG00000233755,ENSG00000233419
chr1	25123573	25123763	1:25123573-25123763	ENSG00000233419
chr1	25128065	25128289	1:25128065-25128289	ENSG00000233419
chr1	25128555	25128769	1:25128555-25128769	ENSG00000233419
chr1	25131070	25131260	1:25131070-25131260	ENSG00000233419
chr1	25131296	25131491	1:25131296-25131491	ENSG00000233419
chr1	25131539	25132558	1:25131539-25132558	ENSG00000233419
chr1	25140424	25140791	1:25140424-25140791	-
chr1	25165987	25166301	1:25165987-25166301	-
chr1	25178867	25179093	1:25178867-25179093	ENSG00000231953
chr1	25196382	25196572	1:25196382-25196572	ENSG00000231953
chr1	25199129	25199338	1:25199129-25199338	ENSG00000231953
chr1	25231580	25233902	1:25231580-25233902	ENSG00000231953,ENSG00000117614,ENSG00000284602,ENSG00000284657,ENSG00000117616,ENSG00000272432,ENSG00000261349,ENSG00000224183,ENSG00000238084
chr1	25238674	25239062	1:25238674-25239062	ENSG00000117614,ENSG00000284602,ENSG00000284657
chr1	25239171	25240979	1:25239171-25240979	ENSG00000117614,ENSG00000284602,ENSG00000284657,ENSG00000117616,ENSG00000272432,ENSG00000224183,ENSG00000238084
chr1	25244012	25244301	1:25244012-25244301	ENSG00000284657,ENSG00000117616,ENSG00000272432
chr1	25245025	25245224	1:25245025-25245224	ENSG00000117616,ENSG00000272432
chr1	25245841	25248227	1:25245841-25248227	ENSG00000117614,ENSG00000284602,ENSG00000284657,ENSG00000117616,ENSG00000272432,ENSG00000261349,ENSG00000187010,ENSG00000224183,ENSG00000259984,ENSG00000183726,ENSG00000238084
chr1	25267997	25268260	1:25267997-25268260	ENSG00000117616,ENSG00000261349,ENSG00000187010,ENSG00000224183
chr1	25329361	25329547	1:25329361-25329547	ENSG00000117616,ENSG00000272432,ENSG00000238084
chr1	25330402	25330774	1:25330402-25330774	ENSG00000224183,ENSG00000259984,ENSG00000183726
chr1	25336733	25337252	1:25336733-25337252	ENSG00000117616,ENSG00000259984,ENSG00000183726,ENSG00000238084
chr1	25338144	25339844	1:25338144-25339844	ENSG00000117616,ENSG00000261349,ENSG00000224183,ENSG00000259984,ENSG00000183726,ENSG00000238084
chr1	25355603	25356010	1:25355603-25356010	ENSG00000238084
chr1	25358260	25358450	1:25358260-25358450	ENSG00000238084
chr1	25360420	25360605	1:25360420-25360605	-
chr1	25361645	25361830	1:25361645-25361830	-
chr1	25425623	25425815	1:25425623-25425815	ENSG00000188672,ENSG00000238084,ENSG00000204178
chr1	25429827	25431797	1:25429827-25431797	ENSG00000188672,ENSG00000238084,ENSG00000204178
chr1	25435498	25435688	1:25435498-25435688	ENSG00000188672,ENSG00000204178
chr1	25452008	25452246	1:25452008-25452246	ENSG00000238084,ENSG00000204178
chr1	25456421	25456994	1:25456421-25456994	ENSG00000238084,ENSG00000204178
chr1	25483647	25483837	1:25483647-25483837	-
chr1	25485315	25485534	1:25485315-25485534	ENSG00000238084
chr1	25517531	25517765	1:25517531-25517765	ENSG00000238084
chr1	25535132	25535421	1:25535132-25535421	ENSG00000157978
chr1	25543596	25544003	1:25543596-25544003	ENSG00000157978
chr1	25549125	25549310	1:25549125-25549310	ENSG00000157978
chr1	25556359	25557809	1:25556359-25557809	ENSG00000157978
chr1	25562325	25562545	1:25562325-25562545	ENSG00000157978
chr1	25579222	25579407	1:25579222-25579407	ENSG00000225643
chr1	25617609	25617887	1:25617609-25617887	ENSG00000117643
chr1	25633795	25633985	1:25633795-25633985	ENSG00000117643
chr1	25651085	25651340	1:25651085-25651340	ENSG00000233478
chr1	25713144	25713334	1:25713144-25713334	ENSG00000117643
chr1	25728444	25728805	1:25728444-25728805	-
chr1	25746344	25746529	1:25746344-25746529	ENSG00000117643
chr1	25748698	25748928	1:25748698-25748928	ENSG00000117643
chr1	25793620	25793805	1:25793620-25793805	ENSG00000117643,ENSG00000162430
chr1	25799765	25800116	1:25799765-25800116	ENSG00000224183,ENSG00000117643,ENSG00000162430
chr1	25804913	25805099	1:25804913-25805099	ENSG00000162430,ENSG00000255054
chr1	25809532	25809817	1:25809532-25809817	ENSG00000162430,ENSG00000255054
chr1	25811525	25811766	1:25811525-25811766	ENSG00000255054,ENSG00000228172,ENSG00000117640
chr1	25814241	25814617	1:25814241-25814617	ENSG00000255054,ENSG00000228172,ENSG00000117640
chr1	25819106	25821776	1:25819106-25821776	ENSG00000255054,ENSG00000228172,ENSG00000117640,ENSG00000272478
chr1	25822153	25822385	1:25822153-25822385	ENSG00000228172,ENSG00000117640,ENSG00000272478
chr1	25822942	25823127	1:25822942-25823127	ENSG00000228172,ENSG00000117640
chr1	25830546	25830816	1:25830546-25830816	ENSG00000117640,ENSG00000272478,ENSG00000127423
chr1	25831728	25832443	1:25831728-25832443	ENSG00000117640,ENSG00000272478,ENSG00000127423
chr1	25848836	25849021	1:25848836-25849021	ENSG00000127423
chr1	25858473	25858663	1:25858473-25858663	ENSG00000127423,ENSG00000236528
chr1	25859049	25860341	1:25859049-25860341	ENSG00000127423,ENSG00000236528
chr1	25860351	25860726	1:25860351-25860726	ENSG00000127423,ENSG00000236528,ENSG00000182749
chr1	25860858	25861723	1:25860858-25861723	ENSG00000127423,ENSG00000236528,ENSG00000182749
chr1	25862080	25862359	1:25862080-25862359	ENSG00000127423,ENSG00000236528,ENSG00000182749
chr1	25862689	25862890	1:25862689-25862890	ENSG00000127423,ENSG00000236528,ENSG00000182749
chr1	25871294	25871530	1:25871294-25871530	ENSG00000182749,ENSG00000207302,ENSG00000229786,ENSG00000223624
chr1	25873395	25873580	1:25873395-25873580	ENSG00000182749,ENSG00000207302
chr1	25874662	25876068	1:25874662-25876068	ENSG00000182749,ENSG00000207302,ENSG00000229786,ENSG00000223624
chr1	25881733	25881923	1:25881733-25881923	ENSG00000182749,ENSG00000207302,ENSG00000229786,ENSG00000223624
chr1	25905037	25905429	1:25905037-25905429	ENSG00000117632,ENSG00000283938,ENSG00000158006,ENSG00000207237
chr1	25917928	25918124	1:25917928-25918124	ENSG00000117632,ENSG00000283938,ENSG00000207237
chr1	25923209	25923505	1:25923209-25923505	ENSG00000117632,ENSG00000283938,ENSG00000207237
chr1	25971116	25971464	1:25971116-25971464	ENSG00000207237
chr1	25990664	25991153	1:25990664-25991153	ENSG00000158006,ENSG00000207237
chr1	25996184	25996383	1:25996184-25996383	ENSG00000117632,ENSG00000283938,ENSG00000158006,ENSG00000207237
chr1	25996766	25998760	1:25996766-25998760	ENSG00000117632,ENSG00000283938,ENSG00000158006,ENSG00000207237,ENSG00000252190,ENSG00000252691
chr1	26003910	26004095	1:26003910-26004095	ENSG00000158006,ENSG00000252190,ENSG00000252691
chr1	26005959	26006149	1:26005959-26006149	ENSG00000252190,ENSG00000252691
chr1	26013007	26013192	1:26013007-26013192	ENSG00000252190,ENSG00000252691,ENSG00000158008
chr1	26015251	26015895	1:26015251-26015895	ENSG00000252190,ENSG00000252691,ENSG00000158008
chr1	26016316	26016677	1:26016316-26016677	ENSG00000252190,ENSG00000252691,ENSG00000158008
chr1	26016827	26017238	1:26016827-26017238	ENSG00000252190,ENSG00000252691,ENSG00000158008
chr1	26034617	26034802	1:26034617-26034802	ENSG00000158008,ENSG00000158014,ENSG00000284309
chr1	26035350	26035962	1:26035350-26035962	ENSG00000158008,ENSG00000158014,ENSG00000284309
chr1	26036173	26036358	1:26036173-26036358	ENSG00000158008,ENSG00000158014,ENSG00000284309
chr1	26055222	26055412	1:26055222-26055412	ENSG00000158014,ENSG00000284309,ENSG00000158022
chr1	26060749	26060939	1:26060749-26060939	ENSG00000158014,ENSG00000284309,ENSG00000158022
chr1	26063265	26063450	1:26063265-26063450	ENSG00000158014,ENSG00000284309,ENSG00000158022
chr1	26075915	26076134	1:26075915-26076134	ENSG00000158014,ENSG00000284309,ENSG00000158022
chr1	26082945	26083130	1:26082945-26083130	ENSG00000158014,ENSG00000284309,ENSG00000158022
chr1	26104643	26104932	1:26104643-26104932	-
chr1	26110679	26112878	1:26110679-26112878	ENSG00000175087,ENSG00000197245,ENSG00000282872,ENSG00000142684
chr1	26114694	26114987	1:26114694-26114987	ENSG00000175087
chr1	26120168	26120588	1:26120168-26120588	ENSG00000175087
chr1	26121265	26121766	1:26121265-26121766	ENSG00000175087
chr1	26121824	26122300	1:26121824-26122300	ENSG00000175087
chr1	26122657	26123025	1:26122657-26123025	ENSG00000175087
chr1	26123501	26124022	1:26123501-26124022	ENSG00000175087
chr1	26124520	26124731	1:26124520-26124731	ENSG00000175087
chr1	26124763	26125303	1:26124763-26125303	ENSG00000175087
chr1	26125490	26125815	1:26125490-26125815	ENSG00000175087
chr1	26125932	26128366	1:26125932-26128366	ENSG00000175087
chr1	26149123	26149388	1:26149123-26149388	ENSG00000197245
chr1	26155575	26155801	1:26155575-26155801	ENSG00000197245,ENSG00000282872,ENSG00000142684
chr1	26163760	26163945	1:26163760-26163945	ENSG00000197245,ENSG00000282872,ENSG00000236782,ENSG00000142684
chr1	26169189	26169478	1:26169189-26169478	ENSG00000197245,ENSG00000282872,ENSG00000236782,ENSG00000142684,ENSG00000142675
chr1	26169907	26170120	1:26169907-26170120	ENSG00000282872,ENSG00000236782,ENSG00000142684,ENSG00000142675,ENSG00000188782
chr1	26184740	26185038	1:26184740-26185038	ENSG00000236782,ENSG00000142675,ENSG00000188782
chr1	26224530	26224748	1:26224530-26224748	ENSG00000188782,ENSG00000236155,ENSG00000278572
chr1	26225147	26225346	1:26225147-26225346	ENSG00000188782,ENSG00000236155,ENSG00000278572,ENSG00000130695
chr1	26228362	26228558	1:26228362-26228558	ENSG00000188782,ENSG00000236155,ENSG00000278572,ENSG00000130695
chr1	26232726	26232916	1:26232726-26232916	ENSG00000236155,ENSG00000130695
chr1	26233676	26235568	1:26233676-26235568	ENSG00000282872,ENSG00000236782,ENSG00000142684,ENSG00000142675,ENSG00000188782,ENSG00000236155,ENSG00000278572,ENSG00000130695
chr1	26237340	26237525	1:26237340-26237525	ENSG00000130695
chr1	26237549	26238151	1:26237549-26238151	ENSG00000188782,ENSG00000236155,ENSG00000130695
chr1	26243381	26243567	1:26243381-26243567	-
chr1	26257584	26258001	1:26257584-26258001	ENSG00000130695,ENSG00000270733
chr1	26258090	26258732	1:26258090-26258732	ENSG00000130695,ENSG00000270733
chr1	26258844	26261766	1:26258844-26261766	ENSG00000130695,ENSG00000270733
chr1	26261854	26262292	1:26261854-26262292	ENSG00000130695,ENSG00000270733
chr1	26262736	26262921	1:26262736-26262921	ENSG00000130695,ENSG00000270733
chr1	26263028	26263812	1:26263028-26263812	ENSG00000130695,ENSG00000270733
chr1	26265617	26265807	1:26265617-26265807	ENSG00000130695,ENSG00000270733
chr1	26271545	26271730	1:26271545-26271730	ENSG00000130695
chr1	26272977	26273280	1:26272977-26273280	ENSG00000130695
chr1	26274077	26277440	1:26274077-26277440	ENSG00000130695,ENSG00000142669
chr1	26277497	26281217	1:26277497-26281217	ENSG00000236782,ENSG00000188782,ENSG00000130695,ENSG00000142669,ENSG00000158062,ENSG00000169442,ENSG00000176092,ENSG00000131914
chr1	26281262	26282331	1:26281262-26282331	ENSG00000142669
chr1	26282469	26282973	1:26282469-26282973	ENSG00000142669
chr1	26283542	26285441	1:26283542-26285441	ENSG00000142669
chr1	26285721	26285939	1:26285721-26285939	ENSG00000142669
chr1	26286021	26286702	1:26286021-26286702	ENSG00000142669
chr1	26286927	26292650	1:26286927-26292650	ENSG00000142669,ENSG00000158062,ENSG00000169442,ENSG00000131914
chr1	26292838	26293441	1:26292838-26293441	ENSG00000158062
chr1	26294361	26294546	1:26294361-26294546	ENSG00000158062
chr1	26297619	26298157	1:26297619-26298157	ENSG00000158062
chr1	26298317	26298531	1:26298317-26298531	ENSG00000158062
chr1	26300847	26301055	1:26300847-26301055	ENSG00000158062
chr1	26304835	26305114	1:26304835-26305114	ENSG00000158062
chr1	26305687	26308126	1:26305687-26308126	ENSG00000158062
chr1	26308188	26309021	1:26308188-26309021	ENSG00000158062,ENSG00000169442
chr1	26315036	26315710	1:26315036-26315710	ENSG00000158062,ENSG00000169442,ENSG00000176092
chr1	26315766	26316121	1:26315766-26316121	ENSG00000158062,ENSG00000169442
chr1	26316149	26316460	1:26316149-26316460	ENSG00000158062,ENSG00000169442
chr1	26316576	26316761	1:26316576-26316761	ENSG00000158062,ENSG00000169442
chr1	26317253	26317488	1:26317253-26317488	ENSG00000158062,ENSG00000169442
chr1	26317574	26317859	1:26317574-26317859	ENSG00000158062,ENSG00000169442
chr1	26317965	26319047	1:26317965-26319047	ENSG00000158062,ENSG00000169442,ENSG00000176092
chr1	26320977	26321162	1:26320977-26321162	ENSG00000169442,ENSG00000176092,ENSG00000225854
chr1	26321371	26321667	1:26321371-26321667	ENSG00000169442,ENSG00000176092,ENSG00000225854
chr1	26321685	26321875	1:26321685-26321875	ENSG00000169442,ENSG00000225854
chr1	26322702	26322912	1:26322702-26322912	ENSG00000169442,ENSG00000176092,ENSG00000225854
chr1	26333514	26334401	1:26333514-26334401	ENSG00000176092,ENSG00000225854
chr1	26334843	26335127	1:26334843-26335127	ENSG00000176092,ENSG00000225854
chr1	26335661	26336748	1:26335661-26336748	ENSG00000176092,ENSG00000225854,ENSG00000131914
chr1	26338216	26338406	1:26338216-26338406	ENSG00000176092
chr1	26375495	26375685	1:26375495-26375685	ENSG00000176083,ENSG00000131914
chr1	26431728	26433338	1:26431728-26433338	ENSG00000131914,ENSG00000117682,ENSG00000223583
chr1	26434158	26434695	1:26434158-26434695	ENSG00000131914,ENSG00000117682
chr1	26439248	26439438	1:26439248-26439438	ENSG00000117682
chr1	26440485	26440710	1:26440485-26440710	ENSG00000117682,ENSG00000223583
chr1	26443185	26443370	1:26443185-26443370	ENSG00000117682,ENSG00000223583
chr1	26444112	26444315	1:26444112-26444315	ENSG00000117682,ENSG00000223583
chr1	26446181	26446482	1:26446181-26446482	ENSG00000117682,ENSG00000223583
chr1	26465675	26465932	1:26465675-26465932	ENSG00000223583,ENSG00000225891,ENSG00000198830
chr1	26468222	26468407	1:26468222-26468407	ENSG00000223583,ENSG00000225891,ENSG00000198830
chr1	26469249	26474283	1:26469249-26474283	ENSG00000223583,ENSG00000225891,ENSG00000198830
chr1	26474368	26474560	1:26474368-26474560	ENSG00000223583,ENSG00000225891,ENSG00000198830
chr1	26474686	26475105	1:26474686-26475105	ENSG00000223583,ENSG00000225891,ENSG00000198830
chr1	26477210	26477659	1:26477210-26477659	ENSG00000198830
chr1	26477666	26477945	1:26477666-26477945	ENSG00000198830
chr1	26482905	26483095	1:26482905-26483095	-
chr1	26500078	26502026	1:26500078-26502026	ENSG00000198830
chr1	26507144	26507382	1:26507144-26507382	-
chr1	26519484	26520731	1:26519484-26520731	ENSG00000224129,ENSG00000117676
chr1	26520875	26521598	1:26520875-26521598	ENSG00000224129,ENSG00000117676
chr1	26521805	26522161	1:26521805-26522161	ENSG00000224129,ENSG00000117676
chr1	26522384	26522574	1:26522384-26522574	ENSG00000224129,ENSG00000117676
chr1	26528304	26528489	1:26528304-26528489	ENSG00000224129,ENSG00000117676
chr1	26529275	26531452	1:26529275-26531452	ENSG00000224129,ENSG00000117676
chr1	26531567	26532130	1:26531567-26532130	ENSG00000117676
chr1	26535118	26535341	1:26535118-26535341	ENSG00000117676
chr1	26535590	26535818	1:26535590-26535818	-
chr1	26536752	26544595	1:26536752-26544595	ENSG00000117676,ENSG00000238705
chr1	26544655	26548822	1:26544655-26548822	ENSG00000117676,ENSG00000238705
chr1	26548843	26549353	1:26548843-26549353	ENSG00000117676,ENSG00000238705
chr1	26550855	26551916	1:26550855-26551916	ENSG00000117676,ENSG00000238705
chr1	26552926	26553267	1:26552926-26553267	ENSG00000117676,ENSG00000238705
chr1	26553318	26553960	1:26553318-26553960	ENSG00000117676,ENSG00000238705
chr1	26554074	26555206	1:26554074-26555206	ENSG00000117676,ENSG00000238705
chr1	26555422	26556920	1:26555422-26556920	ENSG00000238705
chr1	26557166	26557701	1:26557166-26557701	ENSG00000238705
chr1	26558079	26558868	1:26558079-26558868	ENSG00000117676,ENSG00000238705
chr1	26558895	26559525	1:26558895-26559525	ENSG00000117676,ENSG00000238705
chr1	26560502	26560692	1:26560502-26560692	-
chr1	26560843	26561142	1:26560843-26561142	-
chr1	26561245	26561578	1:26561245-26561578	-
chr1	26561626	26561838	1:26561626-26561838	-
chr1	26562349	26562805	1:26562349-26562805	-
chr1	26563548	26563733	1:26563548-26563733	-
chr1	26568037	26568227	1:26568037-26568227	-
chr1	26571481	26571789	1:26571481-26571789	-
chr1	26573129	26573666	1:26573129-26573666	-
chr1	26574521	26574927	1:26574521-26574927	-
chr1	26576279	26576469	1:26576279-26576469	ENSG00000243905,ENSG00000252802
chr1	26577766	26578089	1:26577766-26578089	ENSG00000243905,ENSG00000252802
chr1	26582380	26582570	1:26582380-26582570	ENSG00000243905,ENSG00000252802
chr1	26583122	26583358	1:26583122-26583358	ENSG00000243905,ENSG00000252802
chr1	26607063	26607952	1:26607063-26607952	ENSG00000243905,ENSG00000252802,ENSG00000252429
chr1	26610459	26610770	1:26610459-26610770	ENSG00000252429
chr1	26610961	26611151	1:26610961-26611151	ENSG00000252429
chr1	26617737	26617927	1:26617737-26617927	-
chr1	26619226	26622159	1:26619226-26622159	ENSG00000243905,ENSG00000252802,ENSG00000252429,ENSG00000260063,ENSG00000060642
chr1	26623369	26623559	1:26623369-26623559	-
chr1	26626181	26626366	1:26626181-26626366	-
chr1	26626528	26627507	1:26626528-26627507	-
chr1	26627586	26629248	1:26627586-26629248	-
chr1	26629301	26629792	1:26629301-26629792	-
chr1	26629950	26630951	1:26629950-26630951	-
chr1	26632414	26632658	1:26632414-26632658	-
chr1	26639087	26639966	1:26639087-26639966	ENSG00000229247,ENSG00000238316,ENSG00000235069
chr1	26648091	26648803	1:26648091-26648803	ENSG00000229247,ENSG00000238316,ENSG00000235069
chr1	26648874	26649292	1:26648874-26649292	ENSG00000229247,ENSG00000238316,ENSG00000235069
chr1	26652662	26653465	1:26652662-26653465	ENSG00000229247,ENSG00000238316,ENSG00000235069
chr1	26666740	26666925	1:26666740-26666925	-
chr1	26676611	26678058	1:26676611-26678058	ENSG00000252429
chr1	26681138	26681331	1:26681138-26681331	-
chr1	26682469	26683115	1:26682469-26683115	-
chr1	26690474	26690906	1:26690474-26690906	ENSG00000260063
chr1	26692156	26693975	1:26692156-26693975	ENSG00000260063,ENSG00000117713
chr1	26694438	26694913	1:26694438-26694913	ENSG00000260063
chr1	26694981	26699743	1:26694981-26699743	ENSG00000260063,ENSG00000117713,ENSG00000060642
chr1	26700705	26701059	1:26700705-26701059	-
chr1	26701134	26701365	1:26701134-26701365	-
chr1	26701538	26701730	1:26701538-26701730	-
chr1	26701745	26702146	1:26701745-26702146	-
chr1	26704560	26704859	1:26704560-26704859	-
chr1	26706129	26706918	1:26706129-26706918	-
chr1	26707979	26708171	1:26707979-26708171	-
chr1	26709258	26709444	1:26709258-26709444	-
chr1	26710869	26711059	1:26710869-26711059	-
chr1	26712440	26712625	1:26712440-26712625	-
chr1	26713355	26713735	1:26713355-26713735	-
chr1	26713807	26714146	1:26713807-26714146	-
chr1	26714898	26715088	1:26714898-26715088	-
chr1	26716461	26717319	1:26716461-26717319	-
chr1	26717696	26718010	1:26717696-26718010	-
chr1	26718951	26719176	1:26718951-26719176	-
chr1	26721494	26721946	1:26721494-26721946	-
chr1	26722563	26723042	1:26722563-26723042	-
chr1	26723174	26723455	1:26723174-26723455	-
chr1	26723471	26723684	1:26723471-26723684	-
chr1	26723712	26723972	1:26723712-26723972	-
chr1	26724203	26724632	1:26724203-26724632	-
chr1	26725050	26725241	1:26725050-26725241	-
chr1	26726493	26726971	1:26726493-26726971	-
chr1	26727584	26728124	1:26727584-26728124	-
chr1	26729269	26729532	1:26729269-26729532	-
chr1	26731170	26731355	1:26731170-26731355	-
chr1	26731396	26731609	1:26731396-26731609	-
chr1	26733306	26734653	1:26733306-26734653	ENSG00000117713
chr1	26739254	26740133	1:26739254-26740133	-
chr1	26740354	26740595	1:26740354-26740595	-
chr1	26740643	26740828	1:26740643-26740828	-
chr1	26741007	26741242	1:26741007-26741242	-
chr1	26741514	26741723	1:26741514-26741723	-
chr1	26742004	26742628	1:26742004-26742628	-
chr1	26742967	26745779	1:26742967-26745779	-
chr1	26746053	26746238	1:26746053-26746238	-
chr1	26746457	26746722	1:26746457-26746722	-
chr1	26747134	26747472	1:26747134-26747472	-
chr1	26747487	26747672	1:26747487-26747672	-
chr1	26747700	26748497	1:26747700-26748497	-
chr1	26749494	26749759	1:26749494-26749759	-
chr1	26750743	26750933	1:26750743-26750933	-
chr1	26753098	26753823	1:26753098-26753823	-
chr1	26754165	26754364	1:26754165-26754364	-
chr1	26754431	26754621	1:26754431-26754621	-
chr1	26754722	26754983	1:26754722-26754983	-
chr1	26755259	26755682	1:26755259-26755682	-
chr1	26758025	26758229	1:26758025-26758229	-
chr1	26758849	26759072	1:26758849-26759072	-
chr1	26759524	26759714	1:26759524-26759714	-
chr1	26762302	26762508	1:26762302-26762508	-
chr1	26762827	26763024	1:26762827-26763024	-
chr1	26764521	26764711	1:26764521-26764711	-
chr1	26765871	26766255	1:26765871-26766255	-
chr1	26766297	26766629	1:26766297-26766629	-
chr1	26766688	26767084	1:26766688-26767084	ENSG00000117713
chr1	26767363	26767616	1:26767363-26767616	ENSG00000117713
chr1	26768024	26768304	1:26768024-26768304	ENSG00000117713
chr1	26768508	26768693	1:26768508-26768693	-
chr1	26768730	26769217	1:26768730-26769217	ENSG00000117713
chr1	26769735	26769926	1:26769735-26769926	ENSG00000117713
chr1	26771281	26771668	1:26771281-26771668	ENSG00000117713
chr1	26771670	26772835	1:26771670-26772835	ENSG00000117713
chr1	26773245	26773435	1:26773245-26773435	-
chr1	26774250	26774767	1:26774250-26774767	ENSG00000117713
chr1	26774950	26775575	1:26774950-26775575	ENSG00000117713
chr1	26775674	26776141	1:26775674-26776141	-
chr1	26776884	26777425	1:26776884-26777425	ENSG00000117713
chr1	26778098	26780689	1:26778098-26780689	ENSG00000117713
chr1	26780737	26780937	1:26780737-26780937	ENSG00000060642
chr1	26781286	26781591	1:26781286-26781591	ENSG00000060642
chr1	26782322	26782874	1:26782322-26782874	ENSG00000060642
chr1	26782999	26789365	1:26782999-26789365	ENSG00000252429,ENSG00000060642
chr1	26789367	26789552	1:26789367-26789552	ENSG00000060642
chr1	26799459	26799930	1:26799459-26799930	-
chr1	26800292	26800635	1:26800292-26800635	-
chr1	26806888	26807073	1:26806888-26807073	ENSG00000241188
chr1	26810196	26810836	1:26810196-26810836	ENSG00000241188,ENSG00000287810
chr1	26811433	26811623	1:26811433-26811623	ENSG00000241188,ENSG00000287810
chr1	26811840	26812341	1:26811840-26812341	ENSG00000241188,ENSG00000287810
chr1	26812885	26813254	1:26812885-26813254	ENSG00000241188,ENSG00000287810
chr1	26813595	26814015	1:26813595-26814015	ENSG00000241188,ENSG00000287810
chr1	26814414	26815553	1:26814414-26815553	ENSG00000241188,ENSG00000287810
chr1	26816165	26816785	1:26816165-26816785	ENSG00000241188,ENSG00000287810
chr1	26820533	26821554	1:26820533-26821554	ENSG00000241188,ENSG00000287810,ENSG00000204160
chr1	26826010	26835203	1:26826010-26835203	ENSG00000204160
chr1	26835758	26836482	1:26835758-26836482	ENSG00000204160
chr1	26838616	26839085	1:26838616-26839085	ENSG00000204160
chr1	26839126	26839386	1:26839126-26839386	ENSG00000204160
chr1	26839581	26840320	1:26839581-26840320	ENSG00000204160
chr1	26842595	26842954	1:26842595-26842954	-
chr1	26849219	26849409	1:26849219-26849409	ENSG00000204160
chr1	26850434	26850820	1:26850434-26850820	ENSG00000204160,ENSG00000226698
chr1	26851266	26851451	1:26851266-26851451	ENSG00000204160,ENSG00000226698
chr1	26852032	26852265	1:26852032-26852265	ENSG00000204160,ENSG00000226698
chr1	26853089	26853301	1:26853089-26853301	ENSG00000204160,ENSG00000226698
chr1	26853438	26853757	1:26853438-26853757	ENSG00000204160,ENSG00000226698
chr1	26854404	26854644	1:26854404-26854644	ENSG00000204160,ENSG00000226698
chr1	26855116	26855306	1:26855116-26855306	ENSG00000204160,ENSG00000175793
chr1	26855669	26855930	1:26855669-26855930	ENSG00000204160,ENSG00000175793
chr1	26856407	26856790	1:26856407-26856790	ENSG00000204160,ENSG00000175793,ENSG00000226698
chr1	26856837	26857027	1:26856837-26857027	ENSG00000204160,ENSG00000175793
chr1	26858002	26858495	1:26858002-26858495	ENSG00000204160,ENSG00000175793,ENSG00000226698
chr1	26858850	26859124	1:26858850-26859124	ENSG00000204160,ENSG00000175793
chr1	26862366	26862551	1:26862366-26862551	ENSG00000175793
chr1	26863388	26863578	1:26863388-26863578	ENSG00000175793
chr1	26864670	26865041	1:26864670-26865041	ENSG00000175793,ENSG00000226698
chr1	26876918	26877260	1:26876918-26877260	ENSG00000226698
chr1	26888903	26890854	1:26888903-26890854	ENSG00000142751,ENSG00000226698,ENSG00000198746
chr1	26890862	26891047	1:26890862-26891047	ENSG00000142751,ENSG00000198746
chr1	26899467	26900975	1:26899467-26900975	ENSG00000142751,ENSG00000198746,ENSG00000090273,ENSG00000131910
chr1	26900998	26901236	1:26900998-26901236	ENSG00000198746,ENSG00000090273,ENSG00000131910
chr1	26905495	26905680	1:26905495-26905680	ENSG00000198746,ENSG00000090273,ENSG00000131910
chr1	26921154	26922327	1:26921154-26922327	ENSG00000090273,ENSG00000131910
chr1	26927053	26927243	1:26927053-26927243	ENSG00000090273
chr1	26945270	26945531	1:26945270-26945531	ENSG00000090273
chr1	26949814	26950031	1:26949814-26950031	ENSG00000090273,ENSG00000175707
chr1	26957693	26957883	1:26957693-26957883	ENSG00000175707,ENSG00000172746,ENSG00000224064
chr1	26966782	26966981	1:26966782-26966981	ENSG00000175707,ENSG00000172746,ENSG00000224064,ENSG00000225294
chr1	26990726	26990951	1:26990726-26990951	ENSG00000172746,ENSG00000224064,ENSG00000225294,ENSG00000253368
chr1	26997911	26998138	1:26997911-26998138	ENSG00000172746,ENSG00000224064,ENSG00000225294,ENSG00000253368
chr1	27000936	27003304	1:27000936-27003304	ENSG00000172746,ENSG00000224064,ENSG00000225294,ENSG00000253368,ENSG00000158246
chr1	27012201	27012402	1:27012201-27012402	ENSG00000158246
chr1	27012553	27012881	1:27012553-27012881	ENSG00000172746,ENSG00000224064,ENSG00000158246
chr1	27013010	27013358	1:27013010-27013358	ENSG00000158246
chr1	27027331	27027526	1:27027331-27027526	-
chr1	27043141	27043396	1:27043141-27043396	-
chr1	27044640	27045222	1:27044640-27045222	ENSG00000172746,ENSG00000224064
chr1	27045342	27045553	1:27045342-27045553	-
chr1	27065574	27065764	1:27065574-27065764	-
chr1	27066402	27066949	1:27066402-27066949	-
chr1	27067138	27067914	1:27067138-27067914	-
chr1	27068002	27068300	1:27068002-27068300	-
chr1	27068334	27068684	1:27068334-27068684	-
chr1	27084377	27085657	1:27084377-27085657	-
chr1	27094106	27094433	1:27094106-27094433	-
chr1	27094628	27095239	1:27094628-27095239	ENSG00000090020
chr1	27095422	27096354	1:27095422-27096354	ENSG00000090020
chr1	27096835	27097025	1:27096835-27097025	ENSG00000090020
chr1	27097705	27097974	1:27097705-27097974	ENSG00000090020
chr1	27098247	27098861	1:27098247-27098861	ENSG00000090020
chr1	27098974	27099410	1:27098974-27099410	ENSG00000090020
chr1	27099473	27100061	1:27099473-27100061	ENSG00000090020
chr1	27102165	27102369	1:27102165-27102369	ENSG00000090020
chr1	27102854	27103707	1:27102854-27103707	ENSG00000090020
chr1	27104393	27104695	1:27104393-27104695	ENSG00000090020
chr1	27106483	27107208	1:27106483-27107208	ENSG00000090020
chr1	27108779	27109153	1:27108779-27109153	ENSG00000090020
chr1	27109203	27109565	1:27109203-27109565	ENSG00000090020
chr1	27109682	27110149	1:27109682-27110149	ENSG00000090020
chr1	27110281	27121753	1:27110281-27121753	ENSG00000229985
chr1	27122260	27122701	1:27122260-27122701	-
chr1	27124479	27126512	1:27124479-27126512	-
chr1	27126613	27126812	1:27126613-27126812	-
chr1	27127359	27127967	1:27127359-27127967	-
chr1	27129467	27129655	1:27129467-27129655	-
chr1	27130445	27133090	1:27130445-27133090	-
chr1	27133297	27133861	1:27133297-27133861	-
chr1	27134021	27134803	1:27134021-27134803	-
chr1	27135025	27139707	1:27135025-27139707	ENSG00000090020,ENSG00000229985,ENSG00000214973,ENSG00000225159
chr1	27140177	27140392	1:27140177-27140392	-
chr1	27140422	27141029	1:27140422-27141029	-
chr1	27141564	27143019	1:27141564-27143019	-
chr1	27143315	27143605	1:27143315-27143605	-
chr1	27144065	27144255	1:27144065-27144255	-
chr1	27144875	27145183	1:27144875-27145183	ENSG00000090020
chr1	27145443	27145642	1:27145443-27145642	ENSG00000090020
chr1	27148203	27148388	1:27148203-27148388	ENSG00000090020
chr1	27148813	27149065	1:27148813-27149065	ENSG00000090020
chr1	27149326	27151027	1:27149326-27151027	ENSG00000090020
chr1	27152551	27156491	1:27152551-27156491	ENSG00000090020,ENSG00000229985
chr1	27159899	27160160	1:27159899-27160160	ENSG00000090020,ENSG00000229985
chr1	27161392	27162468	1:27161392-27162468	ENSG00000090020,ENSG00000229985
chr1	27194772	27194962	1:27194772-27194962	ENSG00000229985,ENSG00000214973,ENSG00000225159
chr1	27207705	27207895	1:27207705-27207895	ENSG00000214973,ENSG00000225159,ENSG00000225990
chr1	27233131	27233436	1:27233131-27233436	ENSG00000224311,ENSG00000142784
chr1	27233682	27236542	1:27233682-27236542	ENSG00000225159,ENSG00000225990,ENSG00000224311,ENSG00000142784
chr1	27241309	27241503	1:27241309-27241503	ENSG00000224311
chr1	27244306	27244516	1:27244306-27244516	ENSG00000224311
chr1	27249635	27250402	1:27249635-27250402	ENSG00000252098
chr1	27250547	27251839	1:27250547-27251839	ENSG00000252098
chr1	27252300	27253345	1:27252300-27253345	ENSG00000252098
chr1	27253422	27254550	1:27253422-27254550	ENSG00000252098
chr1	27254820	27255725	1:27254820-27255725	ENSG00000142784,ENSG00000252098
chr1	27261345	27261530	1:27261345-27261530	ENSG00000142784,ENSG00000252098
chr1	27274144	27276194	1:27274144-27276194	-
chr1	27276232	27276614	1:27276232-27276614	-
chr1	27276687	27277674	1:27276687-27277674	-
chr1	27278321	27278764	1:27278321-27278764	-
chr1	27283964	27284480	1:27283964-27284480	ENSG00000142784
chr1	27284616	27284806	1:27284616-27284806	ENSG00000142784
chr1	27298177	27298373	1:27298177-27298373	-
chr1	27299655	27299848	1:27299655-27299848	ENSG00000231207
chr1	27299902	27300478	1:27299902-27300478	ENSG00000142784,ENSG00000243659,ENSG00000174950,ENSG00000231207,ENSG00000181773
chr1	27300493	27301263	1:27300493-27301263	ENSG00000142784,ENSG00000243659,ENSG00000231207,ENSG00000181773
chr1	27307397	27307644	1:27307397-27307644	ENSG00000142784,ENSG00000243659
chr1	27308306	27308531	1:27308306-27308531	ENSG00000142784,ENSG00000243659
chr1	27318268	27318458	1:27318268-27318458	ENSG00000243659,ENSG00000186501
chr1	27319950	27320349	1:27319950-27320349	ENSG00000186501,ENSG00000206888,ENSG00000241547
chr1	27321707	27323297	1:27321707-27323297	ENSG00000243659,ENSG00000186501,ENSG00000206888,ENSG00000241547,ENSG00000174950,ENSG00000231207,ENSG00000181773
chr1	27323766	27323972	1:27323766-27323972	ENSG00000186501,ENSG00000206888,ENSG00000241547
chr1	27328687	27328903	1:27328687-27328903	ENSG00000186501,ENSG00000206888,ENSG00000241547
chr1	27330748	27331136	1:27330748-27331136	ENSG00000186501,ENSG00000206888,ENSG00000241547
chr1	27331348	27331971	1:27331348-27331971	ENSG00000186501,ENSG00000206888,ENSG00000241547
chr1	27332017	27332216	1:27332017-27332216	ENSG00000186501,ENSG00000206888,ENSG00000241547
chr1	27332380	27333730	1:27332380-27333730	ENSG00000186501,ENSG00000206888,ENSG00000241547,ENSG00000231207
chr1	27335355	27335545	1:27335355-27335545	ENSG00000142765
chr1	27338711	27339565	1:27338711-27339565	ENSG00000186501,ENSG00000142765
chr1	27340930	27344427	1:27340930-27344427	ENSG00000142765,ENSG00000174950,ENSG00000231207
chr1	27344837	27345831	1:27344837-27345831	ENSG00000142765
chr1	27346192	27346632	1:27346192-27346632	ENSG00000142765
chr1	27347176	27347524	1:27347176-27347524	ENSG00000142765
chr1	27347805	27348026	1:27347805-27348026	ENSG00000142765
chr1	27348723	27349547	1:27348723-27349547	ENSG00000142765
chr1	27350849	27351034	1:27350849-27351034	ENSG00000142765,ENSG00000142733
chr1	27353747	27354058	1:27353747-27354058	ENSG00000142765,ENSG00000142733
chr1	27356662	27356861	1:27356662-27356861	ENSG00000142733,ENSG00000231207
chr1	27357089	27357764	1:27357089-27357764	ENSG00000142765,ENSG00000142733,ENSG00000231207
chr1	27359955	27360158	1:27359955-27360158	ENSG00000142733,ENSG00000174950,ENSG00000231207
chr1	27360475	27360841	1:27360475-27360841	ENSG00000142733,ENSG00000174950
chr1	27361037	27361227	1:27361037-27361227	ENSG00000142733
chr1	27365628	27365818	1:27365628-27365818	ENSG00000142733,ENSG00000142748,ENSG00000174950,ENSG00000231207
chr1	27366072	27366302	1:27366072-27366302	ENSG00000142733,ENSG00000142748,ENSG00000174950,ENSG00000231207
chr1	27368949	27370859	1:27368949-27370859	ENSG00000142733,ENSG00000142748,ENSG00000174950,ENSG00000231207,ENSG00000181773
chr1	27395788	27395978	1:27395788-27395978	ENSG00000231207,ENSG00000181773
chr1	27401381	27401700	1:27401381-27401700	ENSG00000181773
chr1	27402338	27402532	1:27402338-27402532	ENSG00000181773
chr1	27402579	27403005	1:27402579-27403005	-
chr1	27403395	27403768	1:27403395-27403768	-
chr1	27408689	27408887	1:27408689-27408887	-
chr1	27410995	27411185	1:27410995-27411185	-
chr1	27413799	27414090	1:27413799-27414090	-
chr1	27414191	27414605	1:27414191-27414605	-
chr1	27415047	27415354	1:27415047-27415354	-
chr1	27416565	27417086	1:27416565-27417086	-
chr1	27417520	27417867	1:27417520-27417867	-
chr1	27423876	27424107	1:27423876-27424107	-
chr1	27426226	27426416	1:27426226-27426416	-
chr1	27426668	27427044	1:27426668-27427044	-
chr1	27427106	27427404	1:27427106-27427404	-
chr1	27427412	27430293	1:27427412-27430293	-
chr1	27430471	27431929	1:27430471-27431929	-
chr1	27431995	27432322	1:27431995-27432322	-
chr1	27432753	27433306	1:27432753-27433306	-
chr1	27433423	27433622	1:27433423-27433622	-
chr1	27433670	27434017	1:27433670-27434017	-
chr1	27434110	27437689	1:27434110-27437689	-
chr1	27437919	27438417	1:27437919-27438417	-
chr1	27438521	27439354	1:27438521-27439354	-
chr1	27440845	27441035	1:27440845-27441035	-
chr1	27444330	27444559	1:27444330-27444559	-
chr1	27448986	27449281	1:27448986-27449281	-
chr1	27451275	27451909	1:27451275-27451909	ENSG00000241169
chr1	27454275	27454465	1:27454275-27454465	ENSG00000241169
chr1	27455212	27455853	1:27455212-27455853	ENSG00000241169
chr1	27460180	27460365	1:27460180-27460365	ENSG00000241169
chr1	27461094	27461352	1:27461094-27461352	ENSG00000241169
chr1	27464068	27464267	1:27464068-27464267	ENSG00000241169
chr1	27464439	27464629	1:27464439-27464629	ENSG00000241169
chr1	27466557	27467065	1:27466557-27467065	-
chr1	27467744	27467943	1:27467744-27467943	ENSG00000241169
chr1	27471400	27472072	1:27471400-27472072	-
chr1	27474900	27475251	1:27474900-27475251	-
chr1	27475790	27475980	1:27475790-27475980	-
chr1	27478430	27478620	1:27478430-27478620	-
chr1	27479333	27479560	1:27479333-27479560	-
chr1	27480029	27480256	1:27480029-27480256	-
chr1	27484121	27484309	1:27484121-27484309	-
chr1	27487838	27490942	1:27487838-27490942	ENSG00000158195,ENSG00000237429,ENSG00000126705
chr1	27521251	27521441	1:27521251-27521441	ENSG00000237429
chr1	27525448	27525645	1:27525448-27525645	ENSG00000237429
chr1	27525691	27526193	1:27525691-27526193	ENSG00000237429
chr1	27536083	27536268	1:27536083-27536268	ENSG00000237429
chr1	27542341	27542526	1:27542341-27542526	-
chr1	27556832	27557637	1:27556832-27557637	ENSG00000126705
chr1	27557691	27558680	1:27557691-27558680	ENSG00000126705
chr1	27564008	27564357	1:27564008-27564357	ENSG00000126705
chr1	27568609	27568799	1:27568609-27568799	ENSG00000126705
chr1	27569070	27569335	1:27569070-27569335	ENSG00000126705
chr1	27570887	27571072	1:27570887-27571072	ENSG00000126705
chr1	27581723	27581913	1:27581723-27581913	-
chr1	27591067	27591252	1:27591067-27591252	-
chr1	27603709	27604223	1:27603709-27604223	ENSG00000126705
chr1	27604270	27604522	1:27604270-27604522	ENSG00000126705
chr1	27605096	27605286	1:27605096-27605286	ENSG00000126705
chr1	27605923	27606113	1:27605923-27606113	ENSG00000126705
chr1	27609079	27609757	1:27609079-27609757	ENSG00000126705
chr1	27609939	27611573	1:27609939-27611573	-
chr1	27611647	27613476	1:27611647-27613476	-
chr1	27613942	27615416	1:27613942-27615416	-
chr1	27615483	27616874	1:27615483-27616874	ENSG00000000938
chr1	27616925	27619270	1:27616925-27619270	ENSG00000000938
chr1	27619460	27620057	1:27619460-27620057	ENSG00000000938
chr1	27620207	27620397	1:27620207-27620397	ENSG00000000938
chr1	27620444	27622525	1:27620444-27622525	ENSG00000000938
chr1	27622625	27627750	1:27622625-27627750	ENSG00000000938
chr1	27627888	27637666	1:27627888-27637666	ENSG00000000938
chr1	27644281	27644664	1:27644281-27644664	ENSG00000000938,ENSG00000235912
chr1	27644956	27645224	1:27644956-27645224	ENSG00000235912
chr1	27646065	27647765	1:27646065-27647765	ENSG00000000938,ENSG00000235912,ENSG00000233975
chr1	27648523	27648708	1:27648523-27648708	ENSG00000235912
chr1	27649928	27651441	1:27649928-27651441	ENSG00000235912
chr1	27652464	27652743	1:27652464-27652743	ENSG00000235912
chr1	27652787	27652972	1:27652787-27652972	ENSG00000235912
chr1	27655161	27655497	1:27655161-27655497	ENSG00000233975
chr1	27655501	27656497	1:27655501-27656497	ENSG00000233975
chr1	27658669	27660894	1:27658669-27660894	ENSG00000000938,ENSG00000235912,ENSG00000233975,ENSG00000126709,ENSG00000225886,ENSG00000206767
chr1	27661482	27661679	1:27661482-27661679	ENSG00000233975,ENSG00000225886
chr1	27662335	27663357	1:27662335-27663357	ENSG00000233975,ENSG00000126709,ENSG00000225886
chr1	27666728	27667065	1:27666728-27667065	ENSG00000233975,ENSG00000126709,ENSG00000225886
chr1	27671666	27673079	1:27671666-27673079	ENSG00000233975,ENSG00000126709,ENSG00000225886,ENSG00000206767,ENSG00000226662
chr1	27687779	27688026	1:27687779-27688026	ENSG00000206767,ENSG00000226662,ENSG00000207095
chr1	27724936	27726890	1:27724936-27726890	ENSG00000126709,ENSG00000287244,ENSG00000009780,ENSG00000231344,ENSG00000230833
chr1	27750115	27750305	1:27750115-27750305	ENSG00000231344,ENSG00000230833
chr1	27772244	27774451	1:27772244-27774451	ENSG00000287244,ENSG00000009780,ENSG00000231344,ENSG00000230833,ENSG00000117758,ENSG00000269971
chr1	27774505	27774702	1:27774505-27774702	ENSG00000117758,ENSG00000269971
chr1	27777266	27777451	1:27777266-27777451	ENSG00000117758,ENSG00000269971
chr1	27782248	27782433	1:27782248-27782433	-
chr1	27789421	27790148	1:27789421-27790148	ENSG00000231344,ENSG00000230833,ENSG00000117758,ENSG00000269971
chr1	27793509	27793694	1:27793509-27793694	-
chr1	27799431	27799675	1:27799431-27799675	ENSG00000270031
chr1	27817290	27817480	1:27817290-27817480	ENSG00000117758,ENSG00000270031,ENSG00000223062
chr1	27827768	27827953	1:27827768-27827953	ENSG00000270031,ENSG00000223062,ENSG00000286433,ENSG00000117751,ENSG00000252947
chr1	27830352	27831495	1:27830352-27831495	ENSG00000270031,ENSG00000223062,ENSG00000286433,ENSG00000117751,ENSG00000252947
chr1	27831536	27831796	1:27831536-27831796	ENSG00000223062,ENSG00000286433,ENSG00000117751,ENSG00000252947
chr1	27846828	27847013	1:27846828-27847013	ENSG00000117751
chr1	27849880	27850120	1:27849880-27850120	ENSG00000117751
chr1	27857488	27857678	1:27857488-27857678	-
chr1	27858098	27859260	1:27858098-27859260	ENSG00000117751
chr1	27860165	27860605	1:27860165-27860605	-
chr1	27861576	27861780	1:27861576-27861780	-
chr1	27861979	27865536	1:27861979-27865536	ENSG00000130775
chr1	27865873	27866063	1:27865873-27866063	ENSG00000130775
chr1	27868156	27870812	1:27868156-27870812	ENSG00000130775
chr1	27871318	27877464	1:27871318-27877464	ENSG00000130775
chr1	27877543	27880285	1:27877543-27880285	ENSG00000130775
chr1	27880501	27880824	1:27880501-27880824	ENSG00000130775
chr1	27881810	27888569	1:27881810-27888569	ENSG00000130775
chr1	27888658	27889321	1:27888658-27889321	ENSG00000130775
chr1	27889372	27890137	1:27889372-27890137	ENSG00000130775
chr1	27890177	27893387	1:27890177-27893387	ENSG00000117748
chr1	27893392	27893658	1:27893392-27893658	ENSG00000117748
chr1	27893729	27894508	1:27893729-27894508	ENSG00000117748
chr1	27894562	27895334	1:27894562-27895334	ENSG00000117748
chr1	27895666	27896023	1:27895666-27896023	-
chr1	27896170	27897116	1:27896170-27897116	-
chr1	27897599	27897814	1:27897599-27897814	ENSG00000117748
chr1	27898091	27898281	1:27898091-27898281	-
chr1	27898884	27899075	1:27898884-27899075	-
chr1	27900940	27901127	1:27900940-27901127	-
chr1	27901175	27901386	1:27901175-27901386	-
chr1	27901749	27902032	1:27901749-27902032	-
chr1	27902593	27902799	1:27902593-27902799	-
chr1	27903601	27903894	1:27903601-27903894	ENSG00000117748
chr1	27904044	27905967	1:27904044-27905967	ENSG00000117748
chr1	27906012	27906197	1:27906012-27906197	ENSG00000117748
chr1	27906517	27906758	1:27906517-27906758	ENSG00000117748
chr1	27907390	27907703	1:27907390-27907703	ENSG00000117748
chr1	27908887	27909449	1:27908887-27909449	ENSG00000117748
chr1	27912350	27912912	1:27912350-27912912	ENSG00000117748
chr1	27913717	27915460	1:27913717-27915460	ENSG00000117748
chr1	27916948	27917202	1:27916948-27917202	ENSG00000117748
chr1	27917283	27917523	1:27917283-27917523	ENSG00000117748
chr1	27931279	27931477	1:27931279-27931477	ENSG00000130768
chr1	27931788	27932315	1:27931788-27932315	ENSG00000130768
chr1	27938439	27938629	1:27938439-27938629	ENSG00000130768
chr1	27938678	27938863	1:27938678-27938863	ENSG00000130768
chr1	27939610	27945995	1:27939610-27945995	ENSG00000130768
chr1	27946274	27946497	1:27946274-27946497	-
chr1	27946510	27946705	1:27946510-27946705	-
chr1	27955169	27955774	1:27955169-27955774	ENSG00000227050,ENSG00000158156
chr1	27957104	27957353	1:27957104-27957353	ENSG00000227050,ENSG00000158156
chr1	27958423	27958650	1:27958423-27958650	ENSG00000227050,ENSG00000158156
chr1	27958731	27962084	1:27958731-27962084	ENSG00000227050,ENSG00000158156
chr1	27964661	27964907	1:27964661-27964907	ENSG00000227050,ENSG00000158156
chr1	27968187	27968377	1:27968187-27968377	ENSG00000227050,ENSG00000158156
chr1	27969511	27969764	1:27969511-27969764	ENSG00000227050,ENSG00000158156
chr1	27970480	27970665	1:27970480-27970665	-
chr1	27971143	27971335	1:27971143-27971335	-
chr1	27971897	27972346	1:27971897-27972346	-
chr1	27974262	27974493	1:27974262-27974493	-
chr1	27974585	27974783	1:27974585-27974783	-
chr1	27977850	27978091	1:27977850-27978091	-
chr1	27978362	27978679	1:27978362-27978679	-
chr1	27978945	27979840	1:27978945-27979840	-
chr1	27979957	27980154	1:27979957-27980154	-
chr1	27980406	27980646	1:27980406-27980646	-
chr1	27986930	27987253	1:27986930-27987253	ENSG00000238231
chr1	27992036	27992288	1:27992036-27992288	ENSG00000238231
chr1	27992371	27992759	1:27992371-27992759	ENSG00000238231
chr1	27993075	27994510	1:27993075-27994510	ENSG00000238231
chr1	27994654	27994844	1:27994654-27994844	ENSG00000238231
chr1	27997315	27997508	1:27997315-27997508	ENSG00000238231
chr1	28012942	28013127	1:28012942-28013127	ENSG00000240750
chr1	28023324	28023514	1:28023324-28023514	ENSG00000240750
chr1	28046475	28046665	1:28046475-28046665	ENSG00000240750
chr1	28046824	28047210	1:28046824-28047210	ENSG00000240750
chr1	28047799	28047989	1:28047799-28047989	ENSG00000240750
chr1	28054172	28054362	1:28054172-28054362	ENSG00000158161,ENSG00000240750
chr1	28055197	28055423	1:28055197-28055423	ENSG00000158161,ENSG00000240750
chr1	28056152	28057068	1:28056152-28057068	ENSG00000158161,ENSG00000240750
chr1	28062378	28063428	1:28062378-28063428	ENSG00000158161,ENSG00000240750
chr1	28069242	28070365	1:28069242-28070365	ENSG00000240750
chr1	28070413	28070603	1:28070413-28070603	-
chr1	28079129	28079524	1:28079129-28079524	-
chr1	28080474	28081131	1:28080474-28081131	ENSG00000158161
chr1	28087568	28089182	1:28087568-28089182	ENSG00000158161,ENSG00000240750,ENSG00000228589
chr1	28089387	28089577	1:28089387-28089577	ENSG00000158161
chr1	28090758	28091333	1:28090758-28091333	ENSG00000158161,ENSG00000228589
chr1	28096701	28097853	1:28096701-28097853	ENSG00000228589
chr1	28099438	28099628	1:28099438-28099628	ENSG00000228589
chr1	28100125	28100315	1:28100125-28100315	ENSG00000228589,ENSG00000228943
chr1	28105810	28107152	1:28105810-28107152	ENSG00000228589,ENSG00000228943
chr1	28107365	28108360	1:28107365-28108360	ENSG00000228589,ENSG00000228943
chr1	28109638	28109926	1:28109638-28109926	ENSG00000228943
chr1	28110469	28116944	1:28110469-28116944	ENSG00000228943
chr1	28117164	28118054	1:28117164-28118054	ENSG00000214812
chr1	28118283	28119094	1:28118283-28119094	ENSG00000214812
chr1	28121891	28122090	1:28121891-28122090	ENSG00000214812
chr1	28122207	28122397	1:28122207-28122397	ENSG00000214812
chr1	28122430	28124565	1:28122430-28124565	ENSG00000214812
chr1	28124653	28124891	1:28124653-28124891	ENSG00000214812
chr1	28125071	28128738	1:28125071-28128738	ENSG00000214812
chr1	28128870	28129718	1:28128870-28129718	ENSG00000214812
chr1	28130307	28130499	1:28130307-28130499	-
chr1	28132441	28137038	1:28132441-28137038	-
chr1	28137800	28138754	1:28137800-28138754	ENSG00000253005
chr1	28138934	28140736	1:28138934-28140736	ENSG00000253005
chr1	28141415	28141733	1:28141415-28141733	ENSG00000253005
chr1	28143103	28144258	1:28143103-28144258	ENSG00000253005
chr1	28144610	28145420	1:28144610-28145420	ENSG00000253005
chr1	28145869	28146778	1:28145869-28146778	ENSG00000253005
chr1	28147259	28148488	1:28147259-28148488	ENSG00000253005
chr1	28149131	28149342	1:28149131-28149342	ENSG00000253005
chr1	28149812	28150133	1:28149812-28150133	ENSG00000253005
chr1	28150227	28150597	1:28150227-28150597	-
chr1	28152162	28152352	1:28152162-28152352	-
chr1	28152914	28153262	1:28152914-28153262	-
chr1	28154179	28154602	1:28154179-28154602	-
chr1	28154751	28156426	1:28154751-28156426	-
chr1	28156563	28157515	1:28156563-28157515	-
chr1	28157871	28158493	1:28157871-28158493	-
chr1	28158526	28159092	1:28158526-28159092	-
chr1	28159138	28159737	1:28159138-28159737	-
chr1	28159811	28160496	1:28159811-28160496	-
chr1	28160568	28161363	1:28160568-28161363	-
chr1	28161616	28161882	1:28161616-28161882	-
chr1	28162249	28162542	1:28162249-28162542	-
chr1	28163132	28163364	1:28163132-28163364	-
chr1	28163656	28163882	1:28163656-28163882	-
chr1	28164083	28164838	1:28164083-28164838	-
chr1	28164888	28165157	1:28164888-28165157	-
chr1	28166841	28167198	1:28166841-28167198	-
chr1	28168993	28169761	1:28168993-28169761	-
chr1	28169929	28170250	1:28169929-28170250	ENSG00000169403
chr1	28170251	28170450	1:28170251-28170450	ENSG00000169403
chr1	28171316	28177778	1:28171316-28177778	ENSG00000169403
chr1	28178027	28178255	1:28178027-28178255	ENSG00000169403
chr1	28179131	28179333	1:28179131-28179333	ENSG00000169403
chr1	28180226	28182584	1:28180226-28182584	ENSG00000169403
chr1	28190499	28191280	1:28190499-28191280	ENSG00000169403
chr1	28199154	28199339	1:28199154-28199339	ENSG00000169403
chr1	28199506	28199896	1:28199506-28199896	ENSG00000169403
chr1	28199975	28200273	1:28199975-28200273	ENSG00000126698
chr1	28205719	28205909	1:28205719-28205909	ENSG00000126698
chr1	28208430	28208959	1:28208430-28208959	ENSG00000126698
chr1	28209228	28209419	1:28209228-28209419	ENSG00000126698
chr1	28209619	28209822	1:28209619-28209822	ENSG00000126698
chr1	28213536	28213721	1:28213536-28213721	ENSG00000126698
chr1	28222645	28222856	1:28222645-28222856	-
chr1	28230636	28230973	1:28230636-28230973	ENSG00000126698,ENSG00000130770
chr1	28232395	28233314	1:28232395-28233314	ENSG00000126698,ENSG00000130770,ENSG00000270605
chr1	28235162	28235390	1:28235162-28235390	ENSG00000126698,ENSG00000130770,ENSG00000270605
chr1	28235467	28237350	1:28235467-28237350	ENSG00000126698,ENSG00000130770,ENSG00000270605,ENSG00000271398
chr1	28238858	28239046	1:28238858-28239046	ENSG00000130770,ENSG00000270605
chr1	28242691	28245189	1:28242691-28245189	ENSG00000130770,ENSG00000270605,ENSG00000271398
chr1	28246193	28250770	1:28246193-28250770	ENSG00000130770,ENSG00000270605,ENSG00000271398,ENSG00000130766
chr1	28251118	28251318	1:28251118-28251318	ENSG00000271398,ENSG00000130766
chr1	28258096	28258286	1:28258096-28258286	ENSG00000271398,ENSG00000130766
chr1	28258364	28259331	1:28258364-28259331	ENSG00000271398,ENSG00000130766
chr1	28259390	28260493	1:28259390-28260493	ENSG00000270605,ENSG00000271398,ENSG00000130766
chr1	28264538	28264747	1:28264538-28264747	ENSG00000130766
chr1	28266031	28266221	1:28266031-28266221	-
chr1	28281109	28281299	1:28281109-28281299	-
chr1	28281673	28281858	1:28281673-28281858	-
chr1	28282324	28282638	1:28282324-28282638	-
chr1	28282645	28283689	1:28282645-28283689	-
chr1	28284065	28284366	1:28284065-28284366	-
chr1	28285860	28286172	1:28285860-28286172	-
chr1	28286963	28287894	1:28286963-28287894	-
chr1	28291331	28291753	1:28291331-28291753	-
chr1	28304220	28305238	1:28304220-28305238	-
chr1	28305993	28306192	1:28305993-28306192	-
chr1	28306367	28307070	1:28306367-28307070	-
chr1	28313214	28316499	1:28313214-28316499	ENSG00000130772
chr1	28326353	28327641	1:28326353-28327641	ENSG00000130772
chr1	28328223	28330136	1:28328223-28330136	ENSG00000271398,ENSG00000130772
chr1	28330283	28330912	1:28330283-28330912	ENSG00000130772
chr1	28354566	28354850	1:28354566-28354850	-
chr1	28369168	28370404	1:28369168-28370404	ENSG00000204138
chr1	28378631	28378877	1:28378631-28378877	ENSG00000204138
chr1	28383795	28383985	1:28383795-28383985	-
chr1	28414690	28414878	1:28414690-28414878	ENSG00000206779,ENSG00000229820
chr1	28420643	28420908	1:28420643-28420908	ENSG00000206779,ENSG00000229820
chr1	28427982	28428167	1:28427982-28428167	ENSG00000206779,ENSG00000229820
chr1	28433263	28433448	1:28433263-28433448	ENSG00000204138,ENSG00000206779,ENSG00000229820
chr1	28437760	28438251	1:28437760-28438251	ENSG00000204138,ENSG00000229820
chr1	28469670	28469909	1:28469670-28469909	ENSG00000229820,ENSG00000221216
chr1	28470122	28470331	1:28470122-28470331	ENSG00000229820,ENSG00000221216
chr1	28470821	28471029	1:28470821-28471029	ENSG00000229820,ENSG00000221216
chr1	28486397	28486582	1:28486397-28486582	ENSG00000204138,ENSG00000221216
chr1	28493682	28494540	1:28493682-28494540	ENSG00000204138,ENSG00000229820,ENSG00000221216
chr1	28494575	28495326	1:28494575-28495326	ENSG00000204138,ENSG00000229820,ENSG00000221216
chr1	28505176	28507176	1:28505176-28507176	ENSG00000180198,ENSG00000242125,ENSG00000274266,ENSG00000200087,ENSG00000279443
chr1	28508613	28508803	1:28508613-28508803	ENSG00000180198,ENSG00000242125,ENSG00000274266,ENSG00000200087
chr1	28509065	28509275	1:28509065-28509275	ENSG00000180198,ENSG00000242125,ENSG00000274266,ENSG00000200087
chr1	28510414	28510633	1:28510414-28510633	ENSG00000180198,ENSG00000242125,ENSG00000274266,ENSG00000200087
chr1	28512230	28512415	1:28512230-28512415	ENSG00000180198,ENSG00000242125,ENSG00000274266,ENSG00000200087
chr1	28517808	28517998	1:28517808-28517998	ENSG00000180198,ENSG00000279443
chr1	28518145	28519129	1:28518145-28519129	ENSG00000180198,ENSG00000242125,ENSG00000274266,ENSG00000200087,ENSG00000231468,ENSG00000279443,ENSG00000188060
chr1	28520516	28520701	1:28520516-28520701	ENSG00000180198,ENSG00000231468,ENSG00000279443
chr1	28521561	28521847	1:28521561-28521847	ENSG00000180198,ENSG00000231468,ENSG00000279443
chr1	28552262	28553882	1:28552262-28553882	ENSG00000279443,ENSG00000180098,ENSG00000197989,ENSG00000273544,ENSG00000280498,ENSG00000274582,ENSG00000188060
chr1	28556652	28556842	1:28556652-28556842	ENSG00000279443,ENSG00000180098
chr1	28564731	28565041	1:28564731-28565041	ENSG00000279443,ENSG00000180098,ENSG00000221539,ENSG00000278274
chr1	28578023	28578309	1:28578023-28578309	ENSG00000197989,ENSG00000221539,ENSG00000278274,ENSG00000273544,ENSG00000280498,ENSG00000274582
chr1	28580719	28582549	1:28580719-28582549	ENSG00000279443,ENSG00000180098,ENSG00000197989,ENSG00000221539,ENSG00000278274,ENSG00000273544,ENSG00000280498,ENSG00000274582,ENSG00000188060
chr1	28604697	28604912	1:28604697-28604912	ENSG00000188060
chr1	28617829	28618182	1:28617829-28618182	ENSG00000120656,ENSG00000188060
chr1	28631875	28632194	1:28631875-28632194	ENSG00000188060
chr1	28641873	28644787	1:28641873-28644787	ENSG00000197989,ENSG00000273544,ENSG00000280498,ENSG00000274582,ENSG00000120656,ENSG00000188060,ENSG00000229388,ENSG00000270103,ENSG00000274978,ENSG00000162419,ENSG00000198492
chr1	28644799	28645075	1:28644799-28645075	ENSG00000120656,ENSG00000229388,ENSG00000270103,ENSG00000274978
chr1	28647728	28649511	1:28647728-28649511	ENSG00000120656,ENSG00000229388,ENSG00000270103,ENSG00000274978,ENSG00000162419
chr1	28667739	28670198	1:28667739-28670198	ENSG00000120656,ENSG00000229388,ENSG00000270103,ENSG00000274978,ENSG00000162419
chr1	28682993	28683183	1:28682993-28683183	ENSG00000162419,ENSG00000252777
chr1	28694386	28694576	1:28694386-28694576	ENSG00000252777
chr1	28696345	28696551	1:28696345-28696551	ENSG00000252777
chr1	28696656	28696863	1:28696656-28696863	ENSG00000252777
chr1	28703048	28703238	1:28703048-28703238	ENSG00000252777
chr1	28713833	28714141	1:28713833-28714141	-
chr1	28714207	28715482	1:28714207-28715482	-
chr1	28736209	28738245	1:28736209-28738245	ENSG00000198492
chr1	28743947	28744148	1:28743947-28744148	ENSG00000198492
chr1	28744212	28744457	1:28744212-28744457	ENSG00000198492
chr1	28745873	28746489	1:28745873-28746489	ENSG00000198492
chr1	28748114	28748635	1:28748114-28748635	ENSG00000198492
chr1	28748997	28749235	1:28748997-28749235	ENSG00000198492
chr1	28749409	28749878	1:28749409-28749878	ENSG00000198492
chr1	28751790	28752074	1:28751790-28752074	-
chr1	28754035	28754247	1:28754035-28754247	-
chr1	28764979	28765189	1:28764979-28765189	ENSG00000116329
chr1	28765631	28765834	1:28765631-28765834	ENSG00000116329
chr1	28774972	28775819	1:28774972-28775819	ENSG00000116329,ENSG00000233427
chr1	28779002	28780830	1:28779002-28780830	ENSG00000116329,ENSG00000233427
chr1	28785187	28785912	1:28785187-28785912	ENSG00000116329,ENSG00000233427
chr1	28873456	28873646	1:28873456-28873646	ENSG00000116329,ENSG00000233427
chr1	28884559	28885228	1:28884559-28885228	ENSG00000233427,ENSG00000199756,ENSG00000159023,ENSG00000277958
chr1	28885381	28888553	1:28885381-28888553	ENSG00000233427,ENSG00000199756,ENSG00000159023,ENSG00000225616,ENSG00000277958
chr1	28888909	28889575	1:28888909-28889575	ENSG00000199756,ENSG00000159023
chr1	28890831	28891039	1:28890831-28891039	ENSG00000159023
chr1	28894833	28895128	1:28894833-28895128	ENSG00000159023
chr1	28896735	28897160	1:28896735-28897160	ENSG00000159023
chr1	28897728	28899858	1:28897728-28899858	ENSG00000159023
chr1	28902437	28902630	1:28902437-28902630	-
chr1	28913517	28913774	1:28913517-28913774	ENSG00000159023
chr1	28913783	28915505	1:28913783-28915505	ENSG00000159023
chr1	28915705	28915895	1:28915705-28915895	ENSG00000159023
chr1	28919711	28919923	1:28919711-28919923	ENSG00000159023
chr1	28920953	28921155	1:28920953-28921155	-
chr1	28925472	28929271	1:28925472-28929271	-
chr1	28929946	28930154	1:28929946-28930154	-
chr1	28930998	28931188	1:28930998-28931188	-
chr1	28934180	28934365	1:28934180-28934365	-
chr1	28935985	28936268	1:28935985-28936268	-
chr1	28942221	28942467	1:28942221-28942467	-
chr1	28950504	28950822	1:28950504-28950822	ENSG00000225616
chr1	28953710	28954012	1:28953710-28954012	ENSG00000225616
chr1	28970599	28970821	1:28970599-28970821	ENSG00000225616,ENSG00000206704
chr1	28986340	28986608	1:28986340-28986608	ENSG00000159023,ENSG00000225616,ENSG00000206704
chr1	28993302	28993537	1:28993302-28993537	ENSG00000159023,ENSG00000225616,ENSG00000206704
chr1	28997394	28997584	1:28997394-28997584	ENSG00000225616,ENSG00000206704
chr1	29025453	29025643	1:29025453-29025643	ENSG00000277958
chr1	29028842	29029032	1:29028842-29029032	ENSG00000277958
chr1	29050097	29050362	1:29050097-29050362	ENSG00000277958
chr1	29056868	29057053	1:29056868-29057053	ENSG00000159023,ENSG00000277958
chr1	29073143	29073328	1:29073143-29073328	ENSG00000277958
chr1	29117533	29117724	1:29117533-29117724	ENSG00000253304
chr1	29134946	29135131	1:29134946-29135131	ENSG00000253304,ENSG00000225750
chr1	29146462	29146694	1:29146462-29146694	ENSG00000225750
chr1	29148026	29148243	1:29148026-29148243	ENSG00000225750
chr1	29161167	29161352	1:29161167-29161352	ENSG00000116350
chr1	29166854	29167049	1:29166854-29167049	ENSG00000116350,ENSG00000277916
chr1	29170398	29171066	1:29170398-29171066	ENSG00000116350,ENSG00000277916
chr1	29177134	29177374	1:29177134-29177374	ENSG00000116350,ENSG00000277916
chr1	29177498	29177806	1:29177498-29177806	ENSG00000116350,ENSG00000277916
chr1	29178040	29178392	1:29178040-29178392	ENSG00000116350,ENSG00000277916
chr1	29178972	29179157	1:29178972-29179157	ENSG00000116350,ENSG00000277916
chr1	29179503	29179805	1:29179503-29179805	ENSG00000116350,ENSG00000277916
chr1	29180470	29183090	1:29180470-29183090	ENSG00000277958,ENSG00000253304,ENSG00000116350,ENSG00000277916,ENSG00000116353,ENSG00000237934
chr1	29201953	29202144	1:29201953-29202144	ENSG00000199756,ENSG00000116353,ENSG00000237934
chr1	29202311	29202513	1:29202311-29202513	ENSG00000199756,ENSG00000116353,ENSG00000237934
chr1	29230348	29231251	1:29230348-29231251	ENSG00000116353,ENSG00000237934,ENSG00000060656
chr1	29232023	29232258	1:29232023-29232258	ENSG00000116353,ENSG00000237934,ENSG00000060656
chr1	29235733	29236114	1:29235733-29236114	ENSG00000116353,ENSG00000060656
chr1	29238740	29238925	1:29238740-29238925	ENSG00000116353,ENSG00000237934,ENSG00000060656
chr1	29281250	29281435	1:29281250-29281435	ENSG00000060656
chr1	29283421	29283611	1:29283421-29283611	ENSG00000060656,ENSG00000230523
chr1	29299485	29299683	1:29299485-29299683	ENSG00000230523
chr1	29305911	29306165	1:29305911-29306165	ENSG00000060656,ENSG00000230523
chr1	29388075	29388265	1:29388075-29388265	ENSG00000230523
chr1	29427207	29427397	1:29427207-29427397	ENSG00000230523
chr1	29464432	29464617	1:29464432-29464617	ENSG00000230523
chr1	29468500	29468690	1:29468500-29468690	-
chr1	29469500	29469722	1:29469500-29469722	ENSG00000230523
chr1	29471114	29471304	1:29471114-29471304	ENSG00000230523
chr1	29498037	29498227	1:29498037-29498227	ENSG00000225011
chr1	29524270	29524460	1:29524270-29524460	-
chr1	29540042	29540227	1:29540042-29540227	-
chr1	29597223	29597413	1:29597223-29597413	-
chr1	29602127	29602479	1:29602127-29602479	-
chr1	29609598	29609840	1:29609598-29609840	-
chr1	29641237	29641456	1:29641237-29641456	-
chr1	29669206	29669391	1:29669206-29669391	-
chr1	29675705	29675906	1:29675705-29675906	-
chr1	29685980	29686174	1:29685980-29686174	-
chr1	29703853	29704131	1:29703853-29704131	ENSG00000228176
chr1	29709917	29710169	1:29709917-29710169	ENSG00000228176
chr1	29712945	29713142	1:29712945-29713142	ENSG00000228176
chr1	29738677	29738867	1:29738677-29738867	-
chr1	29763325	29763527	1:29763325-29763527	ENSG00000284676
chr1	29785503	29785693	1:29785503-29785693	-
chr1	29801856	29802234	1:29801856-29802234	-
chr1	29835926	29836116	1:29835926-29836116	-
chr1	29836926	29837117	1:29836926-29837117	-
chr1	29837155	29837345	1:29837155-29837345	-
chr1	29879401	29879586	1:29879401-29879586	-
chr1	29881763	29881953	1:29881763-29881953	-
chr1	29908399	29908584	1:29908399-29908584	ENSG00000270927
chr1	29957007	29957233	1:29957007-29957233	ENSG00000233399
chr1	29990136	29990327	1:29990136-29990327	ENSG00000233399
chr1	30068783	30068968	1:30068783-30068968	ENSG00000233399
chr1	30101616	30101801	1:30101616-30101801	ENSG00000233399
chr1	30119578	30119763	1:30119578-30119763	-
chr1	30120843	30123101	1:30120843-30123101	ENSG00000233399
chr1	30123144	30123392	1:30123144-30123392	ENSG00000233399
chr1	30123985	30124356	1:30123985-30124356	ENSG00000233399
chr1	30124609	30124927	1:30124609-30124927	ENSG00000233399
chr1	30126157	30126575	1:30126157-30126575	ENSG00000233399
chr1	30127698	30128424	1:30127698-30128424	ENSG00000233399
chr1	30128689	30130701	1:30128689-30130701	ENSG00000233399,ENSG00000233372
chr1	30130732	30132362	1:30130732-30132362	ENSG00000233399,ENSG00000233372
chr1	30145750	30145948	1:30145750-30145948	ENSG00000233372
chr1	30152557	30152742	1:30152557-30152742	ENSG00000233372
chr1	30180073	30180418	1:30180073-30180418	-
chr1	30199765	30199955	1:30199765-30199955	-
chr1	30226943	30227158	1:30226943-30227158	ENSG00000231251
chr1	30239382	30239572	1:30239382-30239572	ENSG00000231251
chr1	30259336	30259571	1:30259336-30259571	-
chr1	30277447	30277692	1:30277447-30277692	-
chr1	30279146	30279379	1:30279146-30279379	-
chr1	30312057	30312247	1:30312057-30312247	-
chr1	30338426	30338659	1:30338426-30338659	-
chr1	30347109	30347373	1:30347109-30347373	-
chr1	30366921	30367201	1:30366921-30367201	-
chr1	30373095	30373339	1:30373095-30373339	-
chr1	30393494	30393704	1:30393494-30393704	-
chr1	30409699	30409974	1:30409699-30409974	ENSG00000236335,ENSG00000231949
chr1	30411816	30412054	1:30411816-30412054	ENSG00000236335,ENSG00000231949
chr1	30417340	30417532	1:30417340-30417532	ENSG00000236335,ENSG00000231949
chr1	30417709	30417942	1:30417709-30417942	ENSG00000236335,ENSG00000231949
chr1	30504288	30504478	1:30504288-30504478	-
chr1	30515067	30515271	1:30515067-30515271	-
chr1	30557322	30557507	1:30557322-30557507	-
chr1	30579592	30579777	1:30579592-30579777	-
chr1	30600700	30600912	1:30600700-30600912	-
chr1	30611412	30611597	1:30611412-30611597	-
chr1	30618749	30618939	1:30618749-30618939	-
chr1	30652799	30652989	1:30652799-30652989	-
chr1	30659852	30660098	1:30659852-30660098	-
chr1	30691002	30691192	1:30691002-30691192	-
chr1	30716060	30716274	1:30716060-30716274	ENSG00000162510,ENSG00000186056
chr1	30717446	30717680	1:30717446-30717680	ENSG00000162510,ENSG00000186056
chr1	30717798	30719496	1:30717798-30719496	ENSG00000162510,ENSG00000186056,ENSG00000223382
chr1	30724824	30725053	1:30724824-30725053	ENSG00000162510,ENSG00000186056
chr1	30730692	30730882	1:30730692-30730882	ENSG00000186056,ENSG00000287510,ENSG00000264773
chr1	30731201	30731412	1:30731201-30731412	ENSG00000186056,ENSG00000287510,ENSG00000264773
chr1	30731611	30731801	1:30731611-30731801	ENSG00000186056,ENSG00000287510,ENSG00000264773
chr1	30732316	30733281	1:30732316-30733281	ENSG00000186056,ENSG00000287510,ENSG00000264773
chr1	30733524	30733979	1:30733524-30733979	ENSG00000186056,ENSG00000287510,ENSG00000264773
chr1	30734178	30734956	1:30734178-30734956	ENSG00000186056,ENSG00000287510,ENSG00000264773
chr1	30735159	30735399	1:30735159-30735399	ENSG00000287510,ENSG00000264773
chr1	30735591	30736620	1:30735591-30736620	ENSG00000287510,ENSG00000264773
chr1	30736797	30737176	1:30736797-30737176	ENSG00000287510,ENSG00000264773
chr1	30737884	30740371	1:30737884-30740371	ENSG00000287510,ENSG00000264773
chr1	30740580	30742873	1:30740580-30742873	ENSG00000162511,ENSG00000264773
chr1	30742968	30743833	1:30742968-30743833	ENSG00000162511,ENSG00000264773
chr1	30743835	30751472	1:30743835-30751472	ENSG00000162511
chr1	30751765	30752854	1:30751765-30752854	ENSG00000162511
chr1	30753097	30759390	1:30753097-30759390	ENSG00000162511,ENSG00000229607,ENSG00000223382
chr1	30759880	30760065	1:30759880-30760065	ENSG00000162511
chr1	30760169	30760374	1:30760169-30760374	ENSG00000162511
chr1	30761099	30761905	1:30761099-30761905	ENSG00000162511
chr1	30769248	30769485	1:30769248-30769485	-
chr1	30769846	30770031	1:30769846-30770031	-
chr1	30775093	30775286	1:30775093-30775286	-
chr1	30778919	30779109	1:30778919-30779109	ENSG00000162510
chr1	30782045	30782284	1:30782045-30782284	-
chr1	30782518	30784542	1:30782518-30784542	ENSG00000162510,ENSG00000186056,ENSG00000229607,ENSG00000223382
chr1	30791931	30792150	1:30791931-30792150	ENSG00000229607,ENSG00000223382
chr1	30801187	30801372	1:30801187-30801372	ENSG00000229607,ENSG00000223382,ENSG00000162512
chr1	30842047	30842237	1:30842047-30842237	ENSG00000229607,ENSG00000223382,ENSG00000222784
chr1	30846986	30847176	1:30846986-30847176	ENSG00000229607,ENSG00000223382,ENSG00000222784,ENSG00000235143
chr1	30849081	30849292	1:30849081-30849292	ENSG00000229607,ENSG00000223382,ENSG00000222784,ENSG00000235143
chr1	30852128	30852343	1:30852128-30852343	ENSG00000229607,ENSG00000223382,ENSG00000235143
chr1	30864763	30864953	1:30864763-30864953	ENSG00000229607,ENSG00000223382,ENSG00000235143,ENSG00000162512
chr1	30891940	30892125	1:30891940-30892125	ENSG00000229607,ENSG00000223382,ENSG00000162512
chr1	30895654	30895844	1:30895654-30895844	ENSG00000229607,ENSG00000223382,ENSG00000162512
chr1	30900068	30900302	1:30900068-30900302	ENSG00000229607,ENSG00000223382,ENSG00000162512
chr1	30908017	30908207	1:30908017-30908207	ENSG00000229607,ENSG00000223382,ENSG00000162512
chr1	30912547	30913422	1:30912547-30913422	ENSG00000229607,ENSG00000223382,ENSG00000162512,ENSG00000266210
chr1	30913565	30913750	1:30913565-30913750	ENSG00000229607,ENSG00000223382,ENSG00000162512,ENSG00000266210
chr1	30915014	30915199	1:30915014-30915199	ENSG00000229607,ENSG00000266210
chr1	30929094	30929283	1:30929094-30929283	ENSG00000266210
chr1	30940071	30940261	1:30940071-30940261	ENSG00000134644
chr1	30944115	30944360	1:30944115-30944360	ENSG00000134644
chr1	30955912	30956201	1:30955912-30956201	ENSG00000134644
chr1	30963350	30963609	1:30963350-30963609	ENSG00000134644
chr1	30970741	30972244	1:30970741-30972244	ENSG00000134644,ENSG00000225142
chr1	30975923	30976391	1:30975923-30976391	ENSG00000134644
chr1	30981071	30981347	1:30981071-30981347	ENSG00000134644
chr1	30981832	30982131	1:30981832-30982131	ENSG00000134644
chr1	30982461	30983737	1:30982461-30983737	ENSG00000134644
chr1	30985165	30985408	1:30985165-30985408	ENSG00000134644
chr1	30988878	30989152	1:30988878-30989152	ENSG00000134644
chr1	30990904	30991694	1:30990904-30991694	ENSG00000134644
chr1	30992356	30992565	1:30992356-30992565	ENSG00000134644
chr1	31013285	31014307	1:31013285-31014307	-
chr1	31017534	31017800	1:31017534-31017800	-
chr1	31019598	31019927	1:31019598-31019927	-
chr1	31021612	31021802	1:31021612-31021802	-
chr1	31022403	31022664	1:31022403-31022664	-
chr1	31023940	31025506	1:31023940-31025506	ENSG00000215900,ENSG00000225142
chr1	31026072	31026257	1:31026072-31026257	-
chr1	31026356	31026826	1:31026356-31026826	-
chr1	31026950	31028352	1:31026950-31028352	ENSG00000237329,ENSG00000215900,ENSG00000225142
chr1	31028483	31029160	1:31028483-31029160	ENSG00000215900,ENSG00000225142
chr1	31029361	31029682	1:31029361-31029682	-
chr1	31030531	31030721	1:31030531-31030721	ENSG00000237329
chr1	31031570	31031821	1:31031570-31031821	ENSG00000237329,ENSG00000215900
chr1	31031921	31032274	1:31031921-31032274	ENSG00000237329
chr1	31032383	31032841	1:31032383-31032841	ENSG00000237329,ENSG00000215900
chr1	31037140	31037325	1:31037140-31037325	ENSG00000237329
chr1	31038089	31038412	1:31038089-31038412	ENSG00000237329
chr1	31039892	31040082	1:31039892-31040082	ENSG00000237329
chr1	31041058	31041243	1:31041058-31041243	ENSG00000237329,ENSG00000232768
chr1	31041623	31041808	1:31041623-31041808	ENSG00000237329,ENSG00000232768
chr1	31046826	31047668	1:31046826-31047668	ENSG00000232768,ENSG00000215900,ENSG00000225142
chr1	31050120	31050308	1:31050120-31050308	ENSG00000232768,ENSG00000215900
chr1	31051125	31051360	1:31051125-31051360	ENSG00000232768
chr1	31052483	31052848	1:31052483-31052848	ENSG00000232768,ENSG00000215900
chr1	31062783	31066340	1:31062783-31066340	ENSG00000134644,ENSG00000232768,ENSG00000215900,ENSG00000225142
chr1	31151248	31151544	1:31151248-31151544	ENSG00000215900,ENSG00000225142
chr1	31155365	31155699	1:31155365-31155699	ENSG00000225142
chr1	31163400	31163592	1:31163400-31163592	ENSG00000225142,ENSG00000084628
chr1	31170912	31171102	1:31170912-31171102	ENSG00000084628
chr1	31207869	31208054	1:31207869-31208054	ENSG00000084628
chr1	31229766	31229951	1:31229766-31229951	ENSG00000084628
chr1	31230173	31230383	1:31230173-31230383	ENSG00000084628
chr1	31272995	31273331	1:31272995-31273331	ENSG00000060688,ENSG00000229447
chr1	31273688	31273878	1:31273688-31273878	ENSG00000060688,ENSG00000229447
chr1	31273955	31274210	1:31273955-31274210	ENSG00000060688,ENSG00000229447
chr1	31279148	31279338	1:31279148-31279338	ENSG00000060688,ENSG00000229447
chr1	31292554	31292790	1:31292554-31292790	ENSG00000060688,ENSG00000121766
chr1	31295351	31295693	1:31295351-31295693	ENSG00000060688,ENSG00000121766
chr1	31296236	31298223	1:31296236-31298223	ENSG00000060688,ENSG00000229447,ENSG00000121766,ENSG00000229044
chr1	31300021	31300413	1:31300021-31300413	ENSG00000060688,ENSG00000121766
chr1	31308146	31308331	1:31308146-31308331	ENSG00000121766,ENSG00000229044
chr1	31321077	31321290	1:31321077-31321290	ENSG00000229044
chr1	31358237	31358538	1:31358237-31358538	ENSG00000229044,ENSG00000121769
chr1	31361302	31361523	1:31361302-31361523	ENSG00000229044,ENSG00000121769
chr1	31367502	31367705	1:31367502-31367705	ENSG00000229044,ENSG00000121769
chr1	31378287	31378477	1:31378287-31378477	ENSG00000121769
chr1	31389769	31389954	1:31389769-31389954	ENSG00000121769
chr1	31394823	31395013	1:31394823-31395013	ENSG00000284543
chr1	31398137	31398322	1:31398137-31398322	-
chr1	31411412	31411597	1:31411412-31411597	ENSG00000168528
chr1	31413402	31413726	1:31413402-31413726	ENSG00000168528
chr1	31414762	31414947	1:31414762-31414947	ENSG00000168528
chr1	31422565	31422755	1:31422565-31422755	ENSG00000168528,ENSG00000284543
chr1	31448673	31448872	1:31448673-31448872	ENSG00000206981,ENSG00000260386,ENSG00000265961,ENSG00000284543
chr1	31460912	31461102	1:31460912-31461102	ENSG00000206981,ENSG00000260386,ENSG00000265961,ENSG00000284543
chr1	31462431	31462621	1:31462431-31462621	ENSG00000206981,ENSG00000260386,ENSG00000265961,ENSG00000284543
chr1	31483394	31483584	1:31483394-31483584	ENSG00000215899,ENSG00000206981,ENSG00000260386,ENSG00000265961,ENSG00000284543
chr1	31569323	31569545	1:31569323-31569545	ENSG00000229167,ENSG00000142910,ENSG00000121764
chr1	31573090	31573275	1:31573090-31573275	ENSG00000229167,ENSG00000142910,ENSG00000121764
chr1	31585611	31585801	1:31585611-31585801	ENSG00000229167,ENSG00000142910,ENSG00000121764
chr1	31593899	31594112	1:31593899-31594112	ENSG00000229167,ENSG00000142910,ENSG00000121764
chr1	31598182	31598372	1:31598182-31598372	ENSG00000121764
chr1	31632799	31633234	1:31632799-31633234	ENSG00000121764,ENSG00000162517
chr1	31638098	31641612	1:31638098-31641612	ENSG00000121764,ENSG00000162517,ENSG00000235790,ENSG00000264078
chr1	31643671	31646083	1:31643671-31646083	ENSG00000229167,ENSG00000121764,ENSG00000162517,ENSG00000235790,ENSG00000264078
chr1	31653725	31654053	1:31653725-31654053	ENSG00000235790
chr1	31655747	31655997	1:31655747-31655997	ENSG00000235790,ENSG00000084636
chr1	31656299	31656692	1:31656299-31656692	ENSG00000235790,ENSG00000084636
chr1	31656813	31660082	1:31656813-31660082	ENSG00000235790,ENSG00000084636
chr1	31660370	31660609	1:31660370-31660609	ENSG00000235790,ENSG00000084636
chr1	31660962	31661163	1:31660962-31661163	ENSG00000235790,ENSG00000084636
chr1	31663021	31663211	1:31663021-31663211	ENSG00000084636
chr1	31664207	31664397	1:31664207-31664397	ENSG00000084636
chr1	31671922	31672217	1:31671922-31672217	ENSG00000084636
chr1	31705740	31705930	1:31705740-31705930	ENSG00000084636
chr1	31710850	31711040	1:31710850-31711040	-
chr1	31764668	31764877	1:31764668-31764877	ENSG00000121753,ENSG00000266580
chr1	31781903	31782142	1:31781903-31782142	ENSG00000121753,ENSG00000266580,ENSG00000254545
chr1	31787543	31789467	1:31787543-31789467	ENSG00000121764,ENSG00000084636,ENSG00000121753,ENSG00000266580,ENSG00000254545,ENSG00000134668
chr1	31790795	31790988	1:31790795-31790988	ENSG00000254545,ENSG00000134668
chr1	31808430	31808615	1:31808430-31808615	ENSG00000134668
chr1	31815030	31815215	1:31815030-31815215	ENSG00000134668
chr1	31815615	31815957	1:31815615-31815957	ENSG00000134668
chr1	31818047	31818242	1:31818047-31818242	ENSG00000134668
chr1	31818407	31818721	1:31818407-31818721	ENSG00000134668
chr1	31822738	31823072	1:31822738-31823072	ENSG00000134668
chr1	31823882	31824408	1:31823882-31824408	ENSG00000134668
chr1	31824421	31825073	1:31824421-31825073	ENSG00000134668
chr1	31825151	31825437	1:31825151-31825437	ENSG00000134668
chr1	31825517	31829884	1:31825517-31829884	ENSG00000134668,ENSG00000203620
chr1	31830297	31830554	1:31830297-31830554	-
chr1	31834543	31834770	1:31834543-31834770	-
chr1	31839094	31839539	1:31839094-31839539	-
chr1	31839791	31840074	1:31839791-31840074	-
chr1	31843046	31843733	1:31843046-31843733	ENSG00000203620
chr1	31843833	31844343	1:31843833-31844343	-
chr1	31844464	31844699	1:31844464-31844699	ENSG00000203620
chr1	31845357	31845568	1:31845357-31845568	ENSG00000203620
chr1	31845710	31845976	1:31845710-31845976	ENSG00000203620
chr1	31846311	31846509	1:31846311-31846509	ENSG00000203620
chr1	31848160	31849180	1:31848160-31849180	ENSG00000203620
chr1	31856869	31857182	1:31856869-31857182	ENSG00000203620
chr1	31878033	31878250	1:31878033-31878250	-
chr1	31888678	31890377	1:31888678-31890377	ENSG00000203620
chr1	31891035	31891531	1:31891035-31891531	-
chr1	31901534	31901738	1:31901534-31901738	-
chr1	31901749	31902896	1:31901749-31902896	-
chr1	31903757	31904479	1:31903757-31904479	-
chr1	31904522	31905662	1:31904522-31905662	ENSG00000184007,ENSG00000288678
chr1	31905845	31906253	1:31905845-31906253	-
chr1	31908950	31909140	1:31908950-31909140	-
chr1	31910136	31910335	1:31910136-31910335	ENSG00000184007,ENSG00000288678
chr1	31910431	31911647	1:31910431-31911647	ENSG00000184007,ENSG00000288678
chr1	31912130	31912416	1:31912130-31912416	ENSG00000184007,ENSG00000288678
chr1	31912478	31912826	1:31912478-31912826	ENSG00000184007,ENSG00000288678
chr1	31913956	31914141	1:31913956-31914141	ENSG00000184007,ENSG00000288678
chr1	31920353	31920581	1:31920353-31920581	ENSG00000269967,ENSG00000184007,ENSG00000288678
chr1	31920705	31922216	1:31920705-31922216	ENSG00000269967,ENSG00000184007,ENSG00000288678
chr1	31922464	31922654	1:31922464-31922654	ENSG00000269967,ENSG00000184007,ENSG00000288678
chr1	31922707	31922917	1:31922707-31922917	ENSG00000269967,ENSG00000184007,ENSG00000288678
chr1	31923149	31923339	1:31923149-31923339	ENSG00000269967,ENSG00000184007,ENSG00000288678
chr1	31924909	31925541	1:31924909-31925541	ENSG00000269967,ENSG00000228634
chr1	31925799	31926949	1:31925799-31926949	ENSG00000269967,ENSG00000228634
chr1	31928383	31928756	1:31928383-31928756	ENSG00000269967,ENSG00000228634
chr1	31928773	31929212	1:31928773-31929212	ENSG00000269967,ENSG00000228634
chr1	31929532	31929741	1:31929532-31929741	ENSG00000269967,ENSG00000228634
chr1	31929903	31930088	1:31929903-31930088	ENSG00000269967,ENSG00000228634
chr1	31930323	31933513	1:31930323-31933513	ENSG00000184007,ENSG00000228634
chr1	31935226	31935522	1:31935226-31935522	ENSG00000184007,ENSG00000228634
chr1	31936418	31940570	1:31936418-31940570	ENSG00000184007,ENSG00000228634
chr1	31940822	31941122	1:31940822-31941122	ENSG00000184007
chr1	31941663	31941853	1:31941663-31941853	ENSG00000184007
chr1	31942261	31943002	1:31942261-31943002	ENSG00000184007
chr1	31943061	31945859	1:31943061-31945859	ENSG00000184007
chr1	31951293	31951490	1:31951293-31951490	-
chr1	31952941	31953139	1:31952941-31953139	-
chr1	31953264	31953512	1:31953264-31953512	-
chr1	31954199	31958693	1:31954199-31958693	ENSG00000184007
chr1	31961400	31962329	1:31961400-31962329	-
chr1	31980765	31981075	1:31980765-31981075	ENSG00000284702
chr1	31981822	31982060	1:31981822-31982060	ENSG00000284702
chr1	32013024	32015321	1:32013024-32015321	ENSG00000284702,ENSG00000121774
chr1	32029894	32030130	1:32029894-32030130	-
chr1	32035494	32035846	1:32035494-32035846	-
chr1	32040595	32040789	1:32040595-32040789	-
chr1	32042270	32042554	1:32042270-32042554	-
chr1	32045584	32046103	1:32045584-32046103	-
chr1	32059553	32059752	1:32059553-32059752	-
chr1	32062703	32062910	1:32062703-32062910	-
chr1	32066311	32067086	1:32066311-32067086	ENSG00000203325,ENSG00000121775
chr1	32072431	32073845	1:32072431-32073845	ENSG00000203325,ENSG00000121775,ENSG00000266203,ENSG00000276493
chr1	32092751	32092987	1:32092751-32092987	ENSG00000266203,ENSG00000276493
chr1	32100206	32100399	1:32100206-32100399	ENSG00000266203,ENSG00000276493,ENSG00000025800
chr1	32101543	32101775	1:32101543-32101775	ENSG00000266203,ENSG00000276493,ENSG00000025800
chr1	32103836	32104090	1:32103836-32104090	ENSG00000266203,ENSG00000276493,ENSG00000025800
chr1	32105512	32109802	1:32105512-32109802	ENSG00000266203,ENSG00000276493,ENSG00000025800
chr1	32111254	32111465	1:32111254-32111465	ENSG00000025800
chr1	32122123	32122455	1:32122123-32122455	-
chr1	32126668	32127298	1:32126668-32127298	-
chr1	32127570	32127767	1:32127570-32127767	-
chr1	32128722	32129663	1:32128722-32129663	-
chr1	32171878	32172168	1:32171878-32172168	ENSG00000250135,ENSG00000084652
chr1	32174165	32174357	1:32174165-32174357	ENSG00000250135,ENSG00000084652
chr1	32178155	32180959	1:32178155-32180959	ENSG00000250135,ENSG00000084652
chr1	32181567	32181820	1:32181567-32181820	ENSG00000084652
chr1	32186128	32186313	1:32186128-32186313	ENSG00000084652
chr1	32187809	32188179	1:32187809-32188179	ENSG00000084652
chr1	32191777	32192091	1:32191777-32192091	ENSG00000160050
chr1	32192405	32192608	1:32192405-32192608	ENSG00000160050
chr1	32196626	32196816	1:32196626-32196816	ENSG00000160050
chr1	32197265	32197514	1:32197265-32197514	ENSG00000160050
chr1	32199502	32199877	1:32199502-32199877	ENSG00000160050
chr1	32200023	32200274	1:32200023-32200274	ENSG00000160050,ENSG00000224066,ENSG00000160051,ENSG00000222046
chr1	32200280	32200887	1:32200280-32200887	ENSG00000160050,ENSG00000224066,ENSG00000160051,ENSG00000222046
chr1	32205171	32205701	1:32205171-32205701	ENSG00000160050,ENSG00000224066,ENSG00000160051,ENSG00000222046
chr1	32205782	32206058	1:32205782-32206058	ENSG00000160050,ENSG00000224066,ENSG00000160051,ENSG00000222046
chr1	32211026	32211263	1:32211026-32211263	ENSG00000224066,ENSG00000160051,ENSG00000222046,ENSG00000160055
chr1	32214605	32214805	1:32214605-32214805	ENSG00000224066,ENSG00000160051,ENSG00000222046,ENSG00000160055
chr1	32215379	32215624	1:32215379-32215624	ENSG00000160055,ENSG00000084623
chr1	32216166	32216879	1:32216166-32216879	ENSG00000160055,ENSG00000084623
chr1	32217057	32217343	1:32217057-32217343	ENSG00000160055,ENSG00000084623
chr1	32221575	32223240	1:32221575-32223240	ENSG00000224066,ENSG00000160051,ENSG00000222046,ENSG00000160055,ENSG00000084623,ENSG00000220785,ENSG00000183615,ENSG00000182866,ENSG00000277617
chr1	32223644	32224097	1:32223644-32224097	ENSG00000160055,ENSG00000084623
chr1	32234375	32234560	1:32234375-32234560	ENSG00000084623,ENSG00000220785
chr1	32237753	32237938	1:32237753-32237938	ENSG00000220785,ENSG00000183615,ENSG00000182866,ENSG00000277617
chr1	32239893	32240213	1:32239893-32240213	ENSG00000220785,ENSG00000183615,ENSG00000182866,ENSG00000277617
chr1	32240597	32240782	1:32240597-32240782	ENSG00000220785,ENSG00000183615,ENSG00000182866,ENSG00000277617
chr1	32291198	32293036	1:32291198-32293036	ENSG00000220785,ENSG00000183615,ENSG00000182866,ENSG00000277617,ENSG00000252450,ENSG00000116478
chr1	32311755	32311954	1:32311755-32311954	ENSG00000182866,ENSG00000277617
chr1	32321909	32322170	1:32321909-32322170	ENSG00000116478
chr1	32335340	32339150	1:32335340-32339150	ENSG00000220785,ENSG00000183615,ENSG00000182866,ENSG00000277617,ENSG00000116478,ENSG00000175130,ENSG00000233775,ENSG00000162526,ENSG00000225828,ENSG00000160058,ENSG00000270850
chr1	32339238	32340335	1:32339238-32340335	ENSG00000182866,ENSG00000277617,ENSG00000116478,ENSG00000175130,ENSG00000233775,ENSG00000162526
chr1	32348250	32349870	1:32348250-32349870	ENSG00000175130,ENSG00000233775,ENSG00000162526
chr1	32350034	32350491	1:32350034-32350491	ENSG00000233775,ENSG00000162526,ENSG00000225828
chr1	32350543	32352328	1:32350543-32352328	ENSG00000182866,ENSG00000277617,ENSG00000175130,ENSG00000233775,ENSG00000162526,ENSG00000225828
chr1	32357859	32358064	1:32357859-32358064	ENSG00000233775,ENSG00000162526,ENSG00000225828
chr1	32362093	32362323	1:32362093-32362323	ENSG00000162526,ENSG00000225828
chr1	32366991	32367234	1:32366991-32367234	ENSG00000162526,ENSG00000225828
chr1	32371792	32371980	1:32371792-32371980	-
chr1	32373237	32373448	1:32373237-32373448	ENSG00000225828,ENSG00000160058
chr1	32376007	32376231	1:32376007-32376231	ENSG00000160058
chr1	32379807	32380187	1:32379807-32380187	ENSG00000160058
chr1	32380792	32381022	1:32380792-32381022	ENSG00000160058
chr1	32390005	32390302	1:32390005-32390302	ENSG00000160058,ENSG00000224333
chr1	32390396	32395418	1:32390396-32395418	ENSG00000160058,ENSG00000224333,ENSG00000270850,ENSG00000229259
chr1	32400836	32401021	1:32400836-32401021	ENSG00000224333,ENSG00000270850,ENSG00000229259
chr1	32413459	32413649	1:32413459-32413649	ENSG00000224333,ENSG00000270850,ENSG00000229259
chr1	32451793	32452018	1:32451793-32452018	ENSG00000270850,ENSG00000229259,ENSG00000263529,ENSG00000254553,ENSG00000273274,ENSG00000160062
chr1	32479665	32479850	1:32479665-32479850	ENSG00000270850,ENSG00000229259,ENSG00000254553,ENSG00000273274
chr1	32554218	32554408	1:32554218-32554408	ENSG00000160062
chr1	32555889	32556079	1:32555889-32556079	ENSG00000160062
chr1	32566676	32566861	1:32566676-32566861	ENSG00000160062
chr1	32590365	32590565	1:32590365-32590565	ENSG00000160062
chr1	32601464	32601654	1:32601464-32601654	ENSG00000160062
chr1	32622035	32622241	1:32622035-32622241	ENSG00000160062,ENSG00000200591
chr1	32623551	32623963	1:32623551-32623963	ENSG00000160062,ENSG00000200591
chr1	32636685	32638215	1:32636685-32638215	ENSG00000176261,ENSG00000200591
chr1	32649161	32649455	1:32649161-32649455	ENSG00000176261,ENSG00000200591,ENSG00000162521
chr1	32649785	32652222	1:32649785-32652222	ENSG00000229259,ENSG00000160062,ENSG00000176261,ENSG00000200591,ENSG00000162521,ENSG00000162520,ENSG00000162522
chr1	32655031	32655293	1:32655031-32655293	ENSG00000176261,ENSG00000162521
chr1	32678860	32679050	1:32678860-32679050	-
chr1	32703175	32703360	1:32703175-32703360	ENSG00000162520
chr1	32711134	32711398	1:32711134-32711398	ENSG00000162520,ENSG00000162522
chr1	32725644	32725829	1:32725644-32725829	ENSG00000224409,ENSG00000162522
chr1	32728695	32729024	1:32728695-32729024	ENSG00000224409,ENSG00000162522
chr1	32742916	32743120	1:32742916-32743120	ENSG00000162522
chr1	32775109	32775299	1:32775109-32775299	ENSG00000162522,ENSG00000134684
chr1	32808773	32808958	1:32808773-32808958	ENSG00000134684
chr1	32816238	32819065	1:32816238-32819065	ENSG00000134684,ENSG00000116497,ENSG00000160097
chr1	32820606	32820796	1:32820606-32820796	ENSG00000134684,ENSG00000116497
chr1	32830365	32830608	1:32830365-32830608	ENSG00000116497
chr1	32837458	32837648	1:32837458-32837648	-
chr1	32854652	32854864	1:32854652-32854864	ENSG00000116497,ENSG00000160097
chr1	32863229	32863444	1:32863229-32863444	ENSG00000160097
chr1	32886104	32886289	1:32886104-32886289	ENSG00000121905,ENSG00000121900
chr1	32915995	32916180	1:32915995-32916180	ENSG00000121900,ENSG00000287691
chr1	32931604	32931840	1:32931604-32931840	ENSG00000121900,ENSG00000287691
chr1	32932554	32932884	1:32932554-32932884	ENSG00000121900,ENSG00000287691,ENSG00000142920
chr1	32933840	32934330	1:32933840-32934330	ENSG00000121900,ENSG00000287691,ENSG00000142920
chr1	32940006	32940191	1:32940006-32940191	-
chr1	32940896	32941086	1:32940896-32941086	-
chr1	32942259	32942444	1:32942259-32942444	-
chr1	32953117	32953311	1:32953117-32953311	ENSG00000116514
chr1	32953517	32953863	1:32953517-32953863	ENSG00000116514
chr1	32957289	32957517	1:32957289-32957517	ENSG00000116514
chr1	32961705	32961912	1:32961705-32961912	ENSG00000116514,ENSG00000278966
chr1	32962002	32965646	1:32962002-32965646	ENSG00000121900,ENSG00000116514,ENSG00000278966,ENSG00000142920
chr1	32977744	32977934	1:32977744-32977934	ENSG00000278966,ENSG00000217644
chr1	32978984	32979194	1:32978984-32979194	ENSG00000278966,ENSG00000217644
chr1	32979867	32982352	1:32979867-32982352	ENSG00000278966,ENSG00000217644,ENSG00000239670,ENSG00000236065
chr1	32982508	32983443	1:32982508-32983443	ENSG00000278966,ENSG00000217644,ENSG00000239670,ENSG00000236065
chr1	32984097	32984336	1:32984097-32984336	ENSG00000278966,ENSG00000217644,ENSG00000239670,ENSG00000236065
chr1	32984417	32985462	1:32984417-32985462	ENSG00000278966,ENSG00000217644,ENSG00000239670,ENSG00000236065
chr1	32986079	32986305	1:32986079-32986305	ENSG00000239670,ENSG00000236065
chr1	32986746	32987174	1:32986746-32987174	ENSG00000239670,ENSG00000236065
chr1	32987330	32987748	1:32987330-32987748	ENSG00000278966,ENSG00000239670,ENSG00000236065
chr1	32988103	32990372	1:32988103-32990372	ENSG00000278966,ENSG00000217644,ENSG00000239670,ENSG00000236065
chr1	32990592	32994811	1:32990592-32994811	ENSG00000121900,ENSG00000116514,ENSG00000278966,ENSG00000217644,ENSG00000239670,ENSG00000236065
chr1	32995172	32996224	1:32995172-32996224	-
chr1	32996357	32999818	1:32996357-32999818	-
chr1	33000372	33000907	1:33000372-33000907	-
chr1	33001110	33001528	1:33001110-33001528	-
chr1	33001809	33002031	1:33001809-33002031	-
chr1	33003075	33003294	1:33003075-33003294	-
chr1	33004883	33005073	1:33004883-33005073	-
chr1	33005252	33005497	1:33005252-33005497	-
chr1	33005772	33006176	1:33005772-33006176	-
chr1	33006291	33006718	1:33006291-33006718	-
chr1	33006952	33009970	1:33006952-33009970	ENSG00000004455
chr1	33010637	33010827	1:33010637-33010827	-
chr1	33011344	33011684	1:33011344-33011684	ENSG00000004455
chr1	33012732	33013055	1:33012732-33013055	-
chr1	33014843	33015033	1:33014843-33015033	-
chr1	33015120	33015769	1:33015120-33015769	ENSG00000004455
chr1	33016026	33016221	1:33016026-33016221	ENSG00000004455
chr1	33017242	33017511	1:33017242-33017511	ENSG00000004455
chr1	33018656	33018912	1:33018656-33018912	ENSG00000004455
chr1	33020327	33020581	1:33020327-33020581	ENSG00000004455,ENSG00000276645
chr1	33021888	33022355	1:33021888-33022355	ENSG00000004455,ENSG00000276645
chr1	33025492	33025682	1:33025492-33025682	ENSG00000276645
chr1	33027071	33027528	1:33027071-33027528	ENSG00000276645
chr1	33027763	33027954	1:33027763-33027954	ENSG00000276645
chr1	33030049	33030234	1:33030049-33030234	ENSG00000004455,ENSG00000276645
chr1	33030590	33032954	1:33030590-33032954	ENSG00000004455,ENSG00000276645
chr1	33033160	33033875	1:33033160-33033875	ENSG00000004455,ENSG00000276645
chr1	33034259	33037403	1:33034259-33037403	ENSG00000004455
chr1	33038588	33038791	1:33038588-33038791	ENSG00000004455
chr1	33039109	33040676	1:33039109-33040676	ENSG00000004455
chr1	33043937	33044127	1:33043937-33044127	ENSG00000004455
chr1	33045165	33047485	1:33045165-33047485	ENSG00000121900,ENSG00000004455,ENSG00000142920
chr1	33047533	33047972	1:33047533-33047972	-
chr1	33049135	33051146	1:33049135-33051146	-
chr1	33055031	33056196	1:33055031-33056196	ENSG00000121900,ENSG00000142920
chr1	33070474	33070711	1:33070474-33070711	ENSG00000142920
chr1	33070810	33071315	1:33070810-33071315	ENSG00000142920
chr1	33087844	33088034	1:33087844-33088034	ENSG00000142920
chr1	33126303	33126493	1:33126303-33126493	-
chr1	33126746	33128199	1:33126746-33128199	ENSG00000142920,ENSG00000278997
chr1	33138558	33138750	1:33138558-33138750	ENSG00000278997
chr1	33140572	33140757	1:33140572-33140757	ENSG00000278997,ENSG00000279179
chr1	33144437	33144627	1:33144437-33144627	ENSG00000278997
chr1	33157332	33157568	1:33157332-33157568	ENSG00000279179
chr1	33176245	33176447	1:33176245-33176447	ENSG00000116525,ENSG00000279179
chr1	33180993	33182167	1:33180993-33182167	ENSG00000116525,ENSG00000279179,ENSG00000284721
chr1	33185846	33186084	1:33185846-33186084	ENSG00000116525,ENSG00000284721
chr1	33233744	33233934	1:33233744-33233934	-
chr1	33234611	33234796	1:33234611-33234796	-
chr1	33255605	33256235	1:33255605-33256235	ENSG00000270115,ENSG00000160094
chr1	33256319	33258609	1:33256319-33258609	ENSG00000270115,ENSG00000160094
chr1	33259386	33259690	1:33259386-33259690	ENSG00000270115,ENSG00000160094
chr1	33269876	33270071	1:33269876-33270071	ENSG00000270115,ENSG00000160094
chr1	33274735	33274925	1:33274735-33274925	ENSG00000160094
chr1	33275490	33275680	1:33275490-33275680	ENSG00000160094
chr1	33281994	33282184	1:33281994-33282184	ENSG00000160094
chr1	33289142	33289332	1:33289142-33289332	ENSG00000160094
chr1	33293675	33293884	1:33293675-33293884	-
chr1	33295343	33295774	1:33295343-33295774	-
chr1	33298201	33298822	1:33298201-33298822	ENSG00000234512
chr1	33299369	33300289	1:33299369-33300289	ENSG00000234512,ENSG00000121903
chr1	33300475	33300896	1:33300475-33300896	ENSG00000225313
chr1	33302160	33302554	1:33302160-33302554	ENSG00000225313
chr1	33313697	33313882	1:33313697-33313882	ENSG00000225313
chr1	33316376	33316920	1:33316376-33316920	ENSG00000184389,ENSG00000225313
chr1	33321472	33322005	1:33321472-33322005	ENSG00000184389,ENSG00000225313
chr1	33322247	33322720	1:33322247-33322720	ENSG00000184389,ENSG00000225313
chr1	33322789	33324839	1:33322789-33324839	ENSG00000184389,ENSG00000225313
chr1	33325011	33331030	1:33325011-33331030	ENSG00000184389,ENSG00000225313,ENSG00000284154,ENSG00000222112
chr1	33331214	33331450	1:33331214-33331450	ENSG00000225313,ENSG00000134686,ENSG00000284154,ENSG00000222112
chr1	33331486	33343331	1:33331486-33343331	ENSG00000134686,ENSG00000284154,ENSG00000222112
chr1	33343489	33344589	1:33343489-33344589	ENSG00000134686,ENSG00000284154,ENSG00000222112
chr1	33344686	33344910	1:33344686-33344910	ENSG00000134686,ENSG00000222112
chr1	33345929	33351289	1:33345929-33351289	ENSG00000134686,ENSG00000284154,ENSG00000222112,ENSG00000233246
chr1	33353918	33354126	1:33353918-33354126	ENSG00000134686,ENSG00000233246
chr1	33354491	33354681	1:33354491-33354681	ENSG00000134686,ENSG00000233246
chr1	33361476	33362357	1:33361476-33362357	ENSG00000134686,ENSG00000233246
chr1	33364002	33364187	1:33364002-33364187	ENSG00000134686,ENSG00000233246
chr1	33364514	33364741	1:33364514-33364741	ENSG00000134686,ENSG00000233246
chr1	33365438	33365645	1:33365438-33365645	-
chr1	33366491	33366681	1:33366491-33366681	-
chr1	33366729	33366919	1:33366729-33366919	-
chr1	33367470	33367908	1:33367470-33367908	ENSG00000234512
chr1	33373985	33374175	1:33373985-33374175	ENSG00000134686
chr1	33429181	33429371	1:33429181-33429371	-
chr1	33451942	33452133	1:33451942-33452133	ENSG00000234512,ENSG00000121903
chr1	33472199	33472780	1:33472199-33472780	ENSG00000234512,ENSG00000121903
chr1	33501087	33501308	1:33501087-33501308	ENSG00000235907
chr1	33562986	33563171	1:33562986-33563171	ENSG00000235907
chr1	33707468	33707653	1:33707468-33707653	ENSG00000121904
chr1	33712340	33712873	1:33712340-33712873	ENSG00000121904
chr1	33726213	33726398	1:33726213-33726398	-
chr1	33740299	33740499	1:33740299-33740499	ENSG00000227000
chr1	33779510	33779713	1:33779510-33779713	ENSG00000227000,ENSG00000231163
chr1	33788013	33788203	1:33788013-33788203	ENSG00000227000,ENSG00000231163
chr1	33794564	33794754	1:33794564-33794754	ENSG00000227000
chr1	33816222	33816407	1:33816222-33816407	ENSG00000121904,ENSG00000227000,ENSG00000231163
chr1	33858610	33858799	1:33858610-33858799	ENSG00000227000,ENSG00000176256,ENSG00000231163
chr1	33896927	33897112	1:33896927-33897112	ENSG00000227000,ENSG00000231163
chr1	33919505	33919783	1:33919505-33919783	ENSG00000227000,ENSG00000231163
chr1	33942002	33942255	1:33942002-33942255	ENSG00000227000,ENSG00000231163
chr1	33981779	33981969	1:33981779-33981969	ENSG00000231163
chr1	33986010	33986195	1:33986010-33986195	-
chr1	34004051	34004236	1:34004051-34004236	-
chr1	34044387	34044572	1:34044387-34044572	ENSG00000201148
chr1	34076332	34076517	1:34076332-34076517	ENSG00000201148
chr1	34127821	34128099	1:34127821-34128099	ENSG00000201148,ENSG00000142698
chr1	34145210	34145407	1:34145210-34145407	ENSG00000201148,ENSG00000142698
chr1	34145765	34145950	1:34145765-34145950	ENSG00000201148,ENSG00000142698
chr1	34153422	34153612	1:34153422-34153612	ENSG00000121904,ENSG00000201148,ENSG00000142698
chr1	34156609	34156848	1:34156609-34156848	ENSG00000121904,ENSG00000201148,ENSG00000142698
chr1	34190081	34190271	1:34190081-34190271	ENSG00000142698
chr1	34197818	34198050	1:34197818-34198050	ENSG00000201148,ENSG00000142698
chr1	34212727	34213055	1:34212727-34213055	ENSG00000142698
chr1	34248256	34248444	1:34248256-34248444	ENSG00000270241
chr1	34265575	34265760	1:34265575-34265760	ENSG00000270241
chr1	34334276	34334461	1:34334276-34334461	ENSG00000270241
chr1	34398872	34399064	1:34398872-34399064	-
chr1	34443401	34443617	1:34443401-34443617	-
chr1	34456601	34456786	1:34456601-34456786	-
chr1	34470655	34470845	1:34470655-34470845	-
chr1	34540308	34540493	1:34540308-34540493	-
chr1	34572519	34572704	1:34572519-34572704	ENSG00000207941
chr1	34596284	34596469	1:34596284-34596469	ENSG00000201148,ENSG00000287703,ENSG00000207941
chr1	34597948	34598138	1:34597948-34598138	ENSG00000287703,ENSG00000207941
chr1	34600754	34601011	1:34600754-34601011	ENSG00000287703,ENSG00000207941
chr1	34618240	34618430	1:34618240-34618430	ENSG00000287703,ENSG00000207941
chr1	34625393	34625990	1:34625393-34625990	ENSG00000287703,ENSG00000207941
chr1	34701245	34701435	1:34701245-34701435	ENSG00000287703,ENSG00000207941
chr1	34744514	34744754	1:34744514-34744754	ENSG00000287703,ENSG00000207941,ENSG00000189280,ENSG00000189433
chr1	34767423	34767615	1:34767423-34767615	ENSG00000189280,ENSG00000189433,ENSG00000188910
chr1	34769681	34769866	1:34769681-34769866	ENSG00000189280,ENSG00000189433,ENSG00000188910
chr1	34782403	34782593	1:34782403-34782593	ENSG00000189280,ENSG00000189433,ENSG00000255811,ENSG00000188910,ENSG00000187513
chr1	34798633	34798818	1:34798633-34798818	ENSG00000255811,ENSG00000188910,ENSG00000187513
chr1	34807282	34807482	1:34807282-34807482	ENSG00000255811,ENSG00000187513
chr1	34833574	34833940	1:34833574-34833940	-
chr1	34843757	34843942	1:34843757-34843942	ENSG00000230163
chr1	34848575	34848922	1:34848575-34848922	ENSG00000255811,ENSG00000230163
chr1	34856495	34856680	1:34856495-34856680	ENSG00000163866,ENSG00000230163
chr1	34858031	34858275	1:34858031-34858275	ENSG00000163866,ENSG00000230163
chr1	34858332	34859903	1:34858332-34859903	ENSG00000163866,ENSG00000255811,ENSG00000230163
chr1	34865823	34866534	1:34865823-34866534	ENSG00000163866,ENSG00000255811,ENSG00000230163
chr1	34871829	34872026	1:34871829-34872026	-
chr1	34902490	34902854	1:34902490-34902854	ENSG00000116544
chr1	34915981	34916321	1:34915981-34916321	ENSG00000116544
chr1	34920103	34920345	1:34920103-34920345	ENSG00000116544
chr1	34976146	34976379	1:34976146-34976379	ENSG00000241014
chr1	34977931	34978121	1:34977931-34978121	ENSG00000241014
chr1	34980925	34981151	1:34980925-34981151	ENSG00000284773,ENSG00000241014,ENSG00000243749
chr1	34983749	34985714	1:34983749-34985714	ENSG00000284773,ENSG00000241014,ENSG00000243749
chr1	34985803	34986013	1:34985803-34986013	ENSG00000284773,ENSG00000243749
chr1	34991207	34991397	1:34991207-34991397	ENSG00000284773,ENSG00000243749
chr1	34997527	34997841	1:34997527-34997841	ENSG00000284773,ENSG00000243749
chr1	35030522	35032121	1:35030522-35032121	ENSG00000271741,ENSG00000163867,ENSG00000197056,ENSG00000233940,ENSG00000284640
chr1	35058851	35059045	1:35058851-35059045	ENSG00000197056,ENSG00000233940
chr1	35061042	35061245	1:35061042-35061245	ENSG00000197056,ENSG00000233940
chr1	35067676	35067866	1:35067676-35067866	ENSG00000197056,ENSG00000233940
chr1	35073553	35073739	1:35073553-35073739	ENSG00000197056,ENSG00000233940
chr1	35076084	35076274	1:35076084-35076274	ENSG00000197056
chr1	35078922	35079997	1:35078922-35079997	ENSG00000197056,ENSG00000284640
chr1	35080106	35080317	1:35080106-35080317	ENSG00000197056
chr1	35101884	35102074	1:35101884-35102074	ENSG00000197056,ENSG00000284640
chr1	35115501	35115909	1:35115501-35115909	ENSG00000228348,ENSG00000284640
chr1	35178101	35178401	1:35178101-35178401	ENSG00000284640,ENSG00000116560
chr1	35178620	35178910	1:35178620-35178910	ENSG00000284640,ENSG00000116560
chr1	35182901	35183086	1:35182901-35183086	ENSG00000116560
chr1	35184839	35185029	1:35184839-35185029	ENSG00000116560
chr1	35186793	35187238	1:35186793-35187238	ENSG00000284640,ENSG00000116560
chr1	35188351	35188536	1:35188351-35188536	ENSG00000116560
chr1	35190607	35190826	1:35190607-35190826	ENSG00000116560,ENSG00000201868
chr1	35190874	35193921	1:35190874-35193921	ENSG00000284640,ENSG00000116560,ENSG00000201868,ENSG00000240374
chr1	35201646	35201831	1:35201646-35201831	ENSG00000201868,ENSG00000240374
chr1	35231246	35231431	1:35231246-35231431	ENSG00000240374
chr1	35268635	35269882	1:35268635-35269882	ENSG00000146463,ENSG00000240374
chr1	35270010	35270243	1:35270010-35270243	ENSG00000146463,ENSG00000240374
chr1	35317811	35318026	1:35317811-35318026	ENSG00000240374,ENSG00000201542
chr1	35345086	35347151	1:35345086-35347151	ENSG00000240374,ENSG00000201542,ENSG00000229994,ENSG00000227409
chr1	35347466	35347809	1:35347466-35347809	ENSG00000229994
chr1	35353214	35354006	1:35353214-35354006	ENSG00000240374,ENSG00000229994
chr1	35356393	35356698	1:35356393-35356698	ENSG00000146463,ENSG00000229994,ENSG00000227409
chr1	35356843	35357058	1:35356843-35357058	ENSG00000146463,ENSG00000229994,ENSG00000227409
chr1	35364353	35364690	1:35364353-35364690	ENSG00000146463,ENSG00000229994,ENSG00000227409
chr1	35364979	35365278	1:35364979-35365278	ENSG00000146463,ENSG00000227409
chr1	35384108	35384395	1:35384108-35384395	-
chr1	35386314	35386711	1:35386314-35386711	ENSG00000146463,ENSG00000278702
chr1	35386789	35387365	1:35386789-35387365	ENSG00000146463,ENSG00000278702
chr1	35387516	35387779	1:35387516-35387779	ENSG00000146463,ENSG00000278702
chr1	35390879	35391560	1:35390879-35391560	ENSG00000146463,ENSG00000278702
chr1	35392093	35392616	1:35392093-35392616	ENSG00000146463,ENSG00000278702
chr1	35411619	35411981	1:35411619-35411981	-
chr1	35420442	35420681	1:35420442-35420681	-
chr1	35426224	35426414	1:35426224-35426414	-
chr1	35429320	35429924	1:35429320-35429924	-
chr1	35430957	35431147	1:35430957-35431147	-
chr1	35431434	35431619	1:35431434-35431619	-
chr1	35432088	35432436	1:35432088-35432436	-
chr1	35432451	35432636	1:35432451-35432636	-
chr1	35432769	35433503	1:35432769-35433503	-
chr1	35434290	35435664	1:35434290-35435664	-
chr1	35435812	35436423	1:35435812-35436423	ENSG00000142687
chr1	35436475	35436675	1:35436475-35436675	-
chr1	35436771	35437076	1:35436771-35437076	-
chr1	35437458	35437920	1:35437458-35437920	ENSG00000142687
chr1	35438102	35438724	1:35438102-35438724	-
chr1	35438986	35439292	1:35438986-35439292	ENSG00000142687
chr1	35439944	35440267	1:35439944-35440267	ENSG00000142687
chr1	35440423	35440777	1:35440423-35440777	ENSG00000142687
chr1	35440824	35441646	1:35440824-35441646	ENSG00000142687
chr1	35441735	35443456	1:35441735-35443456	ENSG00000142687
chr1	35443737	35444407	1:35443737-35444407	ENSG00000142687
chr1	35444492	35444864	1:35444492-35444864	ENSG00000142687
chr1	35444914	35455592	1:35444914-35455592	ENSG00000142687,ENSG00000236274
chr1	35455910	35456277	1:35455910-35456277	ENSG00000142687
chr1	35456339	35456568	1:35456339-35456568	ENSG00000142687
chr1	35456668	35457231	1:35456668-35457231	ENSG00000142687,ENSG00000236274
chr1	35457283	35457499	1:35457283-35457499	-
chr1	35457634	35457876	1:35457634-35457876	ENSG00000142687,ENSG00000236274
chr1	35461885	35462115	1:35461885-35462115	ENSG00000236274
chr1	35462123	35462385	1:35462123-35462385	ENSG00000236274
chr1	35468219	35468404	1:35468219-35468404	ENSG00000236274
chr1	35473709	35473915	1:35473709-35473915	ENSG00000236274
chr1	35531435	35531620	1:35531435-35531620	ENSG00000236274
chr1	35539212	35540294	1:35539212-35540294	ENSG00000236274
chr1	35541637	35541895	1:35541637-35541895	ENSG00000236274
chr1	35543643	35543897	1:35543643-35543897	ENSG00000236274
chr1	35544370	35545524	1:35544370-35545524	ENSG00000236274
chr1	35553620	35553810	1:35553620-35553810	ENSG00000142687,ENSG00000020129
chr1	35556328	35558813	1:35556328-35558813	ENSG00000142687,ENSG00000236274,ENSG00000020129
chr1	35559048	35559797	1:35559048-35559797	ENSG00000142687,ENSG00000020129
chr1	35561839	35562102	1:35561839-35562102	ENSG00000142687,ENSG00000020129
chr1	35562336	35562526	1:35562336-35562526	ENSG00000142687,ENSG00000020129
chr1	35563439	35563816	1:35563439-35563816	ENSG00000142687,ENSG00000020129
chr1	35564278	35564934	1:35564278-35564934	ENSG00000142687,ENSG00000020129
chr1	35565022	35565407	1:35565022-35565407	ENSG00000239636,ENSG00000116819
chr1	35565865	35566055	1:35565865-35566055	ENSG00000239636
chr1	35566280	35566609	1:35566280-35566609	ENSG00000239636,ENSG00000116819
chr1	35566791	35567165	1:35566791-35567165	ENSG00000239636,ENSG00000116819
chr1	35572694	35572884	1:35572694-35572884	ENSG00000239636,ENSG00000116819
chr1	35576509	35576732	1:35576509-35576732	ENSG00000239636,ENSG00000116819
chr1	35576962	35578306	1:35576962-35578306	ENSG00000239636,ENSG00000116819
chr1	35585320	35585510	1:35585320-35585510	ENSG00000116819
chr1	35593449	35593665	1:35593449-35593665	ENSG00000116819
chr1	35594485	35594675	1:35594485-35594675	ENSG00000116819
chr1	35609200	35609457	1:35609200-35609457	-
chr1	35623495	35623718	1:35623495-35623718	-
chr1	35633707	35633935	1:35633707-35633935	ENSG00000126067
chr1	35636486	35638746	1:35636486-35638746	ENSG00000126067
chr1	35640772	35642323	1:35640772-35642323	ENSG00000126067
chr1	35679115	35679355	1:35679115-35679355	-
chr1	35713628	35713818	1:35713628-35713818	ENSG00000142686
chr1	35718534	35719286	1:35718534-35719286	ENSG00000142686
chr1	35736551	35736736	1:35736551-35736736	ENSG00000092853,ENSG00000232335
chr1	35748696	35748886	1:35748696-35748886	ENSG00000092853,ENSG00000232335
chr1	35749202	35749387	1:35749202-35749387	ENSG00000092853,ENSG00000232335
chr1	35751099	35751311	1:35751099-35751311	ENSG00000092853,ENSG00000232335
chr1	35757498	35757683	1:35757498-35757683	ENSG00000092853,ENSG00000232335
chr1	35760951	35761223	1:35760951-35761223	ENSG00000092853
chr1	35769044	35770131	1:35769044-35770131	ENSG00000092853
chr1	35784135	35784338	1:35784135-35784338	-
chr1	35784529	35784966	1:35784529-35784966	-
chr1	35796996	35797195	1:35796996-35797195	-
chr1	35797875	35798060	1:35797875-35798060	-
chr1	35799507	35802175	1:35799507-35802175	ENSG00000134698
chr1	35802812	35804234	1:35802812-35804234	ENSG00000134698
chr1	35804383	35805300	1:35804383-35805300	ENSG00000134698
chr1	35805377	35805673	1:35805377-35805673	ENSG00000134698
chr1	35805856	35806125	1:35805856-35806125	ENSG00000134698
chr1	35806182	35812956	1:35806182-35812956	ENSG00000134698
chr1	35813107	35813292	1:35813107-35813292	ENSG00000134698
chr1	35813419	35814007	1:35813419-35814007	ENSG00000134698
chr1	35814064	35814371	1:35814064-35814371	ENSG00000134698
chr1	35814500	35816082	1:35814500-35816082	-
chr1	35816169	35816398	1:35816169-35816398	-
chr1	35816823	35817008	1:35816823-35817008	-
chr1	35818007	35818192	1:35818007-35818192	-
chr1	35819719	35820379	1:35819719-35820379	-
chr1	35820945	35821130	1:35820945-35821130	-
chr1	35821174	35821365	1:35821174-35821365	-
chr1	35824636	35824837	1:35824636-35824837	-
chr1	35825129	35825777	1:35825129-35825777	-
chr1	35828148	35828371	1:35828148-35828371	-
chr1	35832126	35832438	1:35832126-35832438	-
chr1	35834371	35834614	1:35834371-35834614	-
chr1	35835462	35835704	1:35835462-35835704	ENSG00000134698
chr1	35838370	35838706	1:35838370-35838706	ENSG00000134698
chr1	35842166	35842388	1:35842166-35842388	ENSG00000134698
chr1	35844158	35844461	1:35844158-35844461	ENSG00000134698
chr1	35844856	35845041	1:35844856-35845041	ENSG00000134698
chr1	35845681	35845967	1:35845681-35845967	ENSG00000134698
chr1	35846716	35846988	1:35846716-35846988	ENSG00000134698
chr1	35847469	35847659	1:35847469-35847659	ENSG00000134698
chr1	35848010	35849132	1:35848010-35849132	ENSG00000134698
chr1	35850871	35851181	1:35850871-35851181	-
chr1	35851939	35852235	1:35851939-35852235	ENSG00000134698
chr1	35853807	35854044	1:35853807-35854044	ENSG00000134698
chr1	35854594	35854779	1:35854594-35854779	ENSG00000134698
chr1	35855840	35856028	1:35855840-35856028	ENSG00000134698
chr1	35857217	35857402	1:35857217-35857402	ENSG00000134698
chr1	35860242	35861446	1:35860242-35861446	ENSG00000092847,ENSG00000271164
chr1	35861726	35861928	1:35861726-35861928	ENSG00000092847
chr1	35864206	35865033	1:35864206-35865033	ENSG00000092847,ENSG00000271164
chr1	35865267	35865645	1:35865267-35865645	ENSG00000092847,ENSG00000271164
chr1	35867096	35867372	1:35867096-35867372	ENSG00000092847,ENSG00000271164
chr1	35869697	35869882	1:35869697-35869882	ENSG00000092847,ENSG00000271164
chr1	35882701	35882999	1:35882701-35882999	ENSG00000092847
chr1	35883108	35884111	1:35883108-35884111	ENSG00000092847,ENSG00000271164
chr1	35885117	35885307	1:35885117-35885307	ENSG00000092847
chr1	35885547	35885820	1:35885547-35885820	ENSG00000092847
chr1	35885869	35886070	1:35885869-35886070	ENSG00000092847
chr1	35886326	35886731	1:35886326-35886731	ENSG00000092847
chr1	35886774	35887970	1:35886774-35887970	ENSG00000092847
chr1	35887986	35888177	1:35887986-35888177	ENSG00000092847
chr1	35891899	35892274	1:35891899-35892274	ENSG00000092847
chr1	35892888	35893089	1:35892888-35893089	ENSG00000092847
chr1	35893112	35895565	1:35893112-35895565	ENSG00000092847
chr1	35900016	35900255	1:35900016-35900255	ENSG00000286899
chr1	35909591	35909890	1:35909591-35909890	ENSG00000286899
chr1	35916666	35916913	1:35916666-35916913	ENSG00000286899
chr1	35917942	35918295	1:35917942-35918295	ENSG00000286899
chr1	35926344	35926529	1:35926344-35926529	ENSG00000271914,ENSG00000126070
chr1	35928075	35928268	1:35928075-35928268	ENSG00000271914,ENSG00000126070
chr1	35930157	35932206	1:35930157-35932206	ENSG00000286899,ENSG00000271914,ENSG00000126070
chr1	35933149	35933412	1:35933149-35933412	ENSG00000271914,ENSG00000126070
chr1	35937498	35937751	1:35937498-35937751	ENSG00000271914,ENSG00000126070
chr1	35942961	35943147	1:35942961-35943147	-
chr1	35944366	35944551	1:35944366-35944551	-
chr1	35971513	35971877	1:35971513-35971877	ENSG00000126070
chr1	35975481	35975703	1:35975481-35975703	-
chr1	35978408	35979037	1:35978408-35979037	-
chr1	35981994	35982191	1:35981994-35982191	-
chr1	36013157	36013456	1:36013157-36013456	ENSG00000271554
chr1	36013910	36014100	1:36013910-36014100	ENSG00000271554
chr1	36017861	36018051	1:36017861-36018051	ENSG00000271554
chr1	36019964	36020154	1:36019964-36020154	ENSG00000271554
chr1	36023025	36023237	1:36023025-36023237	ENSG00000271554
chr1	36023969	36024159	1:36023969-36024159	ENSG00000271554
chr1	36033420	36035882	1:36033420-36035882	ENSG00000271554
chr1	36035972	36036528	1:36035972-36036528	ENSG00000126070
chr1	36042800	36042997	1:36042800-36042997	ENSG00000126070
chr1	36043208	36043408	1:36043208-36043408	ENSG00000126070
chr1	36045949	36046187	1:36045949-36046187	-
chr1	36052772	36052962	1:36052772-36052962	-
chr1	36054825	36056928	1:36054825-36056928	-
chr1	36059243	36059477	1:36059243-36059477	-
chr1	36068362	36068692	1:36068362-36068692	-
chr1	36088256	36090410	1:36088256-36090410	ENSG00000232862,ENSG00000092850,ENSG00000116863
chr1	36090417	36090607	1:36090417-36090607	ENSG00000092850,ENSG00000116863
chr1	36094505	36095092	1:36094505-36095092	ENSG00000092850,ENSG00000116863
chr1	36095313	36097022	1:36095313-36097022	ENSG00000116863,ENSG00000171812
chr1	36098436	36098790	1:36098436-36098790	ENSG00000171812
chr1	36098869	36099438	1:36098869-36099438	ENSG00000171812
chr1	36099662	36100258	1:36099662-36100258	ENSG00000116863,ENSG00000171812
chr1	36102176	36102361	1:36102176-36102361	ENSG00000171812
chr1	36108987	36109671	1:36108987-36109671	ENSG00000171812
chr1	36114912	36115103	1:36114912-36115103	-
chr1	36116148	36116333	1:36116148-36116333	-
chr1	36123512	36123697	1:36123512-36123697	ENSG00000171812
chr1	36140095	36140376	1:36140095-36140376	ENSG00000054116
chr1	36148587	36152331	1:36148587-36152331	ENSG00000054116,ENSG00000116871,ENSG00000264592
chr1	36153029	36153338	1:36153029-36153338	ENSG00000054116,ENSG00000116871
chr1	36154523	36154782	1:36154523-36154782	ENSG00000054116
chr1	36155130	36159037	1:36155130-36159037	ENSG00000054116,ENSG00000116871
chr1	36159364	36163295	1:36159364-36163295	ENSG00000054116,ENSG00000116871
chr1	36166790	36166980	1:36166790-36166980	-
chr1	36168351	36168591	1:36168351-36168591	ENSG00000116871
chr1	36169672	36170016	1:36169672-36170016	-
chr1	36172052	36172237	1:36172052-36172237	ENSG00000116871
chr1	36175122	36175660	1:36175122-36175660	ENSG00000116871
chr1	36175728	36175918	1:36175728-36175918	ENSG00000116871
chr1	36177748	36178193	1:36177748-36178193	ENSG00000116871
chr1	36178310	36178495	1:36178310-36178495	ENSG00000116871
chr1	36179407	36179673	1:36179407-36179673	ENSG00000116871
chr1	36180039	36180260	1:36180039-36180260	ENSG00000116871
chr1	36180542	36180727	1:36180542-36180727	ENSG00000116871
chr1	36182914	36183104	1:36182914-36183104	ENSG00000116871
chr1	36183323	36183526	1:36183323-36183526	ENSG00000116871
chr1	36187752	36188607	1:36187752-36188607	ENSG00000054116,ENSG00000264592
chr1	36193343	36193528	1:36193343-36193528	ENSG00000264592
chr1	36202817	36204922	1:36202817-36204922	ENSG00000264592
chr1	36207303	36207500	1:36207303-36207500	-
chr1	36209239	36209743	1:36209239-36209743	-
chr1	36209876	36210061	1:36209876-36210061	-
chr1	36212862	36213224	1:36212862-36213224	-
chr1	36213256	36213446	1:36213256-36213446	-
chr1	36217995	36218234	1:36217995-36218234	ENSG00000054118
chr1	36218712	36218908	1:36218712-36218908	ENSG00000054118
chr1	36219076	36219429	1:36219076-36219429	ENSG00000054118
chr1	36222795	36225861	1:36222795-36225861	ENSG00000054116,ENSG00000264592,ENSG00000054118
chr1	36226102	36226290	1:36226102-36226290	ENSG00000054118
chr1	36226553	36226738	1:36226553-36226738	ENSG00000054118
chr1	36226774	36227159	1:36226774-36227159	ENSG00000054118
chr1	36232626	36232894	1:36232626-36232894	-
chr1	36233780	36234034	1:36233780-36234034	-
chr1	36234201	36234509	1:36234201-36234509	-
chr1	36235384	36235770	1:36235384-36235770	ENSG00000231849
chr1	36236341	36236540	1:36236341-36236540	ENSG00000231849
chr1	36236683	36236873	1:36236683-36236873	ENSG00000231849
chr1	36238099	36238304	1:36238099-36238304	ENSG00000231849
chr1	36240141	36240464	1:36240141-36240464	ENSG00000231849
chr1	36242823	36243008	1:36242823-36243008	ENSG00000231849
chr1	36244019	36244725	1:36244019-36244725	ENSG00000231849
chr1	36244937	36245242	1:36244937-36245242	ENSG00000231849
chr1	36245298	36245804	1:36245298-36245804	ENSG00000231849
chr1	36247319	36247513	1:36247319-36247513	ENSG00000231849
chr1	36247534	36249271	1:36247534-36249271	ENSG00000231849
chr1	36249334	36250014	1:36249334-36250014	ENSG00000231849
chr1	36250034	36250232	1:36250034-36250232	-
chr1	36254755	36255116	1:36254755-36255116	-
chr1	36264171	36264438	1:36264171-36264438	-
chr1	36266320	36266693	1:36266320-36266693	-
chr1	36269351	36269562	1:36269351-36269562	-
chr1	36275649	36275839	1:36275649-36275839	-
chr1	36282633	36282874	1:36282633-36282874	-
chr1	36285357	36285623	1:36285357-36285623	-
chr1	36285780	36286026	1:36285780-36286026	-
chr1	36286050	36286269	1:36286050-36286269	-
chr1	36286433	36286623	1:36286433-36286623	-
chr1	36293328	36293644	1:36293328-36293644	ENSG00000054118
chr1	36296285	36296528	1:36296285-36296528	-
chr1	36298528	36298880	1:36298528-36298880	-
chr1	36299818	36300523	1:36299818-36300523	ENSG00000214193
chr1	36301063	36301265	1:36301063-36301265	ENSG00000214193
chr1	36302116	36302603	1:36302116-36302603	ENSG00000214193
chr1	36303322	36304359	1:36303322-36304359	ENSG00000214193
chr1	36305414	36305728	1:36305414-36305728	ENSG00000214193
chr1	36306109	36308045	1:36306109-36308045	ENSG00000214193,ENSG00000142694
chr1	36308299	36308488	1:36308299-36308488	ENSG00000214193
chr1	36319385	36319766	1:36319385-36319766	ENSG00000214193,ENSG00000142694
chr1	36321147	36321337	1:36321147-36321337	ENSG00000214193,ENSG00000142694,ENSG00000286379
chr1	36321481	36321700	1:36321481-36321700	ENSG00000214193,ENSG00000142694,ENSG00000286379
chr1	36321889	36322130	1:36321889-36322130	ENSG00000214193,ENSG00000142694,ENSG00000286379
chr1	36323008	36324251	1:36323008-36324251	ENSG00000214193,ENSG00000142694,ENSG00000286379
chr1	36337768	36339742	1:36337768-36339742	ENSG00000286379
chr1	36339792	36341516	1:36339792-36341516	ENSG00000286379
chr1	36341614	36341809	1:36341614-36341809	-
chr1	36342001	36344821	1:36342001-36344821	ENSG00000286379,ENSG00000201448
chr1	36344847	36345861	1:36344847-36345861	-
chr1	36346523	36347278	1:36346523-36347278	-
chr1	36348102	36353340	1:36348102-36353340	ENSG00000286379
chr1	36354379	36354712	1:36354379-36354712	-
chr1	36354861	36355317	1:36354861-36355317	ENSG00000196182
chr1	36355453	36356438	1:36355453-36356438	ENSG00000196182
chr1	36356952	36357518	1:36356952-36357518	ENSG00000196182
chr1	36357857	36362074	1:36357857-36362074	ENSG00000286379,ENSG00000196182
chr1	36362123	36362608	1:36362123-36362608	ENSG00000196182
chr1	36363228	36363518	1:36363228-36363518	ENSG00000196182
chr1	36364194	36364452	1:36364194-36364452	ENSG00000196182
chr1	36364762	36371444	1:36364762-36371444	ENSG00000196182
chr1	36371490	36376816	1:36371490-36376816	ENSG00000196182
chr1	36376958	36379474	1:36376958-36379474	-
chr1	36379930	36380187	1:36379930-36380187	-
chr1	36380254	36381362	1:36380254-36381362	ENSG00000196182
chr1	36383301	36383548	1:36383301-36383548	ENSG00000196182
chr1	36383698	36383990	1:36383698-36383990	ENSG00000196182
chr1	36384241	36388894	1:36384241-36388894	ENSG00000196182,ENSG00000181817,ENSG00000201448
chr1	36389095	36391703	1:36389095-36391703	ENSG00000196182,ENSG00000181817
chr1	36392326	36392611	1:36392326-36392611	ENSG00000196182,ENSG00000181817
chr1	36393486	36393714	1:36393486-36393714	ENSG00000196182,ENSG00000181817
chr1	36396433	36398572	1:36396433-36398572	ENSG00000196182,ENSG00000181817,ENSG00000222821,ENSG00000201448
chr1	36400567	36402225	1:36400567-36402225	ENSG00000181817,ENSG00000222821,ENSG00000201448
chr1	36405406	36405769	1:36405406-36405769	ENSG00000222821,ENSG00000201448
chr1	36405807	36406716	1:36405807-36406716	ENSG00000222821,ENSG00000201448
chr1	36407156	36407412	1:36407156-36407412	ENSG00000222821,ENSG00000201448
chr1	36407671	36407891	1:36407671-36407891	ENSG00000222821,ENSG00000201448
chr1	36418898	36421919	1:36418898-36421919	ENSG00000116885,ENSG00000201448
chr1	36422073	36422299	1:36422073-36422299	ENSG00000116885,ENSG00000201448
chr1	36431445	36431635	1:36431445-36431635	-
chr1	36433103	36433370	1:36433103-36433370	ENSG00000116885
chr1	36446230	36447505	1:36446230-36447505	ENSG00000116885
chr1	36449871	36451419	1:36449871-36451419	ENSG00000116885,ENSG00000116898
chr1	36452687	36452909	1:36452687-36452909	ENSG00000116885,ENSG00000116898
chr1	36455350	36455658	1:36455350-36455658	ENSG00000116885,ENSG00000116898
chr1	36456648	36457087	1:36456648-36457087	ENSG00000116885,ENSG00000116898
chr1	36457280	36459502	1:36457280-36459502	ENSG00000116885,ENSG00000116898
chr1	36459722	36459907	1:36459722-36459907	ENSG00000116885,ENSG00000116898
chr1	36463464	36467989	1:36463464-36467989	ENSG00000116898,ENSG00000119535
chr1	36468102	36468865	1:36468102-36468865	ENSG00000116898,ENSG00000119535
chr1	36469073	36469937	1:36469073-36469937	ENSG00000116898,ENSG00000119535
chr1	36470603	36471037	1:36470603-36471037	ENSG00000119535
chr1	36471412	36471630	1:36471412-36471630	ENSG00000119535
chr1	36471761	36474388	1:36471761-36474388	ENSG00000119535
chr1	36474611	36475059	1:36474611-36475059	ENSG00000119535
chr1	36475258	36476607	1:36475258-36476607	ENSG00000119535
chr1	36476705	36477214	1:36476705-36477214	ENSG00000119535
chr1	36477676	36477866	1:36477676-36477866	ENSG00000119535
chr1	36478013	36478421	1:36478013-36478421	ENSG00000119535
chr1	36478807	36488629	1:36478807-36488629	ENSG00000119535
chr1	36488690	36489258	1:36488690-36489258	ENSG00000119535
chr1	36489701	36489897	1:36489701-36489897	ENSG00000119535
chr1	36506381	36506711	1:36506381-36506711	-
chr1	36506910	36507131	1:36506910-36507131	-
chr1	36508443	36508683	1:36508443-36508683	-
chr1	36511000	36511709	1:36511000-36511709	-
chr1	36512260	36512506	1:36512260-36512506	-
chr1	36513430	36513752	1:36513430-36513752	-
chr1	36513880	36514474	1:36513880-36514474	-
chr1	36514701	36516556	1:36514701-36516556	-
chr1	36516681	36517102	1:36516681-36517102	-
chr1	36522211	36522401	1:36522211-36522401	-
chr1	36530292	36530493	1:36530292-36530493	-
chr1	36537015	36537205	1:36537015-36537205	-
chr1	36589546	36589731	1:36589546-36589731	-
chr1	36637669	36637854	1:36637669-36637854	ENSG00000230214
chr1	36640200	36640385	1:36640200-36640385	ENSG00000230214
chr1	36650190	36650436	1:36650190-36650436	-
chr1	36656263	36656448	1:36656263-36656448	-
chr1	36658287	36658472	1:36658287-36658472	-
chr1	36674800	36675042	1:36674800-36675042	-
chr1	36695868	36696054	1:36695868-36696054	ENSG00000284705
chr1	36696215	36696597	1:36696215-36696597	ENSG00000284705
chr1	36699551	36699814	1:36699551-36699814	ENSG00000284705
chr1	36716482	36716715	1:36716482-36716715	-
chr1	36716783	36719017	1:36716783-36719017	-
chr1	36719110	36719491	1:36719110-36719491	-
chr1	36728709	36729045	1:36728709-36729045	-
chr1	36729585	36730284	1:36729585-36730284	-
chr1	36730331	36732351	1:36730331-36732351	-
chr1	36738517	36738730	1:36738517-36738730	-
chr1	36755461	36755714	1:36755461-36755714	ENSG00000284720,ENSG00000234481
chr1	36766004	36766202	1:36766004-36766202	ENSG00000284720,ENSG00000234481
chr1	36807347	36807590	1:36807347-36807590	-
chr1	36827000	36827190	1:36827000-36827190	-
chr1	36827801	36828053	1:36827801-36828053	-
chr1	36833578	36833780	1:36833578-36833780	-
chr1	36859147	36859332	1:36859147-36859332	ENSG00000163873
chr1	36862226	36862434	1:36862226-36862434	ENSG00000163873
chr1	36871720	36871910	1:36871720-36871910	-
chr1	36888727	36888912	1:36888727-36888912	-
chr1	36890675	36890890	1:36890675-36890890	-
chr1	36959375	36959731	1:36959375-36959731	-
chr1	37005815	37006000	1:37005815-37006000	-
chr1	37008815	37009078	1:37008815-37009078	-
chr1	37011018	37011208	1:37011018-37011208	-
chr1	37042472	37042829	1:37042472-37042829	ENSG00000163873
chr1	37085430	37085615	1:37085430-37085615	-
chr1	37094368	37094553	1:37094368-37094553	ENSG00000284650
chr1	37102220	37102406	1:37102220-37102406	ENSG00000284650
chr1	37140515	37140705	1:37140515-37140705	ENSG00000284650,ENSG00000264698
chr1	37149930	37150175	1:37149930-37150175	ENSG00000284650,ENSG00000264698
chr1	37152418	37152603	1:37152418-37152603	ENSG00000284650,ENSG00000264698
chr1	37182157	37182342	1:37182157-37182342	ENSG00000264698
chr1	37203776	37203961	1:37203776-37203961	ENSG00000207328,ENSG00000252368
chr1	37225739	37225924	1:37225739-37225924	ENSG00000252368
chr1	37235717	37235902	1:37235717-37235902	ENSG00000252368
chr1	37275798	37275983	1:37275798-37275983	ENSG00000223944,ENSG00000252368
chr1	37311549	37311739	1:37311549-37311739	ENSG00000223944,ENSG00000252368,ENSG00000230451
chr1	37340970	37341155	1:37340970-37341155	ENSG00000230451
chr1	37374354	37374550	1:37374354-37374550	ENSG00000230451
chr1	37383495	37383680	1:37383495-37383680	ENSG00000230451
chr1	37394894	37395079	1:37394894-37395079	-
chr1	37400483	37400797	1:37400483-37400797	-
chr1	37438181	37438371	1:37438181-37438371	-
chr1	37445943	37446133	1:37445943-37446133	-
chr1	37450170	37450745	1:37450170-37450745	ENSG00000263675
chr1	37454671	37455637	1:37454671-37455637	ENSG00000233621,ENSG00000163874,ENSG00000283724,ENSG00000263675
chr1	37455920	37456110	1:37455920-37456110	ENSG00000233621
chr1	37457755	37458066	1:37457755-37458066	ENSG00000233621
chr1	37460942	37461132	1:37460942-37461132	ENSG00000233621
chr1	37471449	37471634	1:37471449-37471634	ENSG00000233621,ENSG00000163874
chr1	37473973	37482556	1:37473973-37482556	ENSG00000233621,ENSG00000163874,ENSG00000283724,ENSG00000263675
chr1	37482786	37482971	1:37482786-37482971	ENSG00000233621,ENSG00000163874,ENSG00000283724
chr1	37483758	37484304	1:37483758-37484304	ENSG00000233621,ENSG00000163874,ENSG00000283724,ENSG00000263675
chr1	37484326	37488167	1:37484326-37488167	ENSG00000233621,ENSG00000163874,ENSG00000283724,ENSG00000263675
chr1	37488729	37488919	1:37488729-37488919	ENSG00000163874,ENSG00000283724,ENSG00000263675
chr1	37514178	37515455	1:37514178-37515455	ENSG00000163875,ENSG00000263675,ENSG00000232273
chr1	37540220	37540541	1:37540220-37540541	ENSG00000163877,ENSG00000232273
chr1	37553566	37554497	1:37553566-37554497	ENSG00000163875,ENSG00000263675,ENSG00000163877,ENSG00000232273,ENSG00000237749,ENSG00000163879,ENSG00000134697,ENSG00000116922,ENSG00000134690
chr1	37557635	37557825	1:37557635-37557825	ENSG00000163877,ENSG00000237749,ENSG00000163879
chr1	37566209	37566394	1:37566209-37566394	ENSG00000237749,ENSG00000163879,ENSG00000134697
chr1	37571971	37572156	1:37571971-37572156	ENSG00000134697
chr1	37572238	37572529	1:37572238-37572529	ENSG00000134697
chr1	37584296	37584642	1:37584296-37584642	ENSG00000134697
chr1	37594693	37596496	1:37594693-37596496	ENSG00000134697,ENSG00000284748,ENSG00000116922,ENSG00000134690
chr1	37602556	37602819	1:37602556-37602819	ENSG00000134697,ENSG00000284748
chr1	37606169	37607071	1:37606169-37607071	-
chr1	37607376	37607688	1:37607376-37607688	-
chr1	37626925	37627181	1:37626925-37627181	ENSG00000169218
chr1	37635369	37635559	1:37635369-37635559	ENSG00000169218
chr1	37639715	37639905	1:37639715-37639905	ENSG00000169218
chr1	37682240	37682485	1:37682240-37682485	ENSG00000116922,ENSG00000134690
chr1	37690134	37693192	1:37690134-37693192	ENSG00000116922,ENSG00000134690
chr1	37705072	37705262	1:37705072-37705262	-
chr1	37713977	37714162	1:37713977-37714162	ENSG00000183317,ENSG00000214141
chr1	37730060	37730245	1:37730060-37730245	ENSG00000183317,ENSG00000200421
chr1	37762519	37762709	1:37762519-37762709	ENSG00000183317,ENSG00000214141,ENSG00000227416
chr1	37803818	37804032	1:37803818-37804032	ENSG00000214141,ENSG00000227416,ENSG00000185090,ENSG00000233728,ENSG00000196449,ENSG00000197982
chr1	37806691	37806881	1:37806691-37806881	ENSG00000185090,ENSG00000233728,ENSG00000196449,ENSG00000197982
chr1	37807041	37809445	1:37807041-37809445	ENSG00000116922,ENSG00000134690,ENSG00000214141,ENSG00000227416,ENSG00000185090,ENSG00000233728,ENSG00000196449,ENSG00000197982,ENSG00000230955
chr1	37810080	37810498	1:37810080-37810498	ENSG00000196449,ENSG00000197982
chr1	37810604	37810794	1:37810604-37810794	ENSG00000196449,ENSG00000197982
chr1	37810939	37811458	1:37810939-37811458	ENSG00000196449,ENSG00000197982
chr1	37811530	37811812	1:37811530-37811812	ENSG00000196449,ENSG00000197982
chr1	37811818	37812998	1:37811818-37812998	ENSG00000196449,ENSG00000197982
chr1	37813285	37813914	1:37813285-37813914	ENSG00000196449,ENSG00000197982
chr1	37813982	37814303	1:37813982-37814303	ENSG00000196449,ENSG00000197982
chr1	37814603	37814864	1:37814603-37814864	ENSG00000196449,ENSG00000197982
chr1	37815129	37815492	1:37815129-37815492	-
chr1	37815865	37816105	1:37815865-37816105	ENSG00000227416
chr1	37816970	37817160	1:37816970-37817160	-
chr1	37817696	37817975	1:37817696-37817975	-
chr1	37820306	37820491	1:37820306-37820491	-
chr1	37821498	37821979	1:37821498-37821979	-
chr1	37822044	37822234	1:37822044-37822234	-
chr1	37822463	37822678	1:37822463-37822678	-
chr1	37823544	37824014	1:37823544-37824014	-
chr1	37824154	37824582	1:37824154-37824582	-
chr1	37824647	37826898	1:37824647-37826898	ENSG00000214141,ENSG00000227416
chr1	37828081	37828266	1:37828081-37828266	-
chr1	37828815	37829005	1:37828815-37829005	-
chr1	37831297	37831614	1:37831297-37831614	ENSG00000235673
chr1	37833192	37833403	1:37833192-37833403	ENSG00000235673
chr1	37834057	37834247	1:37834057-37834247	ENSG00000235673
chr1	37836457	37836802	1:37836457-37836802	ENSG00000235673
chr1	37840696	37841614	1:37840696-37841614	ENSG00000235673
chr1	37841719	37854065	1:37841719-37854065	ENSG00000235673
chr1	37854278	37854620	1:37854278-37854620	ENSG00000188786,ENSG00000235673
chr1	37854657	37854842	1:37854657-37854842	ENSG00000188786
chr1	37855248	37855557	1:37855248-37855557	ENSG00000188786,ENSG00000230955
chr1	37855906	37856255	1:37855906-37856255	ENSG00000188786,ENSG00000230955
chr1	37856613	37856809	1:37856613-37856809	ENSG00000188786,ENSG00000230955
chr1	37856922	37857267	1:37856922-37857267	ENSG00000188786,ENSG00000230955
chr1	37857642	37857915	1:37857642-37857915	ENSG00000188786,ENSG00000230955
chr1	37858122	37860664	1:37858122-37860664	ENSG00000116922,ENSG00000134690,ENSG00000227416,ENSG00000185090,ENSG00000188786,ENSG00000235673,ENSG00000230955,ENSG00000204084,ENSG00000252448,ENSG00000222282
chr1	37861111	37861446	1:37861111-37861446	ENSG00000188786,ENSG00000230955,ENSG00000204084
chr1	37872380	37872588	1:37872380-37872588	ENSG00000204084,ENSG00000252448,ENSG00000222282
chr1	37893946	37894136	1:37893946-37894136	ENSG00000204084,ENSG00000252448,ENSG00000222282
chr1	37901244	37902108	1:37901244-37902108	ENSG00000252448,ENSG00000222282
chr1	37922192	37923443	1:37922192-37923443	-
chr1	37923499	37923820	1:37923499-37923820	-
chr1	37930273	37931826	1:37930273-37931826	ENSG00000204084,ENSG00000252448,ENSG00000222282
chr1	37931882	37932209	1:37931882-37932209	ENSG00000204084
chr1	37943857	37944047	1:37943857-37944047	ENSG00000204084
chr1	37945876	37947485	1:37945876-37947485	ENSG00000204084,ENSG00000277168
chr1	37952589	37952779	1:37952589-37952779	ENSG00000204084,ENSG00000277168
chr1	37955174	37955394	1:37955174-37955394	ENSG00000277168,ENSG00000183431
chr1	37957107	37957340	1:37957107-37957340	ENSG00000277168,ENSG00000183431
chr1	37965205	37965395	1:37965205-37965395	ENSG00000183431
chr1	37969203	37969390	1:37969203-37969390	ENSG00000183431
chr1	37969474	37969669	1:37969474-37969669	ENSG00000183431
chr1	37975472	37975662	1:37975472-37975662	ENSG00000183431
chr1	37979839	37980029	1:37979839-37980029	ENSG00000183431
chr1	37988542	37988727	1:37988542-37988727	ENSG00000183431,ENSG00000212541
chr1	37988753	37989171	1:37988753-37989171	ENSG00000183431,ENSG00000212541
chr1	37989176	37990592	1:37989176-37990592	ENSG00000183431,ENSG00000212541
chr1	37994164	37994481	1:37994164-37994481	ENSG00000183431,ENSG00000212541,ENSG00000183386
chr1	37994874	38002206	1:37994874-38002206	ENSG00000183431,ENSG00000212541,ENSG00000183386,ENSG00000183520
chr1	38002357	38002899	1:38002357-38002899	ENSG00000212541,ENSG00000183386,ENSG00000183520
chr1	38003249	38006814	1:38003249-38006814	ENSG00000212541,ENSG00000183386,ENSG00000183520
chr1	38009129	38009596	1:38009129-38009596	ENSG00000183386,ENSG00000183520
chr1	38012206	38013685	1:38012206-38013685	ENSG00000212541,ENSG00000183386,ENSG00000183520
chr1	38023843	38024033	1:38023843-38024033	ENSG00000183520
chr1	38024089	38024279	1:38024089-38024279	ENSG00000183520
chr1	38030868	38031058	1:38030868-38031058	ENSG00000185668,ENSG00000224592,ENSG00000265596
chr1	38042797	38042982	1:38042797-38042982	ENSG00000185668,ENSG00000224592,ENSG00000223589,ENSG00000265596
chr1	38044386	38044576	1:38044386-38044576	ENSG00000185668,ENSG00000224592,ENSG00000223589,ENSG00000265596
chr1	38121136	38121542	1:38121136-38121542	ENSG00000223589,ENSG00000265596,ENSG00000287987
chr1	38140536	38140726	1:38140536-38140726	ENSG00000223589,ENSG00000265596,ENSG00000284623,ENSG00000286552,ENSG00000287987
chr1	38206406	38206634	1:38206406-38206634	ENSG00000265596,ENSG00000287987,ENSG00000237290
chr1	38239684	38239918	1:38239684-38239918	ENSG00000287987
chr1	38253983	38254168	1:38253983-38254168	ENSG00000287987
chr1	38290170	38290364	1:38290170-38290364	ENSG00000287987
chr1	38291807	38291992	1:38291807-38291992	-
chr1	38326762	38326982	1:38326762-38326982	-
chr1	38331187	38331480	1:38331187-38331480	-
chr1	38368361	38368551	1:38368361-38368551	ENSG00000275350
chr1	38388656	38388841	1:38388656-38388841	ENSG00000275350
chr1	38389667	38391427	1:38389667-38391427	ENSG00000275350,ENSG00000200796
chr1	38391503	38394166	1:38391503-38394166	ENSG00000275350,ENSG00000200796
chr1	38419011	38419257	1:38419011-38419257	-
chr1	38473625	38473882	1:38473625-38473882	ENSG00000238063
chr1	38473979	38476349	1:38473979-38476349	ENSG00000238063
chr1	38480831	38484867	1:38480831-38484867	ENSG00000238063
chr1	38485132	38486238	1:38485132-38486238	ENSG00000238063
chr1	38486331	38486555	1:38486331-38486555	-
chr1	38486726	38486919	1:38486726-38486919	-
chr1	38492658	38494670	1:38492658-38494670	ENSG00000238063
chr1	38499088	38499363	1:38499088-38499363	-
chr1	38500785	38501328	1:38500785-38501328	-
chr1	38502687	38502993	1:38502687-38502993	-
chr1	38503161	38505157	1:38503161-38505157	-
chr1	38505880	38506317	1:38505880-38506317	-
chr1	38506833	38507374	1:38506833-38507374	-
chr1	38507616	38510032	1:38507616-38510032	-
chr1	38510245	38510496	1:38510245-38510496	-
chr1	38531685	38532017	1:38531685-38532017	-
chr1	38558242	38560491	1:38558242-38560491	ENSG00000265596,ENSG00000215895
chr1	38574380	38574637	1:38574380-38574637	-
chr1	38578498	38578688	1:38578498-38578688	-
chr1	38582403	38582594	1:38582403-38582594	-
chr1	38586868	38587239	1:38586868-38587239	-
chr1	38653831	38654021	1:38653831-38654021	ENSG00000215895
chr1	38675007	38675192	1:38675007-38675192	ENSG00000215895
chr1	38743359	38743597	1:38743359-38743597	ENSG00000215895
chr1	38744656	38744846	1:38744656-38744846	ENSG00000215895
chr1	38747057	38747251	1:38747057-38747251	ENSG00000215895
chr1	38784681	38784866	1:38784681-38784866	ENSG00000215895,ENSG00000284632
chr1	38807946	38808172	1:38807946-38808172	ENSG00000284632
chr1	38817962	38818696	1:38817962-38818696	ENSG00000284632
chr1	38822168	38822353	1:38822168-38822353	ENSG00000284632
chr1	38822862	38823394	1:38822862-38823394	ENSG00000284632
chr1	38827451	38828273	1:38827451-38828273	ENSG00000284632
chr1	38833065	38835234	1:38833065-38835234	-
chr1	38836513	38836729	1:38836513-38836729	-
chr1	38842957	38843602	1:38842957-38843602	ENSG00000116954
chr1	38843694	38844693	1:38843694-38844693	ENSG00000116954
chr1	38846343	38846637	1:38846343-38846637	ENSG00000116954
chr1	38847123	38849283	1:38847123-38849283	ENSG00000116954,ENSG00000228436,ENSG00000274944
chr1	38850895	38851118	1:38850895-38851118	ENSG00000116954,ENSG00000228436
chr1	38851272	38851621	1:38851272-38851621	ENSG00000116954,ENSG00000228436
chr1	38858207	38858493	1:38858207-38858493	ENSG00000116954,ENSG00000228436
chr1	38858556	38860811	1:38858556-38860811	ENSG00000116954,ENSG00000273637,ENSG00000228436,ENSG00000214114,ENSG00000274944,ENSG00000199963,ENSG00000207466
chr1	38867846	38868094	1:38867846-38868094	ENSG00000273637,ENSG00000228436,ENSG00000214114,ENSG00000274944,ENSG00000131233
chr1	38870259	38870464	1:38870259-38870464	ENSG00000273637,ENSG00000228436,ENSG00000214114,ENSG00000274944,ENSG00000131233
chr1	38871274	38871570	1:38871274-38871570	ENSG00000273637,ENSG00000228436,ENSG00000214114,ENSG00000274944,ENSG00000131233
chr1	38872410	38874136	1:38872410-38874136	ENSG00000273637,ENSG00000228436,ENSG00000214114,ENSG00000274944,ENSG00000131233,ENSG00000158315,ENSG00000199963,ENSG00000207466,ENSG00000235549
chr1	38892380	38892570	1:38892380-38892570	ENSG00000274944,ENSG00000131233,ENSG00000158315,ENSG00000199963,ENSG00000207466,ENSG00000235549
chr1	38897480	38897733	1:38897480-38897733	ENSG00000274944,ENSG00000158315,ENSG00000199963,ENSG00000207466,ENSG00000235549
chr1	38974216	38974406	1:38974216-38974406	ENSG00000158315,ENSG00000199963,ENSG00000207466,ENSG00000235549
chr1	38990365	38992533	1:38990365-38992533	ENSG00000274944,ENSG00000158315,ENSG00000199963,ENSG00000207466,ENSG00000235549,ENSG00000174574,ENSG00000168653
chr1	38997770	38997955	1:38997770-38997955	ENSG00000199963,ENSG00000207466,ENSG00000235549,ENSG00000174574
chr1	39006328	39006541	1:39006328-39006541	ENSG00000158315,ENSG00000207466,ENSG00000235549
chr1	39008451	39008716	1:39008451-39008716	ENSG00000158315,ENSG00000207466,ENSG00000235549
chr1	39010584	39010810	1:39010584-39010810	ENSG00000235549
chr1	39025940	39027048	1:39025940-39027048	ENSG00000158315,ENSG00000199963,ENSG00000207466,ENSG00000235549,ENSG00000168653
chr1	39042759	39043231	1:39042759-39043231	ENSG00000158315,ENSG00000199963,ENSG00000207466,ENSG00000235549,ENSG00000168653
chr1	39043439	39044382	1:39043439-39044382	ENSG00000158315,ENSG00000199963,ENSG00000207466,ENSG00000168653
chr1	39102757	39103488	1:39102757-39103488	ENSG00000206654,ENSG00000226438,ENSG00000237624
chr1	39104608	39104798	1:39104608-39104798	-
chr1	39105585	39105770	1:39105585-39105770	ENSG00000206654
chr1	39106212	39106431	1:39106212-39106431	ENSG00000206654
chr1	39125092	39125421	1:39125092-39125421	ENSG00000206654
chr1	39145877	39146064	1:39145877-39146064	ENSG00000206654,ENSG00000222378
chr1	39159348	39159533	1:39159348-39159533	ENSG00000127603,ENSG00000222378
chr1	39181270	39181460	1:39181270-39181460	-
chr1	39196462	39196652	1:39196462-39196652	ENSG00000127603
chr1	39204483	39206236	1:39204483-39206236	ENSG00000127603
chr1	39214569	39217138	1:39214569-39217138	ENSG00000127603,ENSG00000287422
chr1	39230002	39230272	1:39230002-39230272	ENSG00000287422
chr1	39230416	39231712	1:39230416-39231712	ENSG00000287422
chr1	39242761	39243031	1:39242761-39243031	ENSG00000287422
chr1	39253092	39253299	1:39253092-39253299	ENSG00000287422,ENSG00000226438
chr1	39254192	39254382	1:39254192-39254382	ENSG00000287422,ENSG00000226438
chr1	39257584	39257774	1:39257584-39257774	ENSG00000226438
chr1	39268198	39268388	1:39268198-39268388	-
chr1	39276502	39276695	1:39276502-39276695	ENSG00000217897
chr1	39322081	39322422	1:39322081-39322422	ENSG00000217897
chr1	39326813	39327003	1:39326813-39327003	ENSG00000127603,ENSG00000217897
chr1	39328561	39328751	1:39328561-39328751	ENSG00000127603,ENSG00000217897
chr1	39332575	39332760	1:39332575-39332760	ENSG00000127603,ENSG00000217897
chr1	39332923	39333178	1:39332923-39333178	ENSG00000127603,ENSG00000217897
chr1	39357594	39357780	1:39357594-39357780	ENSG00000217897
chr1	39383766	39384565	1:39383766-39384565	ENSG00000127603,ENSG00000217897
chr1	39384633	39385718	1:39384633-39385718	ENSG00000127603,ENSG00000217897,ENSG00000237624
chr1	39385739	39385955	1:39385739-39385955	-
chr1	39386096	39386306	1:39386096-39386306	-
chr1	39390036	39390760	1:39390036-39390760	-
chr1	39394582	39396180	1:39394582-39396180	ENSG00000217897
chr1	39396604	39396973	1:39396604-39396973	-
chr1	39398056	39399362	1:39398056-39399362	ENSG00000217897
chr1	39402742	39402995	1:39402742-39402995	ENSG00000127603
chr1	39407086	39407276	1:39407086-39407276	ENSG00000127603
chr1	39407490	39407796	1:39407490-39407796	ENSG00000127603
chr1	39407945	39410005	1:39407945-39410005	ENSG00000127603,ENSG00000217897
chr1	39410391	39410707	1:39410391-39410707	-
chr1	39412702	39412907	1:39412702-39412907	ENSG00000127603
chr1	39413928	39414123	1:39413928-39414123	ENSG00000127603
chr1	39425664	39425849	1:39425664-39425849	-
chr1	39430690	39430880	1:39430690-39430880	ENSG00000127603
chr1	39438315	39438525	1:39438315-39438525	-
chr1	39442812	39442997	1:39442812-39442997	-
chr1	39451187	39451708	1:39451187-39451708	ENSG00000127603
chr1	39458171	39458356	1:39458171-39458356	ENSG00000127603,ENSG00000237624
chr1	39463939	39464219	1:39463939-39464219	ENSG00000127603,ENSG00000237624
chr1	39473992	39474177	1:39473992-39474177	ENSG00000127603,ENSG00000237624
chr1	39491472	39491729	1:39491472-39491729	ENSG00000183682,ENSG00000237624
chr1	39559237	39559757	1:39559237-39559757	ENSG00000243970,ENSG00000090621,ENSG00000228060,ENSG00000201457
chr1	39563915	39564100	1:39563915-39564100	ENSG00000243970,ENSG00000090621,ENSG00000228060,ENSG00000201457
chr1	39575599	39575809	1:39575599-39575809	ENSG00000090621,ENSG00000228060,ENSG00000201457
chr1	39576160	39577001	1:39576160-39577001	ENSG00000243970,ENSG00000090621,ENSG00000228060,ENSG00000201457,ENSG00000163909,ENSG00000225903
chr1	39679461	39679651	1:39679461-39679651	ENSG00000163909,ENSG00000225903,ENSG00000116981,ENSG00000252413
chr1	39698607	39698797	1:39698607-39698797	ENSG00000163909,ENSG00000225903,ENSG00000116983,ENSG00000084072,ENSG00000252413
chr1	39698952	39699137	1:39698952-39699137	ENSG00000163909,ENSG00000225903,ENSG00000116983,ENSG00000084072,ENSG00000252413
chr1	39700458	39700847	1:39700458-39700847	ENSG00000163909,ENSG00000225903,ENSG00000116983,ENSG00000252413
chr1	39702491	39702877	1:39702491-39702877	ENSG00000163909,ENSG00000225903,ENSG00000116983,ENSG00000252413
chr1	39705907	39706161	1:39705907-39706161	ENSG00000163909,ENSG00000225903,ENSG00000225333,ENSG00000252413
chr1	39712528	39712909	1:39712528-39712909	ENSG00000163909,ENSG00000225903,ENSG00000225333,ENSG00000252413
chr1	39714100	39715128	1:39714100-39715128	ENSG00000163909,ENSG00000225903,ENSG00000225333,ENSG00000252413
chr1	39732861	39733136	1:39732861-39733136	ENSG00000084072,ENSG00000252413
chr1	39738892	39739248	1:39738892-39739248	ENSG00000084072,ENSG00000252413,ENSG00000198754
chr1	39788905	39789380	1:39788905-39789380	ENSG00000163909,ENSG00000116985,ENSG00000198754,ENSG00000285905,ENSG00000261798,ENSG00000229213,ENSG00000284719
chr1	39793701	39794208	1:39793701-39794208	ENSG00000116985,ENSG00000285905,ENSG00000261798,ENSG00000229213,ENSG00000284719
chr1	39798410	39798691	1:39798410-39798691	ENSG00000116985,ENSG00000198754,ENSG00000285905,ENSG00000261798,ENSG00000229213,ENSG00000284719
chr1	39798779	39800071	1:39798779-39800071	ENSG00000225903,ENSG00000252413,ENSG00000116985,ENSG00000198754,ENSG00000285905,ENSG00000261798,ENSG00000229213,ENSG00000284719
chr1	39804324	39804536	1:39804324-39804536	ENSG00000198754,ENSG00000229213,ENSG00000284719
chr1	39813136	39813326	1:39813136-39813326	ENSG00000284678
chr1	39817450	39817697	1:39817450-39817697	ENSG00000284678
chr1	39820732	39820931	1:39820732-39820931	ENSG00000284678
chr1	39828724	39828964	1:39828724-39828964	ENSG00000284678
chr1	39845692	39845882	1:39845692-39845882	ENSG00000043514
chr1	39883129	39883712	1:39883129-39883712	ENSG00000043514,ENSG00000202222
chr1	39886714	39886943	1:39886714-39886943	ENSG00000043514,ENSG00000202222
chr1	39889092	39889473	1:39889092-39889473	ENSG00000043514,ENSG00000202222
chr1	39889812	39890002	1:39889812-39890002	ENSG00000043514,ENSG00000202222
chr1	39890054	39891634	1:39890054-39891634	ENSG00000043514,ENSG00000202222,ENSG00000116990,ENSG00000236546
chr1	39897070	39897255	1:39897070-39897255	ENSG00000116990,ENSG00000236546
chr1	39900192	39900377	1:39900192-39900377	ENSG00000116990,ENSG00000236546
chr1	39901274	39901464	1:39901274-39901464	ENSG00000116990,ENSG00000236546
chr1	39901612	39901824	1:39901612-39901824	ENSG00000116990,ENSG00000236546
chr1	39901870	39902378	1:39901870-39902378	ENSG00000116990,ENSG00000236546
chr1	39905061	39905251	1:39905061-39905251	ENSG00000116990
chr1	39907419	39908060	1:39907419-39908060	ENSG00000116990
chr1	39924693	39924997	1:39924693-39924997	-
chr1	39926009	39926199	1:39926009-39926199	-
chr1	39927355	39927760	1:39927355-39927760	-
chr1	39929233	39929423	1:39929233-39929423	-
chr1	39930011	39930199	1:39930011-39930199	-
chr1	39933650	39935024	1:39933650-39935024	ENSG00000207356
chr1	39935240	39938136	1:39935240-39938136	ENSG00000198754,ENSG00000207356
chr1	39939246	39939483	1:39939246-39939483	ENSG00000207356
chr1	39940002	39941240	1:39940002-39941240	ENSG00000207356
chr1	39953405	39953590	1:39953405-39953590	ENSG00000168389
chr1	39954056	39954241	1:39954056-39954241	ENSG00000168389
chr1	39954524	39954714	1:39954524-39954714	ENSG00000168389
chr1	39955143	39955467	1:39955143-39955467	ENSG00000168389,ENSG00000228477
chr1	39955694	39955884	1:39955694-39955884	ENSG00000168389,ENSG00000228477
chr1	39957629	39957819	1:39957629-39957819	ENSG00000168389,ENSG00000228477
chr1	39958305	39958495	1:39958305-39958495	ENSG00000168389,ENSG00000228477
chr1	39958496	39962253	1:39958496-39962253	ENSG00000168389,ENSG00000228477
chr1	39964843	39965916	1:39964843-39965916	ENSG00000168389,ENSG00000228477
chr1	39967905	39968120	1:39967905-39968120	ENSG00000168389,ENSG00000228477
chr1	39969199	39970869	1:39969199-39970869	ENSG00000284678,ENSG00000168389
chr1	39971215	39971589	1:39971215-39971589	ENSG00000284678,ENSG00000168389
chr1	39988163	39988353	1:39988163-39988353	-
chr1	40014421	40014606	1:40014421-40014606	-
chr1	40026170	40026362	1:40026170-40026362	-
chr1	40033093	40033278	1:40033093-40033278	-
chr1	40034514	40035471	1:40034514-40035471	-
chr1	40037638	40043584	1:40037638-40043584	ENSG00000131236
chr1	40043748	40044721	1:40043748-40044721	ENSG00000131236
chr1	40045063	40045593	1:40045063-40045593	ENSG00000131236
chr1	40045658	40046944	1:40045658-40046944	ENSG00000131236
chr1	40046988	40048206	1:40046988-40048206	ENSG00000131236
chr1	40048287	40048477	1:40048287-40048477	ENSG00000131236
chr1	40048609	40049198	1:40048609-40049198	ENSG00000131236
chr1	40049338	40050453	1:40049338-40050453	ENSG00000131236
chr1	40050493	40051614	1:40050493-40051614	ENSG00000131236
chr1	40051852	40052357	1:40051852-40052357	-
chr1	40052495	40052893	1:40052495-40052893	-
chr1	40053165	40053371	1:40053165-40053371	-
chr1	40053885	40056010	1:40053885-40056010	-
chr1	40056115	40062666	1:40056115-40062666	-
chr1	40062878	40063352	1:40062878-40063352	-
chr1	40063356	40067996	1:40063356-40067996	ENSG00000131236
chr1	40069477	40069792	1:40069477-40069792	-
chr1	40069868	40070096	1:40069868-40070096	-
chr1	40070121	40071385	1:40070121-40071385	-
chr1	40072704	40076219	1:40072704-40076219	ENSG00000131236
chr1	40076357	40077092	1:40076357-40077092	ENSG00000131238
chr1	40077288	40077792	1:40077288-40077792	ENSG00000131238
chr1	40079742	40080814	1:40079742-40080814	ENSG00000131238
chr1	40080872	40081062	1:40080872-40081062	-
chr1	40082151	40082500	1:40082151-40082500	ENSG00000131238
chr1	40083282	40083472	1:40083282-40083472	-
chr1	40084363	40084586	1:40084363-40084586	ENSG00000131238
chr1	40091198	40091690	1:40091198-40091690	ENSG00000131238
chr1	40091867	40092473	1:40091867-40092473	ENSG00000131238
chr1	40092752	40096261	1:40092752-40096261	ENSG00000131238
chr1	40096652	40097675	1:40096652-40097675	ENSG00000131238
chr1	40119654	40119840	1:40119654-40119840	ENSG00000226745
chr1	40150486	40150697	1:40150486-40150697	ENSG00000226745
chr1	40152678	40152868	1:40152678-40152868	ENSG00000226745
chr1	40152925	40153688	1:40152925-40153688	ENSG00000226745
chr1	40153957	40154204	1:40153957-40154204	ENSG00000226745
chr1	40160674	40162359	1:40160674-40162359	ENSG00000226745,ENSG00000117000,ENSG00000207508,ENSG00000188800,ENSG00000259943,ENSG00000084073,ENSG00000049089
chr1	40167316	40167501	1:40167316-40167501	ENSG00000117000,ENSG00000207508
chr1	40170054	40170261	1:40170054-40170261	ENSG00000207508
chr1	40180582	40180772	1:40180582-40180772	ENSG00000207508
chr1	40186250	40186491	1:40186250-40186491	ENSG00000207508
chr1	40201056	40201246	1:40201056-40201246	-
chr1	40208816	40209001	1:40208816-40209001	-
chr1	40231276	40231527	1:40231276-40231527	ENSG00000188800
chr1	40231542	40231733	1:40231542-40231733	ENSG00000188800
chr1	40242443	40242664	1:40242443-40242664	ENSG00000188800
chr1	40251546	40251850	1:40251546-40251850	ENSG00000188800,ENSG00000259943,ENSG00000084073
chr1	40256821	40258934	1:40256821-40258934	ENSG00000188800,ENSG00000259943,ENSG00000084073,ENSG00000231296
chr1	40266437	40266632	1:40266437-40266632	ENSG00000231296
chr1	40270526	40270716	1:40270526-40270716	ENSG00000231296
chr1	40299131	40299321	1:40299131-40299321	ENSG00000084073,ENSG00000049089
chr1	40311751	40313163	1:40311751-40313163	ENSG00000049089
chr1	40315464	40315730	1:40315464-40315730	ENSG00000049089
chr1	40315884	40316329	1:40315884-40316329	ENSG00000049089
chr1	40338717	40340688	1:40338717-40340688	ENSG00000226745,ENSG00000049089,ENSG00000227311,ENSG00000084070
chr1	40341325	40341609	1:40341325-40341609	ENSG00000084070
chr1	40341982	40342227	1:40341982-40342227	-
chr1	40344625	40344810	1:40344625-40344810	ENSG00000084070
chr1	40352910	40353143	1:40352910-40353143	-
chr1	40361209	40361773	1:40361209-40361773	ENSG00000213172
chr1	40373218	40375949	1:40373218-40375949	ENSG00000226745,ENSG00000084070,ENSG00000213172
chr1	40376431	40376678	1:40376431-40376678	ENSG00000084070
chr1	40376682	40376906	1:40376682-40376906	ENSG00000084070
chr1	40379843	40380034	1:40379843-40380034	ENSG00000084070
chr1	40380200	40380390	1:40380200-40380390	-
chr1	40380799	40382222	1:40380799-40382222	-
chr1	40382311	40382947	1:40382311-40382947	-
chr1	40383005	40388034	1:40383005-40388034	ENSG00000084070
chr1	40388076	40388266	1:40388076-40388266	ENSG00000084070
chr1	40389139	40399302	1:40389139-40399302	ENSG00000084070
chr1	40399371	40400407	1:40399371-40400407	ENSG00000084070
chr1	40400616	40401001	1:40400616-40401001	ENSG00000084070
chr1	40401455	40401856	1:40401455-40401856	ENSG00000084070
chr1	40402622	40402807	1:40402622-40402807	ENSG00000084070
chr1	40402854	40403119	1:40402854-40403119	ENSG00000084070
chr1	40403568	40404996	1:40403568-40404996	ENSG00000084070
chr1	40405767	40405952	1:40405767-40405952	-
chr1	40409916	40410106	1:40409916-40410106	ENSG00000084070
chr1	40414512	40414837	1:40414512-40414837	ENSG00000084070
chr1	40417000	40417192	1:40417000-40417192	ENSG00000084070
chr1	40418817	40419007	1:40418817-40419007	ENSG00000084070
chr1	40421279	40421990	1:40421279-40421990	-
chr1	40422299	40422489	1:40422299-40422489	-
chr1	40422537	40422772	1:40422537-40422772	-
chr1	40422849	40423111	1:40422849-40423111	-
chr1	40423332	40423776	1:40423332-40423776	-
chr1	40424751	40425559	1:40424751-40425559	-
chr1	40425704	40425905	1:40425704-40425905	-
chr1	40450301	40450553	1:40450301-40450553	ENSG00000284677,ENSG00000187801,ENSG00000260920
chr1	40463052	40463256	1:40463052-40463256	ENSG00000284677,ENSG00000187801,ENSG00000260920,ENSG00000279667,ENSG00000187815,ENSG00000227278,ENSG00000238186
chr1	40473696	40473929	1:40473696-40473929	ENSG00000284677,ENSG00000187801,ENSG00000260920,ENSG00000279667,ENSG00000187815,ENSG00000227278,ENSG00000238186
chr1	40477516	40477732	1:40477516-40477732	ENSG00000260920,ENSG00000279667,ENSG00000187815
chr1	40508282	40509209	1:40508282-40509209	ENSG00000187815,ENSG00000238287,ENSG00000164002,ENSG00000227278,ENSG00000238186
chr1	40530717	40532208	1:40530717-40532208	ENSG00000238287,ENSG00000164002,ENSG00000227278,ENSG00000238186,ENSG00000117010,ENSG00000236505,ENSG00000233910
chr1	40539271	40539596	1:40539271-40539596	ENSG00000227278,ENSG00000238186,ENSG00000117010,ENSG00000236505
chr1	40539650	40539840	1:40539650-40539840	ENSG00000227278,ENSG00000238186,ENSG00000117010,ENSG00000236505
chr1	40575387	40575577	1:40575387-40575577	ENSG00000286838,ENSG00000236505,ENSG00000233910
chr1	40621467	40621704	1:40621467-40621704	ENSG00000233910
chr1	40658752	40659113	1:40658752-40659113	ENSG00000117016,ENSG00000287743
chr1	40665457	40665693	1:40665457-40665693	ENSG00000233910,ENSG00000117016,ENSG00000287743
chr1	40666277	40666469	1:40666277-40666469	ENSG00000233910,ENSG00000117016,ENSG00000287743
chr1	40680966	40681151	1:40680966-40681151	ENSG00000237899
chr1	40689186	40689376	1:40689186-40689376	ENSG00000237899,ENSG00000272145,ENSG00000066136
chr1	40690623	40693440	1:40690623-40693440	ENSG00000233910,ENSG00000117016,ENSG00000237899,ENSG00000272145,ENSG00000066136
chr1	40696352	40696591	1:40696352-40696591	ENSG00000272145,ENSG00000066136
chr1	40696633	40697924	1:40696633-40697924	ENSG00000272145,ENSG00000066136
chr1	40700384	40700569	1:40700384-40700569	-
chr1	40701346	40701652	1:40701346-40701652	ENSG00000066136
chr1	40701821	40702357	1:40701821-40702357	-
chr1	40708346	40708541	1:40708346-40708541	ENSG00000066136
chr1	40708621	40710221	1:40708621-40710221	ENSG00000272145,ENSG00000066136
chr1	40711667	40711857	1:40711667-40711857	-
chr1	40712124	40712333	1:40712124-40712333	ENSG00000066136
chr1	40712849	40714211	1:40712849-40714211	ENSG00000066136
chr1	40716301	40716572	1:40716301-40716572	-
chr1	40717164	40717349	1:40717164-40717349	-
chr1	40721407	40721597	1:40721407-40721597	-
chr1	40722842	40723080	1:40722842-40723080	-
chr1	40723172	40723589	1:40723172-40723589	-
chr1	40732499	40732832	1:40732499-40732832	ENSG00000066136
chr1	40736589	40736843	1:40736589-40736843	ENSG00000066136
chr1	40738396	40738590	1:40738396-40738590	ENSG00000066136
chr1	40744088	40744278	1:40744088-40744278	ENSG00000066136
chr1	40750529	40750724	1:40750529-40750724	ENSG00000198974,ENSG00000207962
chr1	40750733	40750918	1:40750733-40750918	ENSG00000198974,ENSG00000207962
chr1	40752975	40753166	1:40752975-40753166	ENSG00000198974,ENSG00000207962
chr1	40755229	40755414	1:40755229-40755414	ENSG00000198974,ENSG00000207962
chr1	40755738	40755924	1:40755738-40755924	ENSG00000198974,ENSG00000207962
chr1	40758115	40758340	1:40758115-40758340	ENSG00000198974,ENSG00000207962
chr1	40760791	40760981	1:40760791-40760981	ENSG00000066136,ENSG00000207962
chr1	40762827	40763049	1:40762827-40763049	ENSG00000066136,ENSG00000207962
chr1	40765239	40765624	1:40765239-40765624	ENSG00000066136
chr1	40766598	40766783	1:40766598-40766783	ENSG00000066136
chr1	40770619	40770809	1:40770619-40770809	ENSG00000117013
chr1	40771558	40771756	1:40771558-40771756	ENSG00000117013
chr1	40788574	40788759	1:40788574-40788759	ENSG00000117013
chr1	40797030	40797278	1:40797030-40797278	ENSG00000117013,ENSG00000264582
chr1	40801874	40802095	1:40801874-40802095	ENSG00000117013,ENSG00000264582
chr1	40803965	40804296	1:40803965-40804296	ENSG00000117013,ENSG00000264582
chr1	40809008	40809259	1:40809008-40809259	ENSG00000117013,ENSG00000264582
chr1	40848989	40849182	1:40848989-40849182	ENSG00000233910
chr1	40849214	40850436	1:40849214-40850436	ENSG00000233910,ENSG00000117013
chr1	40852392	40852577	1:40852392-40852577	ENSG00000233910
chr1	40859252	40859608	1:40859252-40859608	ENSG00000179862,ENSG00000229528
chr1	40859773	40860161	1:40859773-40860161	ENSG00000179862,ENSG00000229528
chr1	40860389	40863223	1:40860389-40863223	ENSG00000179862,ENSG00000229528
chr1	40890486	40890889	1:40890486-40890889	-
chr1	40890971	40891201	1:40890971-40891201	-
chr1	40891396	40891581	1:40891396-40891581	-
chr1	40901343	40901533	1:40901343-40901533	-
chr1	40918082	40918283	1:40918082-40918283	-
chr1	40922471	40922661	1:40922471-40922661	ENSG00000228940,ENSG00000286668
chr1	40924080	40924270	1:40924080-40924270	ENSG00000228940,ENSG00000286668
chr1	40936421	40936978	1:40936421-40936978	ENSG00000228940,ENSG00000286668,ENSG00000233118
chr1	40939825	40940040	1:40939825-40940040	ENSG00000228940,ENSG00000286668,ENSG00000233118
chr1	40948904	40949089	1:40948904-40949089	ENSG00000228940,ENSG00000286668,ENSG00000233118
chr1	40971816	40972006	1:40971816-40972006	ENSG00000171793
chr1	40979059	40980398	1:40979059-40980398	ENSG00000171793
chr1	40985562	40985747	1:40985562-40985747	ENSG00000171793
chr1	41009709	41009899	1:41009709-41009899	ENSG00000281207
chr1	41013776	41014494	1:41013776-41014494	ENSG00000281207,ENSG00000171790
chr1	41016167	41016357	1:41016167-41016357	ENSG00000281207,ENSG00000171790
chr1	41020590	41020824	1:41020590-41020824	ENSG00000171790
chr1	41023455	41023640	1:41023455-41023640	ENSG00000171790
chr1	41027911	41028111	1:41027911-41028111	ENSG00000171790
chr1	41053662	41053850	1:41053662-41053850	ENSG00000010803,ENSG00000215893
chr1	41076600	41076844	1:41076600-41076844	ENSG00000010803,ENSG00000215893
chr1	41108890	41109276	1:41108890-41109276	ENSG00000215893
chr1	41109724	41110180	1:41109724-41110180	ENSG00000215893
chr1	41151210	41151653	1:41151210-41151653	ENSG00000010803
chr1	41229719	41229954	1:41229719-41229954	ENSG00000010803,ENSG00000287400,ENSG00000235358
chr1	41242338	41242653	1:41242338-41242653	ENSG00000010803,ENSG00000287400,ENSG00000235358,ENSG00000213987
chr1	41274612	41274806	1:41274612-41274806	ENSG00000235358,ENSG00000213987
chr1	41275028	41275262	1:41275028-41275262	ENSG00000235358,ENSG00000213987,ENSG00000286640
chr1	41280519	41280809	1:41280519-41280809	ENSG00000213987,ENSG00000286640,ENSG00000229901
chr1	41309113	41309303	1:41309113-41309303	ENSG00000286640
chr1	41342486	41342705	1:41342486-41342705	ENSG00000229901
chr1	41355775	41355979	1:41355775-41355979	ENSG00000204060,ENSG00000229901
chr1	41361043	41361619	1:41361043-41361619	ENSG00000204060,ENSG00000229901
chr1	41364799	41364989	1:41364799-41364989	ENSG00000204060,ENSG00000229901
chr1	41424139	41424324	1:41424139-41424324	ENSG00000213987,ENSG00000229901
chr1	41424534	41424836	1:41424534-41424836	ENSG00000213987,ENSG00000229901
chr1	41427738	41429311	1:41427738-41429311	ENSG00000213987,ENSG00000229901,ENSG00000252563
chr1	41477498	41478145	1:41477498-41478145	ENSG00000252563,ENSG00000127129
chr1	41483623	41483813	1:41483623-41483813	ENSG00000252563,ENSG00000127129
chr1	41485623	41485813	1:41485623-41485813	ENSG00000252563,ENSG00000127129
chr1	41490774	41490959	1:41490774-41490959	ENSG00000252563,ENSG00000127129
chr1	41506608	41506793	1:41506608-41506793	ENSG00000252563,ENSG00000230881
chr1	41511688	41511986	1:41511688-41511986	ENSG00000252563,ENSG00000230881
chr1	41518718	41518989	1:41518718-41518989	ENSG00000252563,ENSG00000230881,ENSG00000230638
chr1	41548124	41548314	1:41548124-41548314	ENSG00000230881,ENSG00000230638
chr1	41564397	41564627	1:41564397-41564627	ENSG00000230881,ENSG00000230638
chr1	41572627	41572812	1:41572627-41572812	ENSG00000127124,ENSG00000230881
chr1	41581604	41581794	1:41581604-41581794	ENSG00000127124
chr1	41591823	41592025	1:41591823-41592025	ENSG00000284895
chr1	41601286	41601471	1:41601286-41601471	ENSG00000284895
chr1	41606864	41607054	1:41606864-41607054	ENSG00000284895
chr1	41640836	41641021	1:41640836-41641021	ENSG00000284895
chr1	41662737	41663024	1:41662737-41663024	ENSG00000127124,ENSG00000284895
chr1	41678031	41678224	1:41678031-41678224	-
chr1	41678318	41678951	1:41678318-41678951	ENSG00000284895
chr1	41679064	41679444	1:41679064-41679444	-
chr1	41680285	41680475	1:41680285-41680475	-
chr1	41682253	41682983	1:41682253-41682983	-
chr1	41683030	41685899	1:41683030-41685899	ENSG00000284895
chr1	41694586	41694776	1:41694586-41694776	-
chr1	41697371	41697561	1:41697371-41697561	-
chr1	41698256	41698539	1:41698256-41698539	-
chr1	41700359	41700562	1:41700359-41700562	-
chr1	41708585	41710152	1:41708585-41710152	-
chr1	41711161	41711351	1:41711161-41711351	-
chr1	41713658	41713877	1:41713658-41713877	-
chr1	41714855	41716853	1:41714855-41716853	-
chr1	41719719	41719953	1:41719719-41719953	-
chr1	41722124	41722434	1:41722124-41722434	-
chr1	41722941	41723126	1:41722941-41723126	-
chr1	41723826	41724283	1:41723826-41724283	-
chr1	41724369	41724729	1:41724369-41724729	-
chr1	41726408	41730363	1:41726408-41730363	ENSG00000284895
chr1	41730645	41730949	1:41730645-41730949	-
chr1	41731606	41731828	1:41731606-41731828	-
chr1	41733042	41733261	1:41733042-41733261	-
chr1	41735710	41735900	1:41735710-41735900	-
chr1	41736264	41736457	1:41736264-41736457	-
chr1	41736739	41736929	1:41736739-41736929	-
chr1	41737578	41741975	1:41737578-41741975	ENSG00000230881,ENSG00000284895,ENSG00000228776,ENSG00000044012,ENSG00000197273,ENSG00000236876
chr1	41742031	41742531	1:41742031-41742531	-
chr1	41742589	41742849	1:41742589-41742849	-
chr1	41743028	41743308	1:41743028-41743308	-
chr1	41743594	41743784	1:41743594-41743784	-
chr1	41744764	41745235	1:41744764-41745235	-
chr1	41749266	41753510	1:41749266-41753510	ENSG00000198754,ENSG00000230881,ENSG00000284895,ENSG00000228776,ENSG00000044012,ENSG00000197273,ENSG00000235002,ENSG00000230116
chr1	41753802	41754524	1:41753802-41754524	-
chr1	41764449	41766115	1:41764449-41766115	ENSG00000284895,ENSG00000044012,ENSG00000197273
chr1	41766262	41766447	1:41766262-41766447	-
chr1	41766669	41767304	1:41766669-41767304	-
chr1	41767366	41769608	1:41767366-41769608	ENSG00000284895,ENSG00000044012,ENSG00000197273
chr1	41779332	41779522	1:41779332-41779522	-
chr1	41779807	41779992	1:41779807-41779992	-
chr1	41789897	41790255	1:41789897-41790255	-
chr1	41791760	41792006	1:41791760-41792006	-
chr1	41802597	41803777	1:41802597-41803777	-
chr1	41844095	41844285	1:41844095-41844285	-
chr1	41847686	41847876	1:41847686-41847876	-
chr1	41859678	41859863	1:41859678-41859863	-
chr1	41859952	41860142	1:41859952-41860142	ENSG00000127124
chr1	41866999	41867189	1:41866999-41867189	ENSG00000127124
chr1	41870010	41870195	1:41870010-41870195	ENSG00000127124
chr1	41872521	41872711	1:41872521-41872711	ENSG00000127124
chr1	41872850	41873040	1:41872850-41873040	ENSG00000127124
chr1	41891339	41891679	1:41891339-41891679	-
chr1	41893169	41893459	1:41893169-41893459	-
chr1	41898610	41898827	1:41898610-41898827	-
chr1	41905106	41905307	1:41905106-41905307	ENSG00000127124
chr1	41918299	41918527	1:41918299-41918527	ENSG00000127124
chr1	41930886	41931071	1:41930886-41931071	-
chr1	41958435	41958653	1:41958435-41958653	-
chr1	41978905	41979090	1:41978905-41979090	-
chr1	41996885	41997075	1:41996885-41997075	-
chr1	42031286	42031496	1:42031286-42031496	ENSG00000127124,ENSG00000287587,ENSG00000227538
chr1	42035532	42035720	1:42035532-42035720	ENSG00000127124,ENSG00000287587,ENSG00000227538
chr1	42040656	42040841	1:42040656-42040841	ENSG00000127124,ENSG00000287587,ENSG00000227538
chr1	42074366	42074551	1:42074366-42074551	-
chr1	42103553	42103738	1:42103553-42103738	ENSG00000228776,ENSG00000044012
chr1	42122715	42122900	1:42122715-42122900	ENSG00000228776,ENSG00000044012,ENSG00000197273
chr1	42133961	42134146	1:42133961-42134146	ENSG00000228776,ENSG00000044012,ENSG00000197273
chr1	42187442	42187632	1:42187442-42187632	ENSG00000044012,ENSG00000197273,ENSG00000198815
chr1	42213544	42213729	1:42213544-42213729	ENSG00000198815
chr1	42214487	42215126	1:42214487-42215126	ENSG00000197273,ENSG00000198815
chr1	42238828	42239055	1:42238828-42239055	-
chr1	42258336	42258578	1:42258336-42258578	-
chr1	42319911	42320184	1:42319911-42320184	ENSG00000198815,ENSG00000235002
chr1	42321744	42321944	1:42321744-42321944	ENSG00000198815
chr1	42334390	42336009	1:42334390-42336009	ENSG00000044012,ENSG00000197273,ENSG00000198815,ENSG00000227527,ENSG00000235002,ENSG00000230116,ENSG00000236876
chr1	42358406	42358627	1:42358406-42358627	ENSG00000235002,ENSG00000230116
chr1	42389081	42389307	1:42389081-42389307	ENSG00000177181,ENSG00000235002,ENSG00000230116
chr1	42455633	42457521	1:42455633-42457521	ENSG00000235002,ENSG00000066185,ENSG00000127125,ENSG00000186409,ENSG00000230116,ENSG00000236876
chr1	42459767	42459957	1:42459767-42459957	ENSG00000066185,ENSG00000127125,ENSG00000186409
chr1	42460856	42461048	1:42460856-42461048	ENSG00000066185,ENSG00000127125,ENSG00000186409
chr1	42529539	42530038	1:42529539-42530038	ENSG00000186409,ENSG00000230116,ENSG00000236876
chr1	42551437	42551674	1:42551437-42551674	ENSG00000235002,ENSG00000230116,ENSG00000236876,ENSG00000200254
chr1	42551762	42551952	1:42551762-42551952	ENSG00000230116,ENSG00000236876,ENSG00000200254
chr1	42576533	42576718	1:42576533-42576718	ENSG00000186409,ENSG00000200254,ENSG00000236180
chr1	42578393	42578578	1:42578393-42578578	ENSG00000200254,ENSG00000236180
chr1	42607506	42607691	1:42607506-42607691	ENSG00000186409
chr1	42616566	42616751	1:42616566-42616751	ENSG00000186409
chr1	42637857	42638042	1:42637857-42638042	-
chr1	42657236	42657423	1:42657236-42657423	ENSG00000171960
chr1	42657854	42659160	1:42657854-42659160	ENSG00000171960,ENSG00000285728,ENSG00000234917,ENSG00000065978
chr1	42681780	42683607	1:42681780-42683607	ENSG00000171960,ENSG00000285728,ENSG00000234917,ENSG00000065978
chr1	42687575	42687765	1:42687575-42687765	ENSG00000285728,ENSG00000234917,ENSG00000065978
chr1	42690980	42691170	1:42690980-42691170	ENSG00000285728,ENSG00000065978
chr1	42695476	42695708	1:42695476-42695708	-
chr1	42699238	42699492	1:42699238-42699492	-
chr1	42701511	42701696	1:42701511-42701696	-
chr1	42744079	42744269	1:42744079-42744269	ENSG00000164007,ENSG00000117385
chr1	42749066	42749325	1:42749066-42749325	ENSG00000164007,ENSG00000117385
chr1	42749725	42749929	1:42749725-42749929	ENSG00000164007,ENSG00000117385
chr1	42755200	42755563	1:42755200-42755563	ENSG00000117385
chr1	42756740	42757055	1:42756740-42757055	ENSG00000117385
chr1	42757253	42757474	1:42757253-42757474	ENSG00000117385
chr1	42758080	42758397	1:42758080-42758397	ENSG00000117385
chr1	42765768	42765953	1:42765768-42765953	ENSG00000117385,ENSG00000164008,ENSG00000283580
chr1	42766225	42767112	1:42766225-42767112	ENSG00000117385,ENSG00000164008,ENSG00000283580,ENSG00000228452
chr1	42767130	42768286	1:42767130-42768286	ENSG00000117385,ENSG00000164008,ENSG00000283580,ENSG00000228452,ENSG00000274386,ENSG00000228192,ENSG00000164011
chr1	42770005	42770190	1:42770005-42770190	ENSG00000117385,ENSG00000164008,ENSG00000283580,ENSG00000228452
chr1	42775891	42776089	1:42775891-42776089	ENSG00000164008,ENSG00000228452,ENSG00000274386
chr1	42791093	42791285	1:42791093-42791285	ENSG00000274386
chr1	42816021	42817765	1:42816021-42817765	ENSG00000274386,ENSG00000177868,ENSG00000164010,ENSG00000228192,ENSG00000164011
chr1	42827747	42827932	1:42827747-42827932	ENSG00000164010
chr1	42834196	42834405	1:42834196-42834405	ENSG00000164010,ENSG00000228192
chr1	42836135	42836329	1:42836135-42836329	ENSG00000228192,ENSG00000164011
chr1	42846034	42847077	1:42846034-42847077	ENSG00000228192,ENSG00000164011
chr1	42886746	42886931	1:42886746-42886931	ENSG00000233708,ENSG00000237090,ENSG00000225099,ENSG00000277513
chr1	42887327	42887517	1:42887327-42887517	ENSG00000233708,ENSG00000237090,ENSG00000225099,ENSG00000277513
chr1	42889842	42890027	1:42889842-42890027	ENSG00000233708,ENSG00000237090,ENSG00000225099,ENSG00000277513
chr1	42920163	42920363	1:42920163-42920363	-
chr1	42923362	42925184	1:42923362-42925184	ENSG00000225099,ENSG00000117394,ENSG00000284138,ENSG00000227533,ENSG00000283973,ENSG00000283136,ENSG00000277513
chr1	42928880	42929065	1:42928880-42929065	ENSG00000117394
chr1	42929890	42933520	1:42929890-42933520	ENSG00000225099,ENSG00000117394,ENSG00000284138,ENSG00000227533,ENSG00000283973,ENSG00000283136,ENSG00000277513
chr1	42934772	42939249	1:42934772-42939249	ENSG00000225099,ENSG00000117394,ENSG00000284138,ENSG00000227533,ENSG00000283973,ENSG00000283136,ENSG00000277513
chr1	42939300	42939571	1:42939300-42939571	ENSG00000117394,ENSG00000284138
chr1	42941046	42941372	1:42941046-42941372	ENSG00000117394,ENSG00000284138,ENSG00000227533
chr1	42941925	42942419	1:42941925-42942419	ENSG00000117394,ENSG00000284138,ENSG00000227533
chr1	42943294	42943479	1:42943294-42943479	ENSG00000117394,ENSG00000284138,ENSG00000227533
chr1	42943585	42944813	1:42943585-42944813	ENSG00000117394,ENSG00000284138,ENSG00000227533
chr1	42957800	42958218	1:42957800-42958218	ENSG00000117394,ENSG00000284138,ENSG00000227533,ENSG00000283973
chr1	42958535	42959054	1:42958535-42959054	ENSG00000117394,ENSG00000284138,ENSG00000227533,ENSG00000283973
chr1	42960669	42960862	1:42960669-42960862	ENSG00000117394,ENSG00000227533,ENSG00000283973
chr1	42974348	42974578	1:42974348-42974578	ENSG00000283973,ENSG00000283136
chr1	42980014	42980637	1:42980014-42980637	ENSG00000283973,ENSG00000207256,ENSG00000283136,ENSG00000277513
chr1	42993847	42994082	1:42993847-42994082	ENSG00000207256,ENSG00000283136
chr1	43067069	43067265	1:43067069-43067265	ENSG00000225099,ENSG00000283136,ENSG00000277513
chr1	43070422	43070607	1:43070422-43070607	ENSG00000225099,ENSG00000283136,ENSG00000277513
chr1	43073904	43074094	1:43073904-43074094	ENSG00000225099,ENSG00000283136,ENSG00000277513
chr1	43158069	43158254	1:43158069-43158254	ENSG00000277513,ENSG00000186973
chr1	43171840	43172936	1:43171840-43172936	ENSG00000186973,ENSG00000117395,ENSG00000284410,ENSG00000243710
chr1	43204201	43204386	1:43204201-43204386	ENSG00000199240
chr1	43212095	43212285	1:43212095-43212285	ENSG00000243710
chr1	43241975	43242165	1:43241975-43242165	-
chr1	43256092	43256429	1:43256092-43256429	ENSG00000117395,ENSG00000179178
chr1	43274706	43274896	1:43274706-43274896	ENSG00000117395,ENSG00000179178
chr1	43288853	43289043	1:43288853-43289043	ENSG00000179178,ENSG00000253313,ENSG00000066056
chr1	43311526	43311716	1:43311526-43311716	ENSG00000066056
chr1	43348839	43350037	1:43348839-43350037	ENSG00000066056,ENSG00000117400,ENSG00000287113,ENSG00000234694,ENSG00000117399
chr1	43350380	43350589	1:43350380-43350589	ENSG00000117400,ENSG00000287113,ENSG00000234694,ENSG00000117399
chr1	43358024	43359296	1:43358024-43359296	ENSG00000117400,ENSG00000287113,ENSG00000234694,ENSG00000117399,ENSG00000066322,ENSG00000283836
chr1	43360350	43360540	1:43360350-43360540	ENSG00000234694,ENSG00000117399,ENSG00000066322,ENSG00000283836
chr1	43361984	43362192	1:43361984-43362192	ENSG00000234694,ENSG00000117399,ENSG00000066322,ENSG00000283836
chr1	43363122	43363351	1:43363122-43363351	ENSG00000234694,ENSG00000117399,ENSG00000066322,ENSG00000283836
chr1	43363510	43363838	1:43363510-43363838	ENSG00000234694,ENSG00000117399,ENSG00000066322,ENSG00000283836
chr1	43364112	43364629	1:43364112-43364629	ENSG00000234694,ENSG00000117399,ENSG00000066322,ENSG00000283836
chr1	43364710	43365176	1:43364710-43365176	ENSG00000234694,ENSG00000117399,ENSG00000066322,ENSG00000283836
chr1	43365772	43365976	1:43365772-43365976	ENSG00000066322,ENSG00000283836
chr1	43366262	43369243	1:43366262-43369243	ENSG00000117400,ENSG00000234694,ENSG00000117399,ENSG00000066322,ENSG00000283836,ENSG00000159479,ENSG00000229431
chr1	43377220	43377428	1:43377220-43377428	-
chr1	43381466	43381935	1:43381466-43381935	ENSG00000159479,ENSG00000229431,ENSG00000198198
chr1	43381982	43382233	1:43381982-43382233	ENSG00000159479,ENSG00000229431,ENSG00000198198
chr1	43382344	43382837	1:43382344-43382837	ENSG00000159479,ENSG00000229431,ENSG00000198198
chr1	43384522	43384718	1:43384522-43384718	ENSG00000159479,ENSG00000229431,ENSG00000198198
chr1	43386701	43387017	1:43386701-43387017	ENSG00000159479,ENSG00000229431,ENSG00000198198
chr1	43387437	43390604	1:43387437-43390604	ENSG00000159479,ENSG00000229431,ENSG00000198198
chr1	43401899	43402084	1:43401899-43402084	-
chr1	43402202	43402387	1:43402202-43402387	-
chr1	43402500	43402685	1:43402500-43402685	-
chr1	43405738	43405983	1:43405738-43405983	-
chr1	43415787	43415977	1:43415787-43415977	-
chr1	43419567	43419757	1:43419567-43419757	-
chr1	43421664	43421892	1:43421664-43421892	ENSG00000198198
chr1	43430072	43430262	1:43430072-43430262	ENSG00000198198
chr1	43432066	43432256	1:43432066-43432256	ENSG00000198198
chr1	43435095	43435285	1:43435095-43435285	ENSG00000198198
chr1	43435481	43435703	1:43435481-43435703	ENSG00000198198
chr1	43436826	43437124	1:43436826-43437124	ENSG00000198198
chr1	43439225	43439644	1:43439225-43439644	ENSG00000198198
chr1	43440903	43441178	1:43440903-43441178	ENSG00000198198,ENSG00000229372,ENSG00000274975
chr1	43443088	43443482	1:43443088-43443482	ENSG00000198198,ENSG00000229372,ENSG00000274975
chr1	43446656	43446846	1:43446656-43446846	ENSG00000198198,ENSG00000229372,ENSG00000274975,ENSG00000178922,ENSG00000229348
chr1	43448054	43448331	1:43448054-43448331	ENSG00000229372,ENSG00000274975,ENSG00000178922,ENSG00000229348
chr1	43452496	43452734	1:43452496-43452734	ENSG00000229372,ENSG00000274975,ENSG00000178922,ENSG00000229348
chr1	43453155	43453345	1:43453155-43453345	ENSG00000229372,ENSG00000274975,ENSG00000178922,ENSG00000229348
chr1	43453515	43454655	1:43453515-43454655	ENSG00000198198,ENSG00000229372,ENSG00000274975,ENSG00000178922,ENSG00000229348
chr1	43466131	43466401	1:43466131-43466401	-
chr1	43488220	43488479	1:43488220-43488479	-
chr1	43494720	43494907	1:43494720-43494907	-
chr1	43506704	43506902	1:43506704-43506902	-
chr1	43513205	43513475	1:43513205-43513475	-
chr1	43527334	43527524	1:43527334-43527524	ENSG00000142949
chr1	43553296	43553612	1:43553296-43553612	ENSG00000142949
chr1	43599355	43599545	1:43599355-43599545	ENSG00000142949
chr1	43632194	43632379	1:43632194-43632379	-
chr1	43649129	43649319	1:43649129-43649319	ENSG00000066135,ENSG00000284989
chr1	43649359	43651209	1:43649359-43651209	ENSG00000142949,ENSG00000066135,ENSG00000284989,ENSG00000236200,ENSG00000126091,ENSG00000229444,ENSG00000283414
chr1	43651328	43651513	1:43651328-43651513	ENSG00000066135,ENSG00000284989
chr1	43653665	43653946	1:43653665-43653946	ENSG00000066135,ENSG00000284989
chr1	43655955	43656262	1:43655955-43656262	ENSG00000066135,ENSG00000284989
chr1	43669130	43669327	1:43669130-43669327	ENSG00000066135
chr1	43673608	43673965	1:43673608-43673965	ENSG00000066135
chr1	43678962	43679170	1:43678962-43679170	ENSG00000229444,ENSG00000283414
chr1	43683320	43683519	1:43683320-43683519	-
chr1	43688599	43688827	1:43688599-43688827	ENSG00000066135,ENSG00000283414
chr1	43689541	43689768	1:43689541-43689768	ENSG00000066135,ENSG00000283414
chr1	43691451	43691693	1:43691451-43691693	ENSG00000066135,ENSG00000236200,ENSG00000283414
chr1	43692505	43692690	1:43692505-43692690	ENSG00000066135,ENSG00000236200,ENSG00000229444,ENSG00000283414
chr1	43697102	43697304	1:43697102-43697304	ENSG00000066135,ENSG00000236200,ENSG00000283414
chr1	43703457	43703642	1:43703457-43703642	ENSG00000236200,ENSG00000126091,ENSG00000283414
chr1	43703981	43704270	1:43703981-43704270	ENSG00000236200,ENSG00000126091,ENSG00000283414
chr1	43707486	43707852	1:43707486-43707852	ENSG00000236200,ENSG00000126091,ENSG00000229444,ENSG00000283414
chr1	43708578	43708793	1:43708578-43708793	ENSG00000236200,ENSG00000126091,ENSG00000283414
chr1	43735126	43735316	1:43735126-43735316	ENSG00000126091,ENSG00000229444,ENSG00000283414,ENSG00000233674
chr1	43745230	43745415	1:43745230-43745415	ENSG00000229444,ENSG00000283414,ENSG00000233674
chr1	43753699	43753884	1:43753699-43753884	ENSG00000229444,ENSG00000283414,ENSG00000233674
chr1	43757405	43757605	1:43757405-43757605	ENSG00000229444,ENSG00000283414,ENSG00000233674
chr1	43784642	43784891	1:43784642-43784891	-
chr1	43789166	43789365	1:43789166-43789365	ENSG00000126091
chr1	43799950	43800140	1:43799950-43800140	-
chr1	43803906	43804096	1:43803906-43804096	-
chr1	43832909	43833109	1:43832909-43833109	ENSG00000283477
chr1	43834231	43834670	1:43834231-43834670	ENSG00000283477
chr1	43835392	43835577	1:43835392-43835577	ENSG00000283477
chr1	43853087	43853476	1:43853087-43853476	ENSG00000283477,ENSG00000224751
chr1	43853539	43853784	1:43853539-43853784	ENSG00000283477,ENSG00000224751
chr1	43880758	43880948	1:43880758-43880948	-
chr1	43895474	43895659	1:43895474-43895659	ENSG00000126091
chr1	43897633	43897916	1:43897633-43897916	ENSG00000126091
chr1	43921200	43921390	1:43921200-43921390	ENSG00000117407
chr1	43935773	43936038	1:43935773-43936038	ENSG00000117407,ENSG00000237950
chr1	43938636	43938821	1:43938636-43938821	ENSG00000117407,ENSG00000237950
chr1	43946253	43947650	1:43946253-43947650	ENSG00000229444,ENSG00000283414,ENSG00000117407,ENSG00000237950,ENSG00000288573,ENSG00000117408,ENSG00000285649,ENSG00000132768,ENSG00000117410,ENSG00000117411
chr1	43969926	43970533	1:43969926-43970533	ENSG00000117408,ENSG00000285649,ENSG00000132768,ENSG00000117410,ENSG00000117411
chr1	43974169	43976660	1:43974169-43976660	ENSG00000117408,ENSG00000285649,ENSG00000132768,ENSG00000117410,ENSG00000117411,ENSG00000159214
chr1	43976976	43977190	1:43976976-43977190	ENSG00000285649,ENSG00000132768,ENSG00000117410,ENSG00000117411
chr1	43978330	43978732	1:43978330-43978732	ENSG00000285649,ENSG00000132768,ENSG00000117410,ENSG00000117411
chr1	43978835	43979094	1:43978835-43979094	ENSG00000285649,ENSG00000132768,ENSG00000117410,ENSG00000117411
chr1	43981317	43981559	1:43981317-43981559	ENSG00000117410,ENSG00000117411
chr1	43982493	43983574	1:43982493-43983574	ENSG00000285649,ENSG00000132768,ENSG00000117410,ENSG00000117411,ENSG00000159214
chr1	43984605	43984920	1:43984605-43984920	ENSG00000117410,ENSG00000117411
chr1	43990910	43992139	1:43990910-43992139	ENSG00000285649,ENSG00000132768,ENSG00000117410,ENSG00000117411,ENSG00000159214,ENSG00000196517,ENSG00000230615
chr1	43997462	43997647	1:43997462-43997647	ENSG00000159214
chr1	43998158	43998348	1:43998158-43998348	ENSG00000159214
chr1	44002041	44002269	1:44002041-44002269	ENSG00000159214,ENSG00000196517,ENSG00000230615
chr1	44010615	44010800	1:44010615-44010800	ENSG00000196517
chr1	44029629	44029855	1:44029629-44029855	ENSG00000196517,ENSG00000230615
chr1	44029906	44030096	1:44029906-44030096	ENSG00000196517,ENSG00000230615
chr1	44044788	44044973	1:44044788-44044973	ENSG00000230615
chr1	44051176	44051437	1:44051176-44051437	ENSG00000230615,ENSG00000227163
chr1	44068505	44068753	1:44068505-44068753	ENSG00000227163,ENSG00000271647
chr1	44077385	44077570	1:44077385-44077570	ENSG00000227163,ENSG00000271647,ENSG00000283039,ENSG00000226804,ENSG00000200171
chr1	44123589	44123817	1:44123589-44123817	ENSG00000227163,ENSG00000271647,ENSG00000239560,ENSG00000171872,ENSG00000233514,ENSG00000283039,ENSG00000226804,ENSG00000200171,ENSG00000238037
chr1	44179373	44179563	1:44179373-44179563	ENSG00000271647,ENSG00000283039,ENSG00000226804,ENSG00000200171,ENSG00000238037,ENSG00000227994,ENSG00000271329
chr1	44212495	44212701	1:44212495-44212701	ENSG00000178028
chr1	44213032	44214201	1:44213032-44214201	ENSG00000283039,ENSG00000226804,ENSG00000200171,ENSG00000238037,ENSG00000271329,ENSG00000178028
chr1	44214280	44214550	1:44214280-44214550	ENSG00000178028
chr1	44217948	44218158	1:44217948-44218158	ENSG00000178028
chr1	44223974	44224200	1:44223974-44224200	ENSG00000178028
chr1	44225754	44225942	1:44225754-44225942	-
chr1	44227021	44227220	1:44227021-44227220	-
chr1	44227300	44228253	1:44227300-44228253	ENSG00000271329
chr1	44231781	44231971	1:44231781-44231971	ENSG00000233602
chr1	44240053	44240238	1:44240053-44240238	ENSG00000117419,ENSG00000233602
chr1	44243572	44243762	1:44243572-44243762	ENSG00000117419,ENSG00000233602
chr1	44243975	44244320	1:44243975-44244320	ENSG00000117419,ENSG00000233602
chr1	44261807	44261992	1:44261807-44261992	ENSG00000117419
chr1	44263393	44263583	1:44263393-44263583	ENSG00000117419
chr1	44263686	44263871	1:44263686-44263871	ENSG00000117419
chr1	44276686	44276876	1:44276686-44276876	-
chr1	44280099	44280289	1:44280099-44280289	-
chr1	44282102	44282620	1:44282102-44282620	-
chr1	44286679	44286864	1:44286679-44286864	-
chr1	44311209	44311401	1:44311209-44311401	ENSG00000117419
chr1	44314085	44314284	1:44314085-44314284	ENSG00000117419
chr1	44318596	44318847	1:44318596-44318847	ENSG00000117419
chr1	44328658	44328852	1:44328658-44328852	ENSG00000117419
chr1	44351367	44351552	1:44351367-44351552	ENSG00000117419
chr1	44352879	44353069	1:44352879-44353069	ENSG00000117419
chr1	44354490	44355346	1:44354490-44355346	ENSG00000117419,ENSG00000199385
chr1	44355637	44355994	1:44355637-44355994	ENSG00000117419
chr1	44379376	44379570	1:44379376-44379570	ENSG00000199385
chr1	44405459	44405751	1:44405459-44405751	ENSG00000199385,ENSG00000187147
chr1	44417455	44417831	1:44417455-44417831	ENSG00000199385,ENSG00000187147
chr1	44420578	44420768	1:44420578-44420768	ENSG00000199385
chr1	44423796	44423981	1:44423796-44423981	ENSG00000199385
chr1	44460193	44461005	1:44460193-44461005	ENSG00000199385
chr1	44464596	44464786	1:44464596-44464786	-
chr1	44472594	44472914	1:44472594-44472914	-
chr1	44480066	44480256	1:44480066-44480256	-
chr1	44484414	44484850	1:44484414-44484850	-
chr1	44485064	44486982	1:44485064-44486982	ENSG00000283039,ENSG00000226804,ENSG00000200171,ENSG00000238037,ENSG00000199385
chr1	44487037	44487227	1:44487037-44487227	-
chr1	44498944	44500143	1:44498944-44500143	ENSG00000199385
chr1	44504417	44504657	1:44504417-44504657	-
chr1	44509896	44510962	1:44509896-44510962	-
chr1	44518126	44518423	1:44518126-44518423	-
chr1	44518444	44521055	1:44518444-44521055	ENSG00000238037,ENSG00000199385
chr1	44521326	44521542	1:44521326-44521542	-
chr1	44526139	44526331	1:44526139-44526331	-
chr1	44527225	44527415	1:44527225-44527415	-
chr1	44529301	44530851	1:44529301-44530851	-
chr1	44531026	44531307	1:44531026-44531307	-
chr1	44531399	44533177	1:44531399-44533177	-
chr1	44537169	44537359	1:44537169-44537359	-
chr1	44542842	44543040	1:44542842-44543040	ENSG00000263381
chr1	44543581	44543783	1:44543581-44543783	ENSG00000263381
chr1	44549517	44549735	1:44549517-44549735	ENSG00000263381
chr1	44566817	44567028	1:44566817-44567028	-
chr1	44568051	44568241	1:44568051-44568241	-
chr1	44588325	44588515	1:44588325-44588515	-
chr1	44589693	44589878	1:44589693-44589878	-
chr1	44592621	44592953	1:44592621-44592953	ENSG00000199385
chr1	44609844	44610029	1:44609844-44610029	-
chr1	44626324	44626523	1:44626324-44626523	ENSG00000187147
chr1	44626560	44626745	1:44626560-44626745	ENSG00000187147
chr1	44628189	44628402	1:44628189-44628402	ENSG00000187147
chr1	44629162	44629438	1:44629162-44629438	ENSG00000187147
chr1	44631077	44633686	1:44631077-44633686	ENSG00000187147
chr1	44633892	44634184	1:44633892-44634184	ENSG00000187147
chr1	44634394	44634730	1:44634394-44634730	ENSG00000187147
chr1	44635304	44635556	1:44635304-44635556	ENSG00000187147
chr1	44636470	44636660	1:44636470-44636660	ENSG00000187147
chr1	44636689	44636879	1:44636689-44636879	ENSG00000187147
chr1	44639287	44639647	1:44639287-44639647	ENSG00000187147
chr1	44640590	44640783	1:44640590-44640783	ENSG00000187147
chr1	44642812	44643082	1:44642812-44643082	ENSG00000187147
chr1	44643845	44644368	1:44643845-44644368	ENSG00000187147
chr1	44645365	44645634	1:44645365-44645634	ENSG00000187147
chr1	44645782	44645978	1:44645782-44645978	-
chr1	44650086	44650340	1:44650086-44650340	-
chr1	44651516	44651877	1:44651516-44651877	-
chr1	44652101	44652407	1:44652101-44652407	-
chr1	44652549	44652950	1:44652549-44652950	-
chr1	44661211	44661410	1:44661211-44661410	-
chr1	44671918	44672966	1:44671918-44672966	ENSG00000126106,ENSG00000198520
chr1	44673617	44675146	1:44673617-44675146	ENSG00000126106,ENSG00000198520
chr1	44675234	44675424	1:44675234-44675424	ENSG00000126106,ENSG00000198520
chr1	44676089	44676832	1:44676089-44676832	ENSG00000126106,ENSG00000198520
chr1	44676934	44677259	1:44676934-44677259	ENSG00000126106,ENSG00000198520
chr1	44677481	44678266	1:44677481-44678266	ENSG00000126106,ENSG00000198520
chr1	44681684	44683309	1:44681684-44683309	-
chr1	44684412	44685337	1:44684412-44685337	ENSG00000198520
chr1	44685436	44685646	1:44685436-44685646	ENSG00000198520
chr1	44696945	44697242	1:44696945-44697242	-
chr1	44697466	44697728	1:44697466-44697728	-
chr1	44706116	44706301	1:44706116-44706301	-
chr1	44721329	44722051	1:44721329-44722051	ENSG00000198520,ENSG00000199377
chr1	44723138	44724442	1:44723138-44724442	ENSG00000198520,ENSG00000199377
chr1	44724635	44725065	1:44724635-44725065	ENSG00000198520,ENSG00000199377
chr1	44725141	44725546	1:44725141-44725546	ENSG00000198520,ENSG00000199377,ENSG00000200169
chr1	44728448	44728727	1:44728448-44728727	ENSG00000198520,ENSG00000199377,ENSG00000200169
chr1	44729483	44729707	1:44729483-44729707	ENSG00000198520,ENSG00000199377,ENSG00000200169
chr1	44730108	44731508	1:44730108-44731508	ENSG00000199377,ENSG00000200169,ENSG00000142945,ENSG00000142937,ENSG00000264294,ENSG00000200913,ENSG00000202031,ENSG00000207421,ENSG00000281859
chr1	44739176	44740541	1:44739176-44740541	ENSG00000200169,ENSG00000142945
chr1	44742999	44743189	1:44742999-44743189	ENSG00000142945
chr1	44746380	44746661	1:44746380-44746661	ENSG00000142945
chr1	44749399	44749589	1:44749399-44749589	ENSG00000142945
chr1	44754267	44754525	1:44754267-44754525	ENSG00000142945
chr1	44755766	44756028	1:44755766-44756028	ENSG00000142945,ENSG00000225721
chr1	44756260	44756450	1:44756260-44756450	ENSG00000142945,ENSG00000225721
chr1	44757940	44758130	1:44757940-44758130	ENSG00000142945,ENSG00000225721
chr1	44760497	44760687	1:44760497-44760687	ENSG00000142945,ENSG00000225721
chr1	44762739	44762924	1:44762739-44762924	ENSG00000142945,ENSG00000225721
chr1	44766716	44766936	1:44766716-44766936	ENSG00000142945,ENSG00000225721
chr1	44767004	44767381	1:44767004-44767381	ENSG00000142945,ENSG00000225721
chr1	44774784	44776942	1:44774784-44776942	ENSG00000225721,ENSG00000142937,ENSG00000264294,ENSG00000200913,ENSG00000202031,ENSG00000207421,ENSG00000281859,ENSG00000234093,ENSG00000142959
chr1	44776944	44777139	1:44776944-44777139	ENSG00000225721,ENSG00000142937,ENSG00000264294,ENSG00000200913,ENSG00000202031,ENSG00000207421,ENSG00000281859,ENSG00000234093,ENSG00000142959
chr1	44777746	44777936	1:44777746-44777936	ENSG00000225721,ENSG00000142937,ENSG00000264294,ENSG00000200913,ENSG00000202031,ENSG00000207421,ENSG00000281859,ENSG00000234093,ENSG00000142959
chr1	44778204	44778395	1:44778204-44778395	ENSG00000225721,ENSG00000142937,ENSG00000264294,ENSG00000200913,ENSG00000202031,ENSG00000207421,ENSG00000281859,ENSG00000234093,ENSG00000142959
chr1	44793345	44793535	1:44793345-44793535	ENSG00000142959
chr1	44798218	44798479	1:44798218-44798479	ENSG00000142959
chr1	44798816	44801299	1:44798816-44801299	ENSG00000142959,ENSG00000173846,ENSG00000188396,ENSG00000222009,ENSG00000202444
chr1	44801407	44802397	1:44801407-44802397	ENSG00000173846,ENSG00000188396,ENSG00000222009
chr1	44804620	44804835	1:44804620-44804835	ENSG00000173846,ENSG00000188396,ENSG00000222009
chr1	44805396	44805856	1:44805396-44805856	ENSG00000173846,ENSG00000188396,ENSG00000222009
chr1	44805882	44810965	1:44805882-44810965	ENSG00000142959,ENSG00000173846,ENSG00000188396,ENSG00000222009,ENSG00000117425,ENSG00000202444,ENSG00000229815
chr1	44811353	44812240	1:44811353-44812240	ENSG00000188396,ENSG00000222009,ENSG00000202444
chr1	44812944	44813223	1:44812944-44813223	ENSG00000188396,ENSG00000222009,ENSG00000202444
chr1	44813262	44814221	1:44813262-44814221	ENSG00000188396,ENSG00000222009,ENSG00000202444
chr1	44814283	44814473	1:44814283-44814473	ENSG00000188396,ENSG00000222009,ENSG00000202444
chr1	44819063	44820734	1:44819063-44820734	ENSG00000142959,ENSG00000173846,ENSG00000188396,ENSG00000222009,ENSG00000117425,ENSG00000202444,ENSG00000229815
chr1	44820922	44821202	1:44820922-44821202	ENSG00000117425,ENSG00000202444
chr1	44826548	44826738	1:44826548-44826738	ENSG00000117425
chr1	44826851	44827058	1:44826851-44827058	ENSG00000117425
chr1	44827638	44827826	1:44827638-44827826	ENSG00000117425
chr1	44828970	44829155	1:44828970-44829155	ENSG00000117425
chr1	44829759	44830337	1:44829759-44830337	ENSG00000226499
chr1	44830715	44830900	1:44830715-44830900	ENSG00000226499
chr1	44833144	44833461	1:44833144-44833461	ENSG00000117425,ENSG00000226499
chr1	44833865	44834280	1:44833865-44834280	ENSG00000117425,ENSG00000226499
chr1	44835936	44836150	1:44835936-44836150	ENSG00000117425,ENSG00000226499
chr1	44838530	44838720	1:44838530-44838720	ENSG00000117425,ENSG00000226499
chr1	44850829	44851014	1:44850829-44851014	ENSG00000117425,ENSG00000226499,ENSG00000229815
chr1	44851922	44852112	1:44851922-44852112	ENSG00000226499
chr1	44880953	44881239	1:44880953-44881239	ENSG00000070785,ENSG00000229815
chr1	44883275	44883465	1:44883275-44883465	ENSG00000070785,ENSG00000229815
chr1	44888122	44888307	1:44888122-44888307	ENSG00000229815
chr1	44919677	44919862	1:44919677-44919862	ENSG00000253039,ENSG00000229815
chr1	44937387	44937588	1:44937387-44937588	ENSG00000253039,ENSG00000229815
chr1	44985957	44986740	1:44985957-44986740	ENSG00000070785,ENSG00000229815,ENSG00000232369,ENSG00000268949
chr1	45000955	45001191	1:45000955-45001191	ENSG00000268949,ENSG00000126107
chr1	45004309	45004514	1:45004309-45004514	ENSG00000268949,ENSG00000126107
chr1	45010159	45013253	1:45010159-45013253	ENSG00000232369,ENSG00000126107,ENSG00000126088,ENSG00000281912
chr1	45013393	45013684	1:45013393-45013684	ENSG00000126107,ENSG00000126088,ENSG00000281912
chr1	45013839	45014329	1:45013839-45014329	ENSG00000126107,ENSG00000126088,ENSG00000281912
chr1	45014613	45014798	1:45014613-45014798	ENSG00000126107,ENSG00000126088
chr1	45014820	45015010	1:45014820-45015010	ENSG00000126107,ENSG00000126088,ENSG00000281912
chr1	45047749	45047970	1:45047749-45047970	ENSG00000234315
chr1	45116913	45117098	1:45116913-45117098	ENSG00000234315
chr1	45149231	45149416	1:45149231-45149416	ENSG00000234315
chr1	45206046	45206231	1:45206046-45206231	ENSG00000162415,ENSG00000234315
chr1	45303106	45304591	1:45303106-45304591	ENSG00000126088,ENSG00000162415,ENSG00000234315,ENSG00000281912,ENSG00000186603
chr1	45326834	45327019	1:45326834-45327019	ENSG00000186603,ENSG00000132781
chr1	45333233	45333418	1:45333233-45333418	ENSG00000186603,ENSG00000132781
chr1	45339472	45341188	1:45339472-45341188	ENSG00000186603,ENSG00000132781,ENSG00000132773
chr1	45344780	45345009	1:45344780-45345009	ENSG00000132781,ENSG00000132773
chr1	45345613	45345798	1:45345613-45345798	ENSG00000132781,ENSG00000132773
chr1	45384633	45384972	1:45384633-45384972	-
chr1	45385237	45385442	1:45385237-45385442	-
chr1	45392903	45395443	1:45392903-45395443	-
chr1	45395841	45396026	1:45395841-45396026	-
chr1	45401559	45401768	1:45401559-45401768	-
chr1	45407673	45408428	1:45407673-45408428	ENSG00000236872
chr1	45412464	45412669	1:45412464-45412669	ENSG00000236872
chr1	45412782	45413013	1:45412782-45413013	ENSG00000236872
chr1	45413274	45413606	1:45413274-45413606	ENSG00000236872
chr1	45427444	45427634	1:45427444-45427634	ENSG00000236872
chr1	45461342	45461532	1:45461342-45461532	ENSG00000070759
chr1	45475072	45475262	1:45475072-45475262	-
chr1	45483486	45483676	1:45483486-45483676	-
chr1	45489986	45491325	1:45489986-45491325	ENSG00000126088,ENSG00000132781,ENSG00000288208,ENSG00000132773,ENSG00000070759,ENSG00000280670,ENSG00000132763
chr1	45491412	45492450	1:45491412-45492450	ENSG00000288208,ENSG00000132773,ENSG00000070759,ENSG00000280670,ENSG00000132763
chr1	45492958	45493381	1:45492958-45493381	ENSG00000288208,ENSG00000070759,ENSG00000280670
chr1	45499449	45500616	1:45499449-45500616	ENSG00000280670,ENSG00000132763
chr1	45501177	45501507	1:45501177-45501507	ENSG00000280670,ENSG00000132763
chr1	45521509	45521930	1:45521509-45521930	ENSG00000117450,ENSG00000234379
chr1	45543553	45544310	1:45543553-45544310	ENSG00000117450,ENSG00000234379,ENSG00000117448
chr1	45550369	45552062	1:45550369-45552062	ENSG00000132763,ENSG00000117450,ENSG00000234379,ENSG00000117448
chr1	45570224	45570429	1:45570224-45570429	ENSG00000117448,ENSG00000281133,ENSG00000280836
chr1	45582316	45582901	1:45582316-45582901	ENSG00000281133,ENSG00000280836,ENSG00000132780
chr1	45583195	45585153	1:45583195-45585153	ENSG00000234379,ENSG00000281133,ENSG00000280836,ENSG00000132780
chr1	45586505	45586715	1:45586505-45586715	ENSG00000281133,ENSG00000280836,ENSG00000132780,ENSG00000281112
chr1	45586927	45587112	1:45586927-45587112	ENSG00000281133,ENSG00000280836,ENSG00000132780,ENSG00000281112
chr1	45593867	45594065	1:45593867-45594065	ENSG00000281112
chr1	45594513	45594783	1:45594513-45594783	ENSG00000281112
chr1	45596444	45596807	1:45596444-45596807	ENSG00000281112,ENSG00000281825
chr1	45603058	45603284	1:45603058-45603284	ENSG00000281112,ENSG00000281825
chr1	45606885	45607585	1:45606885-45607585	ENSG00000132780,ENSG00000281825
chr1	45607651	45608152	1:45607651-45608152	ENSG00000132780,ENSG00000281825
chr1	45608509	45609438	1:45608509-45609438	ENSG00000132780,ENSG00000281825
chr1	45612534	45612724	1:45612534-45612724	ENSG00000132780,ENSG00000281825
chr1	45617021	45617414	1:45617021-45617414	ENSG00000132780,ENSG00000159588
chr1	45618898	45619088	1:45618898-45619088	ENSG00000132780,ENSG00000159588
chr1	45619573	45619871	1:45619573-45619871	ENSG00000132780,ENSG00000159588
chr1	45620299	45620536	1:45620299-45620536	ENSG00000132780,ENSG00000159588
chr1	45621352	45622048	1:45621352-45622048	ENSG00000132780,ENSG00000159588
chr1	45623944	45624198	1:45623944-45624198	ENSG00000159588
chr1	45632070	45632260	1:45632070-45632260	ENSG00000159592
chr1	45636217	45636622	1:45636217-45636622	ENSG00000159592
chr1	45641022	45641331	1:45641022-45641331	ENSG00000225447
chr1	45646374	45646569	1:45646374-45646569	ENSG00000225447,ENSG00000234329
chr1	45647290	45648268	1:45647290-45648268	ENSG00000159592,ENSG00000225447,ENSG00000234329
chr1	45650580	45650786	1:45650580-45650786	ENSG00000159592,ENSG00000225447,ENSG00000234329
chr1	45651209	45651399	1:45651209-45651399	ENSG00000159592,ENSG00000225447,ENSG00000234329
chr1	45657057	45657271	1:45657057-45657271	ENSG00000159592,ENSG00000234329
chr1	45659149	45659339	1:45659149-45659339	ENSG00000159592,ENSG00000234329
chr1	45660047	45660241	1:45660047-45660241	ENSG00000159592
chr1	45660455	45660640	1:45660455-45660640	ENSG00000159592
chr1	45663445	45663645	1:45663445-45663645	ENSG00000159592
chr1	45669256	45669446	1:45669256-45669446	ENSG00000159592
chr1	45669926	45670111	1:45669926-45670111	-
chr1	45672938	45673416	1:45672938-45673416	ENSG00000230896
chr1	45673897	45674087	1:45673897-45674087	-
chr1	45674595	45674785	1:45674595-45674785	-
chr1	45675328	45675553	1:45675328-45675553	ENSG00000159596
chr1	45677271	45677675	1:45677271-45677675	ENSG00000159596,ENSG00000230896
chr1	45679012	45679477	1:45679012-45679477	ENSG00000159596,ENSG00000230896
chr1	45679542	45679954	1:45679542-45679954	ENSG00000159596
chr1	45685318	45689125	1:45685318-45689125	ENSG00000159592,ENSG00000159596,ENSG00000197429,ENSG00000230896,ENSG00000232467
chr1	45706271	45706457	1:45706271-45706457	ENSG00000230896
chr1	45737414	45737604	1:45737414-45737604	-
chr1	45747084	45747374	1:45747084-45747374	ENSG00000197429
chr1	45749064	45749406	1:45749064-45749406	ENSG00000197429
chr1	45749782	45752252	1:45749782-45752252	ENSG00000159596,ENSG00000197429,ENSG00000230896,ENSG00000236111,ENSG00000232467
chr1	45752379	45753864	1:45752379-45753864	ENSG00000197429,ENSG00000236111
chr1	45766383	45766841	1:45766383-45766841	ENSG00000236111
chr1	45803076	45803385	1:45803076-45803385	ENSG00000236111,ENSG00000086015,ENSG00000232467
chr1	45803601	45803848	1:45803601-45803848	ENSG00000236111,ENSG00000086015,ENSG00000232467
chr1	45803923	45804283	1:45803923-45804283	ENSG00000236111,ENSG00000086015,ENSG00000232467
chr1	45831543	45831733	1:45831543-45831733	ENSG00000232467
chr1	45835343	45835528	1:45835343-45835528	ENSG00000232467
chr1	45869410	45869628	1:45869410-45869628	ENSG00000232467
chr1	45894583	45894793	1:45894583-45894793	ENSG00000232467
chr1	45922005	45922190	1:45922005-45922190	-
chr1	45976684	45976908	1:45976684-45976908	-
chr1	46001602	46001800	1:46001602-46001800	ENSG00000086015
chr1	46027489	46027759	1:46027489-46027759	ENSG00000086015,ENSG00000226957
chr1	46028707	46029114	1:46028707-46029114	ENSG00000086015,ENSG00000226957
chr1	46029660	46029845	1:46029660-46029845	ENSG00000086015,ENSG00000226957
chr1	46036293	46036483	1:46036293-46036483	ENSG00000086015,ENSG00000278139,ENSG00000226957,ENSG00000117472,ENSG00000250719
chr1	46065446	46065683	1:46065446-46065683	ENSG00000117461,ENSG00000226957,ENSG00000233114
chr1	46070291	46070683	1:46070291-46070683	ENSG00000226957,ENSG00000233114
chr1	46080902	46081245	1:46080902-46081245	ENSG00000226957,ENSG00000233114
chr1	46124035	46124225	1:46124035-46124225	ENSG00000117461,ENSG00000226957,ENSG00000233114,ENSG00000227857
chr1	46132288	46132537	1:46132288-46132537	ENSG00000117461,ENSG00000226957,ENSG00000233114,ENSG00000227857
chr1	46132625	46133378	1:46132625-46133378	ENSG00000117461,ENSG00000278139,ENSG00000226957,ENSG00000233114,ENSG00000227857,ENSG00000117472,ENSG00000250719
chr1	46174945	46175159	1:46174945-46175159	ENSG00000278139,ENSG00000226957,ENSG00000117472,ENSG00000250719
chr1	46197391	46197581	1:46197391-46197581	ENSG00000085998,ENSG00000171357
chr1	46198010	46198943	1:46198010-46198943	ENSG00000226957,ENSG00000117472,ENSG00000085998,ENSG00000171357
chr1	46205918	46206135	1:46205918-46206135	ENSG00000085998,ENSG00000171357
chr1	46221763	46221948	1:46221763-46221948	ENSG00000085998
chr1	46226141	46226331	1:46226141-46226331	ENSG00000085998
chr1	46232525	46232726	1:46232525-46232726	-
chr1	46246824	46247402	1:46246824-46247402	ENSG00000085999
chr1	46247595	46248133	1:46247595-46248133	ENSG00000085999
chr1	46248254	46248701	1:46248254-46248701	ENSG00000085999
chr1	46257518	46257703	1:46257518-46257703	ENSG00000085999
chr1	46264455	46266370	1:46264455-46266370	ENSG00000085999
chr1	46266979	46267164	1:46266979-46267164	ENSG00000085999
chr1	46277881	46278071	1:46277881-46278071	ENSG00000085999,ENSG00000132128
chr1	46279544	46279729	1:46279544-46279729	ENSG00000085999,ENSG00000132128
chr1	46286329	46286539	1:46286329-46286539	ENSG00000132128
chr1	46287506	46287769	1:46287506-46287769	ENSG00000132128
chr1	46300727	46300942	1:46300727-46300942	ENSG00000132128,ENSG00000173660
chr1	46301273	46304398	1:46301273-46304398	ENSG00000132128,ENSG00000173660
chr1	46307541	46309636	1:46307541-46309636	ENSG00000132128,ENSG00000173660
chr1	46309665	46310010	1:46309665-46310010	ENSG00000132128,ENSG00000173660
chr1	46317505	46317695	1:46317505-46317695	-
chr1	46339867	46342545	1:46339867-46342545	ENSG00000132128,ENSG00000173660,ENSG00000117481
chr1	46342874	46343064	1:46342874-46343064	ENSG00000117481
chr1	46343250	46343483	1:46343250-46343483	ENSG00000117481
chr1	46347426	46348000	1:46347426-46348000	ENSG00000117481
chr1	46348155	46348471	1:46348155-46348471	ENSG00000117481
chr1	46348565	46348928	1:46348565-46348928	ENSG00000117481
chr1	46349378	46350151	1:46349378-46350151	ENSG00000117481
chr1	46350194	46350539	1:46350194-46350539	-
chr1	46353116	46353356	1:46353116-46353356	-
chr1	46353927	46354112	1:46353927-46354112	-
chr1	46356593	46357856	1:46356593-46357856	-
chr1	46369375	46370866	1:46369375-46370866	ENSG00000225779
chr1	46372019	46372286	1:46372019-46372286	ENSG00000225779
chr1	46373016	46374945	1:46373016-46374945	ENSG00000225779
chr1	46378557	46378785	1:46378557-46378785	ENSG00000225779
chr1	46387394	46387580	1:46387394-46387580	ENSG00000117480
chr1	46394104	46394984	1:46394104-46394984	ENSG00000117480
chr1	46400127	46400359	1:46400127-46400359	ENSG00000117480
chr1	46400556	46400894	1:46400556-46400894	ENSG00000117480
chr1	46401944	46402605	1:46401944-46402605	ENSG00000117480
chr1	46404593	46405511	1:46404593-46405511	ENSG00000117480
chr1	46405563	46405850	1:46405563-46405850	ENSG00000117480
chr1	46406114	46406490	1:46406114-46406490	ENSG00000117480
chr1	46410070	46410260	1:46410070-46410260	ENSG00000117480
chr1	46411153	46411580	1:46411153-46411580	ENSG00000117480
chr1	46414230	46414504	1:46414230-46414504	ENSG00000117480
chr1	46429139	46429329	1:46429139-46429329	ENSG00000232022
chr1	46441305	46441541	1:46441305-46441541	ENSG00000232022,ENSG00000224863
chr1	46442892	46443193	1:46442892-46443193	ENSG00000232022,ENSG00000224863,ENSG00000269956
chr1	46447605	46448001	1:46447605-46448001	ENSG00000232022,ENSG00000224863,ENSG00000269956
chr1	46457582	46457767	1:46457582-46457767	ENSG00000232022,ENSG00000224863
chr1	46457806	46458036	1:46457806-46458036	ENSG00000232022,ENSG00000224863
chr1	46494900	46495090	1:46494900-46495090	ENSG00000197587
chr1	46527073	46527296	1:46527073-46527296	ENSG00000197587,ENSG00000269956
chr1	46545724	46545980	1:46545724-46545980	ENSG00000282881,ENSG00000269956,ENSG00000162456
chr1	46546797	46546987	1:46546797-46546987	ENSG00000282881,ENSG00000269956,ENSG00000162456
chr1	46557574	46557845	1:46557574-46557845	ENSG00000269956,ENSG00000162456
chr1	46558126	46558429	1:46558126-46558429	ENSG00000269956,ENSG00000162456
chr1	46559964	46560162	1:46559964-46560162	-
chr1	46561332	46561517	1:46561332-46561517	-
chr1	46561604	46561794	1:46561604-46561794	-
chr1	46562870	46563215	1:46562870-46563215	ENSG00000079277
chr1	46569790	46569975	1:46569790-46569975	-
chr1	46572685	46572924	1:46572685-46572924	-
chr1	46573483	46573680	1:46573483-46573680	ENSG00000079277
chr1	46575935	46576130	1:46575935-46576130	-
chr1	46576179	46576399	1:46576179-46576399	-
chr1	46577973	46578213	1:46577973-46578213	-
chr1	46578648	46578934	1:46578648-46578934	-
chr1	46579048	46584055	1:46579048-46584055	ENSG00000079277
chr1	46584146	46584340	1:46584146-46584340	-
chr1	46584520	46584759	1:46584520-46584759	-
chr1	46585381	46585571	1:46585381-46585571	ENSG00000079277
chr1	46585698	46586283	1:46585698-46586283	ENSG00000079277
chr1	46586503	46587556	1:46586503-46587556	ENSG00000079277
chr1	46588900	46589207	1:46588900-46589207	ENSG00000079277
chr1	46589284	46589474	1:46589284-46589474	ENSG00000079277
chr1	46589996	46590199	1:46589996-46590199	ENSG00000079277
chr1	46591238	46591428	1:46591238-46591428	ENSG00000079277
chr1	46593503	46593695	1:46593503-46593695	ENSG00000079277
chr1	46593958	46596120	1:46593958-46596120	ENSG00000079277
chr1	46596402	46596707	1:46596402-46596707	ENSG00000079277
chr1	46597222	46597447	1:46597222-46597447	ENSG00000079277
chr1	46601654	46601839	1:46601654-46601839	-
chr1	46603165	46604847	1:46603165-46604847	ENSG00000079277,ENSG00000142961,ENSG00000123472,ENSG00000233647
chr1	46604916	46605106	1:46604916-46605106	ENSG00000079277
chr1	46613136	46613321	1:46613136-46613321	ENSG00000142961
chr1	46613432	46614017	1:46613432-46614017	ENSG00000142961
chr1	46614150	46614645	1:46614150-46614645	ENSG00000142961
chr1	46615500	46615896	1:46615500-46615896	ENSG00000142961
chr1	46615921	46617254	1:46615921-46617254	ENSG00000142961,ENSG00000123472,ENSG00000233647,ENSG00000186118
chr1	46632584	46632895	1:46632584-46632895	-
chr1	46655606	46655842	1:46655606-46655842	ENSG00000123472,ENSG00000233647,ENSG00000186118,ENSG00000228237
chr1	46667888	46668431	1:46667888-46668431	ENSG00000123472,ENSG00000233647,ENSG00000186118,ENSG00000228237
chr1	46691243	46691451	1:46691243-46691451	ENSG00000186118,ENSG00000228237,ENSG00000159658
chr1	46691712	46691904	1:46691712-46691904	ENSG00000186118,ENSG00000228237,ENSG00000159658
chr1	46695364	46695554	1:46695364-46695554	-
chr1	46699909	46700138	1:46699909-46700138	ENSG00000236476
chr1	46711933	46712249	1:46711933-46712249	ENSG00000159658
chr1	46715554	46715767	1:46715554-46715767	ENSG00000159658,ENSG00000236476
chr1	46717134	46717328	1:46717134-46717328	ENSG00000159658
chr1	46717564	46717755	1:46717564-46717755	ENSG00000159658,ENSG00000236476
chr1	46717829	46718140	1:46717829-46718140	ENSG00000159658,ENSG00000236476
chr1	46718208	46719855	1:46718208-46719855	ENSG00000269956,ENSG00000123472,ENSG00000233647,ENSG00000186118,ENSG00000228237,ENSG00000159658,ENSG00000236476
chr1	46763130	46763320	1:46763130-46763320	ENSG00000236476,ENSG00000142973
chr1	46784813	46785008	1:46784813-46785008	ENSG00000236476,ENSG00000142973,ENSG00000154198
chr1	46863239	46863543	1:46863239-46863543	ENSG00000142973,ENSG00000154198,ENSG00000238145,ENSG00000187048,ENSG00000261196,ENSG00000261593,ENSG00000261290,ENSG00000186160,ENSG00000225154,ENSG00000162365
chr1	46965490	46965804	1:46965490-46965804	ENSG00000154198,ENSG00000238145,ENSG00000187048,ENSG00000259832,ENSG00000261196,ENSG00000261593,ENSG00000261290,ENSG00000225154
chr1	46967149	46967334	1:46967149-46967334	ENSG00000154198,ENSG00000238145,ENSG00000187048,ENSG00000259832,ENSG00000261196,ENSG00000261593,ENSG00000261290,ENSG00000225154
chr1	47034596	47034781	1:47034596-47034781	ENSG00000154198,ENSG00000238145,ENSG00000187048,ENSG00000261196,ENSG00000261593,ENSG00000261290,ENSG00000186377,ENSG00000186160,ENSG00000225154,ENSG00000162365
chr1	47040281	47040466	1:47040281-47040466	ENSG00000154198,ENSG00000238145,ENSG00000187048,ENSG00000261196,ENSG00000261593,ENSG00000261290,ENSG00000186377,ENSG00000186160,ENSG00000225154,ENSG00000225514
chr1	47101591	47101776	1:47101591-47101776	ENSG00000154198,ENSG00000238145,ENSG00000187048,ENSG00000261196,ENSG00000261593,ENSG00000261290,ENSG00000186160,ENSG00000225154,ENSG00000225506,ENSG00000162365,ENSG00000225514,ENSG00000224805
chr1	47192677	47192862	1:47192677-47192862	ENSG00000225506,ENSG00000162365,ENSG00000225514,ENSG00000224805,ENSG00000162366
chr1	47227691	47228007	1:47227691-47228007	ENSG00000225506,ENSG00000225514,ENSG00000224805,ENSG00000162367,ENSG00000226252
chr1	47232585	47232770	1:47232585-47232770	ENSG00000225506,ENSG00000224805,ENSG00000162367,ENSG00000226252
chr1	47264125	47264310	1:47264125-47264310	ENSG00000225506,ENSG00000225514,ENSG00000224805,ENSG00000162366
chr1	47289075	47289811	1:47289075-47289811	ENSG00000123473
chr1	47297894	47298084	1:47297894-47298084	ENSG00000123473
chr1	47313557	47314966	1:47313557-47314966	ENSG00000225506,ENSG00000225514,ENSG00000224805,ENSG00000123473,ENSG00000162368
chr1	47327922	47328112	1:47327922-47328112	ENSG00000162368
chr1	47333195	47335266	1:47333195-47335266	ENSG00000225506,ENSG00000225514,ENSG00000224805,ENSG00000123473,ENSG00000162368,ENSG00000225762
chr1	47371890	47372075	1:47371890-47372075	ENSG00000225506,ENSG00000225514,ENSG00000224805,ENSG00000225762,ENSG00000186790
chr1	47428836	47429026	1:47428836-47429026	ENSG00000225506,ENSG00000224805,ENSG00000225762,ENSG00000186790,ENSG00000237424
chr1	47432147	47432337	1:47432147-47432337	ENSG00000225506,ENSG00000224805,ENSG00000225762,ENSG00000186790,ENSG00000237424,ENSG00000186564
chr1	47437274	47437541	1:47437274-47437541	ENSG00000225506,ENSG00000224805,ENSG00000225762,ENSG00000186790,ENSG00000237424,ENSG00000186564
chr1	47437686	47438029	1:47437686-47438029	ENSG00000225506,ENSG00000224805,ENSG00000225762,ENSG00000186790,ENSG00000237424,ENSG00000186564
chr1	47439023	47439437	1:47439023-47439437	ENSG00000225762,ENSG00000186790,ENSG00000237424,ENSG00000186564
chr1	47443051	47443314	1:47443051-47443314	ENSG00000225762,ENSG00000186790,ENSG00000237424,ENSG00000186564,ENSG00000271355
chr1	47460650	47460835	1:47460650-47460835	ENSG00000225762,ENSG00000186790,ENSG00000271355
chr1	47469693	47469881	1:47469693-47469881	ENSG00000225762,ENSG00000271355
chr1	47492788	47492973	1:47492788-47492973	ENSG00000271355,ENSG00000229554
chr1	47518521	47518921	1:47518521-47518921	ENSG00000271355,ENSG00000227883,ENSG00000227947
chr1	47537780	47537978	1:47537780-47537978	ENSG00000227883
chr1	47561364	47561676	1:47561364-47561676	ENSG00000227883
chr1	47583249	47583445	1:47583249-47583445	ENSG00000227883
chr1	47586202	47586439	1:47586202-47586439	ENSG00000227883,ENSG00000227947
chr1	47631939	47632129	1:47631939-47632129	ENSG00000227947
chr1	47635961	47636327	1:47635961-47636327	ENSG00000227947
chr1	47645925	47646115	1:47645925-47646115	ENSG00000227947
chr1	47671276	47671463	1:47671276-47671463	ENSG00000227947
chr1	47711960	47712170	1:47711960-47712170	ENSG00000225506,ENSG00000224805,ENSG00000225762,ENSG00000186790,ENSG00000227947
chr1	47733993	47734178	1:47733993-47734178	ENSG00000225028
chr1	47760927	47761117	1:47760927-47761117	ENSG00000223814,ENSG00000225028
chr1	47777299	47777490	1:47777299-47777490	ENSG00000223814,ENSG00000225028
chr1	47780965	47781155	1:47780965-47781155	ENSG00000223814,ENSG00000225028
chr1	47782421	47782607	1:47782421-47782607	ENSG00000223814,ENSG00000225028
chr1	47791911	47792105	1:47791911-47792105	ENSG00000225028
chr1	47860940	47861125	1:47860940-47861125	ENSG00000225028
chr1	47882015	47882229	1:47882015-47882229	ENSG00000225028
chr1	47883427	47883694	1:47883427-47883694	ENSG00000225028
chr1	47911122	47911362	1:47911122-47911362	ENSG00000269113,ENSG00000225028
chr1	47932838	47933067	1:47932838-47933067	ENSG00000269113,ENSG00000225028
chr1	47984492	47984677	1:47984492-47984677	ENSG00000269113
chr1	48026703	48026926	1:48026703-48026926	ENSG00000269113,ENSG00000226133
chr1	48040168	48040358	1:48040168-48040358	ENSG00000269113,ENSG00000226133,ENSG00000231413
chr1	48048099	48048292	1:48048099-48048292	ENSG00000269113,ENSG00000226133
chr1	48093821	48094077	1:48093821-48094077	ENSG00000231413,ENSG00000237180,ENSG00000279096
chr1	48105781	48105983	1:48105781-48105983	ENSG00000231413,ENSG00000279096,ENSG00000232514
chr1	48114171	48114361	1:48114171-48114361	ENSG00000231413,ENSG00000279096,ENSG00000232514
chr1	48115668	48115870	1:48115668-48115870	ENSG00000231413,ENSG00000279096
chr1	48125479	48125664	1:48125479-48125664	ENSG00000242267
chr1	48125961	48126191	1:48125961-48126191	ENSG00000242267
chr1	48157496	48157681	1:48157496-48157681	ENSG00000242267,ENSG00000223720
chr1	48170670	48170860	1:48170670-48170860	ENSG00000242267,ENSG00000223720
chr1	48184795	48184980	1:48184795-48184980	ENSG00000242267,ENSG00000223720
chr1	48226335	48226926	1:48226335-48226926	ENSG00000117834,ENSG00000272491
chr1	48227475	48228581	1:48227475-48228581	ENSG00000117834,ENSG00000272491
chr1	48229052	48229387	1:48229052-48229387	ENSG00000117834,ENSG00000272491
chr1	48229409	48229719	1:48229409-48229719	ENSG00000117834,ENSG00000272491
chr1	48229968	48230275	1:48229968-48230275	ENSG00000117834,ENSG00000272491
chr1	48232444	48232634	1:48232444-48232634	ENSG00000117834,ENSG00000272491
chr1	48233909	48234102	1:48233909-48234102	ENSG00000117834,ENSG00000272491
chr1	48234145	48234335	1:48234145-48234335	ENSG00000117834,ENSG00000272491
chr1	48235930	48236191	1:48235930-48236191	ENSG00000117834
chr1	48241308	48241674	1:48241308-48241674	ENSG00000117834,ENSG00000279214
chr1	48242094	48242702	1:48242094-48242702	ENSG00000117834,ENSG00000279214
chr1	48243204	48243428	1:48243204-48243428	ENSG00000117834,ENSG00000279214
chr1	48244239	48244693	1:48244239-48244693	ENSG00000117834,ENSG00000279214,ENSG00000223175
chr1	48244942	48247271	1:48244942-48247271	ENSG00000117834,ENSG00000279214,ENSG00000224986,ENSG00000206700,ENSG00000235105,ENSG00000223175,ENSG00000232514
chr1	48247329	48247801	1:48247329-48247801	ENSG00000117834,ENSG00000279214,ENSG00000224986,ENSG00000206700,ENSG00000235105,ENSG00000223175,ENSG00000232514
chr1	48249280	48249497	1:48249280-48249497	ENSG00000279214,ENSG00000224986,ENSG00000206700,ENSG00000235105,ENSG00000223175,ENSG00000232514
chr1	48293387	48293588	1:48293387-48293588	ENSG00000279214,ENSG00000224986,ENSG00000206700,ENSG00000235105,ENSG00000223175,ENSG00000232514
chr1	48293633	48293841	1:48293633-48293841	ENSG00000279214,ENSG00000224986,ENSG00000206700,ENSG00000235105,ENSG00000223175,ENSG00000232514
chr1	48386728	48386913	1:48386728-48386913	ENSG00000132122,ENSG00000224986,ENSG00000206700,ENSG00000235105,ENSG00000223175,ENSG00000232514
chr1	48471660	48472747	1:48471660-48472747	ENSG00000132122,ENSG00000235105,ENSG00000223175,ENSG00000232514
chr1	48533349	48533534	1:48533349-48533534	ENSG00000206700,ENSG00000235105,ENSG00000223175,ENSG00000232514
chr1	48547801	48547986	1:48547801-48547986	ENSG00000235105,ENSG00000232514,ENSG00000287661
chr1	48588189	48588374	1:48588189-48588374	-
chr1	48659526	48659776	1:48659526-48659776	ENSG00000186094
chr1	48693716	48693901	1:48693716-48693901	-
chr1	48703544	48703729	1:48703544-48703729	-
chr1	48710834	48711024	1:48710834-48711024	-
chr1	48750055	48750327	1:48750055-48750327	ENSG00000162373
chr1	48773944	48774133	1:48773944-48774133	ENSG00000162373
chr1	48787755	48787963	1:48787755-48787963	ENSG00000162373
chr1	48788986	48789224	1:48788986-48789224	ENSG00000162373
chr1	48891843	48892028	1:48891843-48892028	-
chr1	48933863	48934072	1:48933863-48934072	ENSG00000286597
chr1	48941030	48941215	1:48941030-48941215	ENSG00000286597
chr1	48942442	48942627	1:48942442-48942627	ENSG00000286597
chr1	48943308	48943654	1:48943308-48943654	ENSG00000286597
chr1	48989284	48989469	1:48989284-48989469	ENSG00000229846
chr1	48994880	48995107	1:48994880-48995107	ENSG00000229846
chr1	49043112	49043321	1:49043112-49043321	ENSG00000186094,ENSG00000229846
chr1	49048390	49048575	1:49048390-49048575	ENSG00000186094,ENSG00000229846
chr1	49089505	49089690	1:49089505-49089690	ENSG00000229846
chr1	49100611	49100891	1:49100611-49100891	ENSG00000229846
chr1	49181545	49181730	1:49181545-49181730	ENSG00000230114
chr1	49219210	49219399	1:49219210-49219399	ENSG00000230114
chr1	49228602	49228789	1:49228602-49228789	ENSG00000230114
chr1	49237672	49237857	1:49237672-49237857	ENSG00000230114,ENSG00000225623
chr1	49293410	49293684	1:49293410-49293684	ENSG00000230114,ENSG00000225623
chr1	49306317	49306528	1:49306317-49306528	ENSG00000230114,ENSG00000225623
chr1	49311511	49311702	1:49311511-49311702	ENSG00000230114,ENSG00000225623,ENSG00000233595
chr1	49321388	49321639	1:49321388-49321639	ENSG00000230114,ENSG00000225623,ENSG00000237478,ENSG00000233595
chr1	49325825	49326015	1:49325825-49326015	ENSG00000230114,ENSG00000225623
chr1	49336797	49336982	1:49336797-49336982	ENSG00000230114,ENSG00000225623,ENSG00000237478
chr1	49389801	49389986	1:49389801-49389986	ENSG00000225623
chr1	49504911	49505096	1:49504911-49505096	ENSG00000225623,ENSG00000237478,ENSG00000215887
chr1	49604494	49604688	1:49604494-49604688	ENSG00000225623,ENSG00000237478,ENSG00000215887
chr1	49637964	49638149	1:49637964-49638149	ENSG00000225623,ENSG00000237478,ENSG00000215887
chr1	49648333	49648518	1:49648333-49648518	ENSG00000237478,ENSG00000215887
chr1	49771415	49771605	1:49771415-49771605	ENSG00000237478,ENSG00000215887
chr1	49772533	49772758	1:49772533-49772758	ENSG00000225623,ENSG00000237478,ENSG00000215887,ENSG00000233595
chr1	49906011	49906196	1:49906011-49906196	ENSG00000237478,ENSG00000215887,ENSG00000279324,ENSG00000233595
chr1	49983812	49984002	1:49983812-49984002	ENSG00000215887,ENSG00000279324,ENSG00000233595
chr1	50117767	50117952	1:50117767-50117952	ENSG00000162374,ENSG00000230828
chr1	50122740	50122925	1:50122740-50122925	ENSG00000162374,ENSG00000230828
chr1	50171688	50171873	1:50171688-50171873	ENSG00000162374,ENSG00000237337,ENSG00000233407
chr1	50182623	50182813	1:50182623-50182813	ENSG00000162374,ENSG00000237337,ENSG00000233407
chr1	50186153	50186383	1:50186153-50186383	ENSG00000233595,ENSG00000162374,ENSG00000237337,ENSG00000233407,ENSG00000284645
chr1	50236557	50236747	1:50236557-50236747	ENSG00000233407,ENSG00000284645
chr1	50277914	50278099	1:50277914-50278099	ENSG00000284696,ENSG00000284645
chr1	50286397	50286655	1:50286397-50286655	ENSG00000233407,ENSG00000284696,ENSG00000284645
chr1	50299637	50299822	1:50299637-50299822	ENSG00000284696,ENSG00000284645
chr1	50333424	50333620	1:50333424-50333620	ENSG00000284696,ENSG00000234080
chr1	50340663	50340853	1:50340663-50340853	ENSG00000284696,ENSG00000234080,ENSG00000229316,ENSG00000225671,ENSG00000142700,ENSG00000284700
chr1	50358046	50358264	1:50358046-50358264	ENSG00000229316,ENSG00000225671,ENSG00000142700,ENSG00000284700
chr1	50440004	50440189	1:50440004-50440189	ENSG00000229316,ENSG00000225671,ENSG00000142700,ENSG00000284700,ENSG00000225767
chr1	50446533	50446805	1:50446533-50446805	ENSG00000229316,ENSG00000225671,ENSG00000142700,ENSG00000284700,ENSG00000225767
chr1	50475158	50475384	1:50475158-50475384	ENSG00000229316,ENSG00000225671,ENSG00000142700,ENSG00000284700,ENSG00000225767
chr1	50521707	50521932	1:50521707-50521932	ENSG00000229316,ENSG00000225671,ENSG00000142700,ENSG00000284700,ENSG00000225767
chr1	50523995	50524180	1:50523995-50524180	ENSG00000229316,ENSG00000225671,ENSG00000142700,ENSG00000284700,ENSG00000225767
chr1	50552508	50552780	1:50552508-50552780	ENSG00000229316,ENSG00000142700,ENSG00000284700
chr1	50563238	50563423	1:50563238-50563423	ENSG00000229316,ENSG00000225671,ENSG00000142700,ENSG00000284700,ENSG00000207194
chr1	50579591	50579834	1:50579591-50579834	ENSG00000229316,ENSG00000142700,ENSG00000284700,ENSG00000207194
chr1	50637859	50638044	1:50637859-50638044	-
chr1	50677029	50677219	1:50677029-50677219	-
chr1	50691199	50691412	1:50691199-50691412	-
chr1	50736870	50737055	1:50736870-50737055	ENSG00000225671,ENSG00000230585
chr1	50829505	50829694	1:50829505-50829694	ENSG00000230585,ENSG00000237130,ENSG00000275816
chr1	50829760	50829953	1:50829760-50829953	ENSG00000230585,ENSG00000237130,ENSG00000275816
chr1	50847215	50847402	1:50847215-50847402	ENSG00000230585,ENSG00000237130
chr1	50885720	50885943	1:50885720-50885943	ENSG00000230585,ENSG00000265538,ENSG00000275816
chr1	50950450	50950635	1:50950450-50950635	ENSG00000185104,ENSG00000230585,ENSG00000265538
chr1	50959259	50960911	1:50959259-50960911	ENSG00000185104,ENSG00000230585,ENSG00000123080,ENSG00000265538,ENSG00000275816
chr1	50961379	50961564	1:50961379-50961564	ENSG00000185104,ENSG00000123080
chr1	50967456	50967726	1:50967456-50967726	ENSG00000185104,ENSG00000230585,ENSG00000123080
chr1	50968017	50970465	1:50968017-50970465	ENSG00000185104,ENSG00000230585,ENSG00000123080,ENSG00000265538
chr1	50970581	50970766	1:50970581-50970766	ENSG00000123080
chr1	50976930	50978663	1:50976930-50978663	ENSG00000185104,ENSG00000230585,ENSG00000123080,ENSG00000265538,ENSG00000275816
chr1	51040285	51040491	1:51040285-51040491	ENSG00000230585,ENSG00000265538,ENSG00000275816
chr1	51114780	51114970	1:51114780-51114970	ENSG00000265538,ENSG00000275816,ENSG00000204006,ENSG00000200262,ENSG00000213478
chr1	51130353	51130543	1:51130353-51130543	ENSG00000265538,ENSG00000275816,ENSG00000204006,ENSG00000200262,ENSG00000213478
chr1	51172235	51172425	1:51172235-51172425	ENSG00000265538,ENSG00000275816,ENSG00000213478
chr1	51174456	51174650	1:51174456-51174650	ENSG00000275816,ENSG00000213478
chr1	51175044	51175324	1:51175044-51175324	ENSG00000230585,ENSG00000265538,ENSG00000275816,ENSG00000213478
chr1	51175495	51175691	1:51175495-51175691	ENSG00000230585,ENSG00000275816,ENSG00000213478
chr1	51213968	51215564	1:51213968-51215564	-
chr1	51216912	51217142	1:51216912-51217142	-
chr1	51234226	51234425	1:51234226-51234425	ENSG00000203356,ENSG00000123091
chr1	51234454	51237771	1:51234454-51237771	ENSG00000230585,ENSG00000203356,ENSG00000123091,ENSG00000233406,ENSG00000236434
chr1	51237909	51238404	1:51237909-51238404	ENSG00000203356,ENSG00000123091
chr1	51252292	51252477	1:51252292-51252477	ENSG00000233406
chr1	51253161	51253351	1:51253161-51253351	ENSG00000233406
chr1	51265473	51265749	1:51265473-51265749	ENSG00000123091,ENSG00000236434
chr1	51268087	51268896	1:51268087-51268896	ENSG00000123091,ENSG00000233406,ENSG00000236434
chr1	51296745	51296930	1:51296745-51296930	ENSG00000085831
chr1	51296953	51297189	1:51296953-51297189	ENSG00000085831
chr1	51298062	51298255	1:51298062-51298255	ENSG00000085831
chr1	51303685	51303910	1:51303685-51303910	ENSG00000085831
chr1	51321405	51321590	1:51321405-51321590	ENSG00000085831,ENSG00000261664
chr1	51322188	51322378	1:51322188-51322378	ENSG00000085831,ENSG00000261664
chr1	51325538	51325798	1:51325538-51325798	ENSG00000085831,ENSG00000261664
chr1	51326281	51326514	1:51326281-51326514	ENSG00000085831,ENSG00000261664
chr1	51332069	51332259	1:51332069-51332259	ENSG00000085831,ENSG00000261664
chr1	51345464	51345649	1:51345464-51345649	ENSG00000085831
chr1	51347262	51347591	1:51347262-51347591	ENSG00000085831
chr1	51368423	51368608	1:51368423-51368608	ENSG00000232027,ENSG00000206595
chr1	51375407	51375597	1:51375407-51375597	ENSG00000232027,ENSG00000206595
chr1	51392915	51393105	1:51392915-51393105	ENSG00000206595
chr1	51409488	51409785	1:51409488-51409785	ENSG00000085832
chr1	51425229	51426081	1:51425229-51426081	ENSG00000085832
chr1	51426290	51426666	1:51426290-51426666	ENSG00000085832
chr1	51429400	51429771	1:51429400-51429771	ENSG00000085832
chr1	51429918	51431071	1:51429918-51431071	ENSG00000238140
chr1	51431322	51431507	1:51431322-51431507	-
chr1	51432564	51432771	1:51432564-51432771	-
chr1	51432865	51435317	1:51432865-51435317	ENSG00000238140
chr1	51435390	51435698	1:51435390-51435698	-
chr1	51436270	51436647	1:51436270-51436647	-
chr1	51449334	51449590	1:51449334-51449590	ENSG00000238140
chr1	51450282	51450516	1:51450282-51450516	ENSG00000238140
chr1	51461163	51461348	1:51461163-51461348	ENSG00000238140
chr1	51472117	51472307	1:51472117-51472307	ENSG00000085832,ENSG00000238140
chr1	51473645	51473956	1:51473645-51473956	ENSG00000085832,ENSG00000238140
chr1	51474138	51474384	1:51474138-51474384	ENSG00000085832,ENSG00000238140
chr1	51487068	51487258	1:51487068-51487258	-
chr1	51488541	51488767	1:51488541-51488767	-
chr1	51489223	51489408	1:51489223-51489408	-
chr1	51489550	51489735	1:51489550-51489735	-
chr1	51490585	51492603	1:51490585-51492603	-
chr1	51498145	51498336	1:51498145-51498336	-
chr1	51501894	51502084	1:51501894-51502084	-
chr1	51506806	51506991	1:51506806-51506991	ENSG00000227070
chr1	51514745	51514964	1:51514745-51514964	ENSG00000085832,ENSG00000227070
chr1	51515043	51515443	1:51515043-51515443	ENSG00000085832,ENSG00000227070
chr1	51515597	51515801	1:51515597-51515801	ENSG00000085832,ENSG00000227070
chr1	51516877	51517199	1:51516877-51517199	ENSG00000085832,ENSG00000227070
chr1	51517349	51519784	1:51517349-51519784	ENSG00000085832,ENSG00000227070
chr1	51520670	51520855	1:51520670-51520855	ENSG00000085832,ENSG00000227070
chr1	51539878	51540170	1:51539878-51540170	ENSG00000252032
chr1	51548549	51549145	1:51548549-51549145	ENSG00000252032
chr1	51550942	51551323	1:51550942-51551323	-
chr1	51567055	51567245	1:51567055-51567245	-
chr1	51567790	51567975	1:51567790-51567975	-
chr1	51568704	51568889	1:51568704-51568889	-
chr1	51568912	51570254	1:51568912-51570254	-
chr1	51575816	51576281	1:51575816-51576281	ENSG00000227742
chr1	51576630	51579219	1:51576630-51579219	ENSG00000227742,ENSG00000117859
chr1	51604920	51609255	1:51604920-51609255	ENSG00000227742
chr1	51611573	51611772	1:51611573-51611772	ENSG00000117859
chr1	51616957	51618168	1:51616957-51618168	ENSG00000117859
chr1	51618294	51618503	1:51618294-51618503	ENSG00000117859
chr1	51621528	51621724	1:51621528-51621724	ENSG00000117859
chr1	51621915	51622816	1:51621915-51622816	ENSG00000117859
chr1	51622830	51623245	1:51622830-51623245	ENSG00000117859
chr1	51624685	51625518	1:51624685-51625518	-
chr1	51630474	51630664	1:51630474-51630664	-
chr1	51636512	51636702	1:51636512-51636702	-
chr1	51639211	51639694	1:51639211-51639694	-
chr1	51640940	51641130	1:51640940-51641130	-
chr1	51648022	51648372	1:51648022-51648372	-
chr1	51649606	51649796	1:51649606-51649796	-
chr1	51655113	51655298	1:51655113-51655298	-
chr1	51660786	51661172	1:51660786-51661172	-
chr1	51663159	51664162	1:51663159-51664162	-
chr1	51666107	51667438	1:51666107-51667438	ENSG00000236973,ENSG00000232846
chr1	51669033	51669428	1:51669033-51669428	-
chr1	51669764	51669957	1:51669764-51669957	-
chr1	51671644	51671887	1:51671644-51671887	-
chr1	51673671	51673882	1:51673671-51673882	-
chr1	51674050	51674289	1:51674050-51674289	-
chr1	51674318	51674681	1:51674318-51674681	-
chr1	51686890	51687098	1:51686890-51687098	ENSG00000236973,ENSG00000232846
chr1	51688922	51689157	1:51688922-51689157	ENSG00000236973,ENSG00000232846
chr1	51689453	51691274	1:51689453-51691274	ENSG00000236973,ENSG00000232846,ENSG00000212624
chr1	51691307	51691498	1:51691307-51691498	ENSG00000236973,ENSG00000232846
chr1	51691734	51692151	1:51691734-51692151	ENSG00000236973,ENSG00000232846
chr1	51692452	51692685	1:51692452-51692685	ENSG00000236973,ENSG00000232846
chr1	51696759	51697952	1:51696759-51697952	ENSG00000236973,ENSG00000232846,ENSG00000212624
chr1	51728334	51728524	1:51728334-51728524	ENSG00000117859,ENSG00000212624
chr1	51729004	51730486	1:51729004-51730486	ENSG00000117859,ENSG00000236973,ENSG00000232846,ENSG00000212624
chr1	51739116	51739301	1:51739116-51739301	-
chr1	51741155	51741340	1:51741155-51741340	-
chr1	51741609	51741827	1:51741609-51741827	-
chr1	51776162	51777268	1:51776162-51777268	ENSG00000117859
chr1	51785520	51785719	1:51785520-51785719	ENSG00000266993
chr1	51787070	51787259	1:51787070-51787259	ENSG00000266993
chr1	51787382	51787597	1:51787382-51787597	ENSG00000266993
chr1	51790359	51790588	1:51790359-51790588	ENSG00000266993,ENSG00000272175
chr1	51790760	51791343	1:51790760-51791343	ENSG00000078618,ENSG00000266993,ENSG00000272175
chr1	51791918	51792103	1:51791918-51792103	ENSG00000266993,ENSG00000272175
chr1	51792347	51792677	1:51792347-51792677	ENSG00000078618,ENSG00000266993,ENSG00000272175
chr1	51792901	51793091	1:51792901-51793091	ENSG00000078618,ENSG00000266993,ENSG00000272175
chr1	51793511	51793740	1:51793511-51793740	ENSG00000078618,ENSG00000266993,ENSG00000272175
chr1	51794888	51795460	1:51794888-51795460	ENSG00000078618,ENSG00000266993,ENSG00000272175
chr1	51812044	51812234	1:51812044-51812234	ENSG00000078618,ENSG00000272175
chr1	51812318	51812537	1:51812318-51812537	ENSG00000078618,ENSG00000272175
chr1	51813819	51814004	1:51813819-51814004	ENSG00000078618,ENSG00000272175
chr1	51826015	51826304	1:51826015-51826304	ENSG00000283899
chr1	51833509	51833694	1:51833509-51833694	ENSG00000283899
chr1	51850427	51850612	1:51850427-51850612	ENSG00000283899,ENSG00000230604
chr1	51851774	51851959	1:51851774-51851959	ENSG00000283899,ENSG00000230604
chr1	51858301	51858514	1:51858301-51858514	ENSG00000283899,ENSG00000230604
chr1	51873117	51873307	1:51873117-51873307	ENSG00000078618
chr1	51875800	51875990	1:51875800-51875990	ENSG00000078618
chr1	51877250	51879849	1:51877250-51879849	ENSG00000078618,ENSG00000283899,ENSG00000230604,ENSG00000200839,ENSG00000229032
chr1	51883179	51883748	1:51883179-51883748	ENSG00000078618
chr1	51906696	51906987	1:51906696-51906987	ENSG00000200839,ENSG00000229032
chr1	51909882	51910067	1:51909882-51910067	ENSG00000200839,ENSG00000229032
chr1	51996959	51997149	1:51996959-51997149	ENSG00000169213,ENSG00000200839,ENSG00000229032,ENSG00000264613
chr1	51998338	51998541	1:51998338-51998541	ENSG00000169213,ENSG00000200839,ENSG00000229032,ENSG00000264613
chr1	52033056	52034198	1:52033056-52034198	ENSG00000134717,ENSG00000228369,ENSG00000223390,ENSG00000198841,ENSG00000285839,ENSG00000117862
chr1	52054234	52057425	1:52054234-52057425	ENSG00000134717,ENSG00000228369,ENSG00000223390,ENSG00000198841,ENSG00000285839,ENSG00000117862
chr1	52057454	52057687	1:52057454-52057687	ENSG00000134717,ENSG00000228369,ENSG00000117862
chr1	52071017	52071313	1:52071017-52071313	ENSG00000134717,ENSG00000117862
chr1	52071477	52071868	1:52071477-52071868	ENSG00000134717,ENSG00000117862
chr1	52081453	52081638	1:52081453-52081638	-
chr1	52090893	52091083	1:52090893-52091083	-
chr1	52122439	52122634	1:52122439-52122634	ENSG00000157077
chr1	52157848	52158134	1:52157848-52158134	ENSG00000213735,ENSG00000237663,ENSG00000224255,ENSG00000223429,ENSG00000228407,ENSG00000241745,ENSG00000157077
chr1	52189744	52189929	1:52189744-52189929	ENSG00000213735,ENSG00000237663,ENSG00000236004,ENSG00000224255,ENSG00000223429,ENSG00000228407
chr1	52240748	52240941	1:52240748-52240941	ENSG00000213735,ENSG00000237663,ENSG00000224255
chr1	52294309	52294521	1:52294309-52294521	ENSG00000213735,ENSG00000237663,ENSG00000157077
chr1	52305981	52306166	1:52305981-52306166	ENSG00000213735,ENSG00000237663,ENSG00000157077
chr1	52358506	52358781	1:52358506-52358781	ENSG00000272100,ENSG00000154222
chr1	52359895	52360260	1:52359895-52360260	ENSG00000224680,ENSG00000287078,ENSG00000272100,ENSG00000154222
chr1	52360374	52360564	1:52360374-52360564	ENSG00000224680,ENSG00000287078,ENSG00000272100,ENSG00000154222
chr1	52360792	52361044	1:52360792-52361044	ENSG00000224680,ENSG00000287078,ENSG00000272100,ENSG00000154222
chr1	52365115	52366955	1:52365115-52366955	ENSG00000134748,ENSG00000085840,ENSG00000224680,ENSG00000287078,ENSG00000272100,ENSG00000154222,ENSG00000157077
chr1	52371367	52371575	1:52371367-52371575	ENSG00000224680,ENSG00000287078,ENSG00000154222
chr1	52372774	52372959	1:52372774-52372959	ENSG00000224680,ENSG00000287078,ENSG00000154222
chr1	52383711	52383924	1:52383711-52383924	-
chr1	52385012	52385213	1:52385012-52385213	-
chr1	52386419	52386822	1:52386419-52386822	-
chr1	52394173	52394358	1:52394173-52394358	-
chr1	52403460	52405631	1:52403460-52405631	ENSG00000134748,ENSG00000085840,ENSG00000224680,ENSG00000287078,ENSG00000154222,ENSG00000157077
chr1	52406215	52406475	1:52406215-52406475	ENSG00000134748,ENSG00000085840
chr1	52406557	52407604	1:52406557-52407604	ENSG00000134748,ENSG00000085840
chr1	52407900	52408090	1:52407900-52408090	ENSG00000134748,ENSG00000085840
chr1	52413916	52414102	1:52413916-52414102	-
chr1	52414738	52414938	1:52414738-52414938	-
chr1	52424368	52424558	1:52424368-52424558	-
chr1	52424592	52424993	1:52424592-52424993	-
chr1	52426310	52426500	1:52426310-52426500	ENSG00000134744
chr1	52433505	52433762	1:52433505-52433762	ENSG00000134744
chr1	52448266	52448456	1:52448266-52448456	ENSG00000134744
chr1	52452312	52452506	1:52452312-52452506	ENSG00000134744
chr1	52453558	52453743	1:52453558-52453743	ENSG00000134744
chr1	52532611	52532840	1:52532611-52532840	ENSG00000134744
chr1	52533293	52533872	1:52533293-52533872	ENSG00000134744
chr1	52533918	52534587	1:52533918-52534587	ENSG00000272371,ENSG00000134744
chr1	52534859	52535044	1:52534859-52535044	ENSG00000134744
chr1	52552118	52554164	1:52552118-52554164	ENSG00000272371,ENSG00000134744
chr1	52554266	52554916	1:52554266-52554916	ENSG00000272371,ENSG00000134744
chr1	52568595	52568785	1:52568595-52568785	ENSG00000236290
chr1	52569237	52570472	1:52569237-52570472	ENSG00000236290
chr1	52572116	52572307	1:52572116-52572307	ENSG00000236290
chr1	52572308	52572751	1:52572308-52572751	ENSG00000236290
chr1	52582257	52582690	1:52582257-52582690	ENSG00000236290
chr1	52588451	52588679	1:52588451-52588679	ENSG00000116157,ENSG00000236290
chr1	52592452	52592839	1:52592452-52592839	ENSG00000116157
chr1	52592944	52593379	1:52592944-52593379	ENSG00000116157
chr1	52593560	52593785	1:52593560-52593785	ENSG00000116157
chr1	52602261	52602978	1:52602261-52602978	ENSG00000116157
chr1	52607479	52607669	1:52607479-52607669	ENSG00000116157
chr1	52625172	52625362	1:52625172-52625362	ENSG00000182183
chr1	52626732	52627512	1:52626732-52627512	ENSG00000182183
chr1	52627595	52628350	1:52627595-52628350	ENSG00000182183
chr1	52629104	52629948	1:52629104-52629948	ENSG00000182183
chr1	52630328	52630606	1:52630328-52630606	ENSG00000182183
chr1	52631746	52631962	1:52631746-52631962	ENSG00000182183
chr1	52632027	52633884	1:52632027-52633884	ENSG00000182183
chr1	52634350	52634770	1:52634350-52634770	ENSG00000182183
chr1	52635375	52636172	1:52635375-52636172	ENSG00000182183
chr1	52636390	52639341	1:52636390-52639341	ENSG00000182183
chr1	52640696	52642373	1:52640696-52642373	-
chr1	52642637	52642822	1:52642637-52642822	-
chr1	52643888	52644108	1:52643888-52644108	-
chr1	52644202	52644512	1:52644202-52644512	-
chr1	52645022	52645602	1:52645022-52645602	-
chr1	52652366	52652551	1:52652366-52652551	-
chr1	52666726	52666916	1:52666726-52666916	-
chr1	52697888	52698904	1:52697888-52698904	ENSG00000162377
chr1	52702585	52705051	1:52702585-52705051	ENSG00000203995,ENSG00000206627,ENSG00000162378,ENSG00000239640,ENSG00000233664,ENSG00000162377
chr1	52705361	52705577	1:52705361-52705577	ENSG00000239640,ENSG00000233664
chr1	52705853	52706691	1:52705853-52706691	ENSG00000239640,ENSG00000233664
chr1	52707106	52707373	1:52707106-52707373	ENSG00000239640,ENSG00000233664
chr1	52707401	52708783	1:52707401-52708783	ENSG00000239640,ENSG00000233664,ENSG00000162377
chr1	52708999	52709189	1:52708999-52709189	ENSG00000239640,ENSG00000233664
chr1	52725970	52727510	1:52725970-52727510	ENSG00000203995,ENSG00000252018,ENSG00000162378,ENSG00000239640
chr1	52737249	52737444	1:52737249-52737444	ENSG00000162378
chr1	52740354	52740568	1:52740354-52740568	ENSG00000252018
chr1	52745065	52745495	1:52745065-52745495	ENSG00000252018
chr1	52753219	52753449	1:52753219-52753449	ENSG00000252018
chr1	52767645	52768321	1:52767645-52768321	ENSG00000228929
chr1	52794862	52795293	1:52794862-52795293	ENSG00000203995,ENSG00000206627
chr1	52797916	52798646	1:52797916-52798646	ENSG00000203995,ENSG00000206627
chr1	52818356	52818648	1:52818356-52818648	ENSG00000203995,ENSG00000206627
chr1	52820987	52821177	1:52820987-52821177	ENSG00000203995,ENSG00000206627
chr1	52826483	52826672	1:52826483-52826672	ENSG00000203995,ENSG00000206627
chr1	52867094	52867309	1:52867094-52867309	ENSG00000242391,ENSG00000203995
chr1	52876528	52876713	1:52876528-52876713	ENSG00000242391,ENSG00000203995
chr1	52921481	52921738	1:52921481-52921738	ENSG00000237279,ENSG00000265815,ENSG00000264834,ENSG00000116171,ENSG00000231866,ENSG00000230953,ENSG00000121310
chr1	52926875	52928160	1:52926875-52928160	ENSG00000237279,ENSG00000265815,ENSG00000266188,ENSG00000264834,ENSG00000116171,ENSG00000231866,ENSG00000230953,ENSG00000121310
chr1	52930263	52930486	1:52930263-52930486	ENSG00000237279,ENSG00000265815,ENSG00000266188,ENSG00000264834,ENSG00000116171,ENSG00000231866,ENSG00000230953,ENSG00000121310
chr1	52952799	52952995	1:52952799-52952995	ENSG00000237279,ENSG00000265815
chr1	52972728	52972944	1:52972728-52972944	ENSG00000237279,ENSG00000265815
chr1	52989313	52989498	1:52989313-52989498	ENSG00000226147,ENSG00000236360
chr1	53013677	53013862	1:53013677-53013862	ENSG00000116171
chr1	53014273	53015479	1:53014273-53015479	ENSG00000226147,ENSG00000236360,ENSG00000237279,ENSG00000265815,ENSG00000116171
chr1	53015641	53015894	1:53015641-53015894	ENSG00000116171
chr1	53023940	53024168	1:53023940-53024168	ENSG00000116171
chr1	53045940	53046125	1:53045940-53046125	ENSG00000227644,ENSG00000232993
chr1	53053021	53053206	1:53053021-53053206	ENSG00000227644,ENSG00000232993,ENSG00000174348
chr1	53057598	53057798	1:53057598-53057798	ENSG00000227644,ENSG00000232993,ENSG00000174348
chr1	53060814	53061055	1:53060814-53061055	ENSG00000227644,ENSG00000232993,ENSG00000174348
chr1	53063450	53063635	1:53063450-53063635	ENSG00000227644,ENSG00000232993,ENSG00000174348
chr1	53064064	53064298	1:53064064-53064298	ENSG00000227644,ENSG00000232993,ENSG00000174348
chr1	53104021	53104214	1:53104021-53104214	ENSG00000235563,ENSG00000162383,ENSG00000227644,ENSG00000232993
chr1	53107898	53108091	1:53107898-53108091	ENSG00000235563,ENSG00000227644,ENSG00000232993
chr1	53125651	53125836	1:53125651-53125836	ENSG00000235563,ENSG00000162383,ENSG00000232993
chr1	53142202	53142670	1:53142202-53142670	ENSG00000162383
chr1	53155208	53155398	1:53155208-53155398	ENSG00000162383
chr1	53173994	53174260	1:53173994-53174260	ENSG00000277397,ENSG00000232993
chr1	53176293	53176478	1:53176293-53176478	ENSG00000277397
chr1	53180397	53180582	1:53180397-53180582	ENSG00000277397
chr1	53190483	53190802	1:53190483-53190802	ENSG00000157184
chr1	53194490	53194687	1:53194490-53194687	ENSG00000157184
chr1	53195136	53195488	1:53195136-53195488	ENSG00000157184
chr1	53195489	53195817	1:53195489-53195817	ENSG00000157184
chr1	53195870	53198618	1:53195870-53198618	ENSG00000259818,ENSG00000162384,ENSG00000236723,ENSG00000157184,ENSG00000277397
chr1	53199695	53199884	1:53199695-53199884	ENSG00000157184
chr1	53201441	53201801	1:53201441-53201801	ENSG00000236723,ENSG00000157184
chr1	53204433	53204623	1:53204433-53204623	ENSG00000236723,ENSG00000157184
chr1	53213016	53213206	1:53213016-53213206	ENSG00000162384,ENSG00000236723
chr1	53215996	53216680	1:53215996-53216680	ENSG00000259818,ENSG00000162384,ENSG00000236723
chr1	53216746	53217089	1:53216746-53217089	ENSG00000259818,ENSG00000162384,ENSG00000236723
chr1	53217371	53217561	1:53217371-53217561	ENSG00000259818,ENSG00000162384,ENSG00000236723
chr1	53219581	53221242	1:53219581-53221242	ENSG00000226754,ENSG00000162385,ENSG00000259818,ENSG00000162384,ENSG00000236723
chr1	53222255	53222605	1:53222255-53222605	ENSG00000259818,ENSG00000162384
chr1	53228634	53228825	1:53228634-53228825	ENSG00000162385,ENSG00000259818,ENSG00000162384
chr1	53235643	53235855	1:53235643-53235855	ENSG00000226754,ENSG00000162385
chr1	53236715	53236900	1:53236715-53236900	ENSG00000226754,ENSG00000162385
chr1	53237683	53239409	1:53237683-53239409	ENSG00000288527,ENSG00000236253,ENSG00000230138,ENSG00000226754,ENSG00000162385,ENSG00000259818,ENSG00000162384
chr1	53258821	53259185	1:53258821-53259185	ENSG00000234578,ENSG00000157193
chr1	53260440	53260655	1:53260440-53260655	ENSG00000234578,ENSG00000157193
chr1	53265606	53265791	1:53265606-53265791	ENSG00000230138,ENSG00000234578,ENSG00000157193
chr1	53271705	53271895	1:53271705-53271895	ENSG00000230138,ENSG00000232762,ENSG00000234578,ENSG00000157193
chr1	53286615	53286814	1:53286615-53286814	ENSG00000236253,ENSG00000230138,ENSG00000226938,ENSG00000232762,ENSG00000228838,ENSG00000157193
chr1	53319737	53319922	1:53319737-53319922	ENSG00000230138,ENSG00000226938,ENSG00000225675,ENSG00000232762,ENSG00000157193
chr1	53327027	53327216	1:53327027-53327216	ENSG00000230138,ENSG00000226938,ENSG00000225675,ENSG00000232762,ENSG00000157193
chr1	53329369	53329580	1:53329369-53329580	ENSG00000230138,ENSG00000226938,ENSG00000225675,ENSG00000232762,ENSG00000157193
chr1	53331984	53332169	1:53331984-53332169	ENSG00000230138,ENSG00000226938,ENSG00000285954,ENSG00000225675,ENSG00000232762,ENSG00000157193
chr1	53339193	53339406	1:53339193-53339406	ENSG00000230138,ENSG00000226938,ENSG00000285954,ENSG00000225675,ENSG00000232762,ENSG00000157193
chr1	53511189	53511511	1:53511189-53511511	ENSG00000143006,ENSG00000288527,ENSG00000236253
chr1	53515924	53516114	1:53515924-53516114	ENSG00000143006,ENSG00000236253
chr1	53516190	53516543	1:53516190-53516543	ENSG00000143006,ENSG00000236253
chr1	53517871	53518225	1:53517871-53518225	ENSG00000143006,ENSG00000236253
chr1	53544540	53544725	1:53544540-53544725	ENSG00000143006,ENSG00000288527,ENSG00000236253
chr1	53553790	53553993	1:53553790-53553993	ENSG00000143006,ENSG00000288527,ENSG00000236253
chr1	53562754	53562944	1:53562754-53562944	-
chr1	53595715	53595970	1:53595715-53595970	ENSG00000143006,ENSG00000288527,ENSG00000236253
chr1	53616693	53616888	1:53616693-53616888	ENSG00000143006,ENSG00000288527,ENSG00000236253
chr1	53630228	53630430	1:53630228-53630430	ENSG00000143006,ENSG00000288527
chr1	53638143	53638488	1:53638143-53638488	ENSG00000143006
chr1	53641975	53642165	1:53641975-53642165	-
chr1	53675273	53675458	1:53675273-53675458	ENSG00000239007,ENSG00000143006,ENSG00000288527
chr1	53682861	53683046	1:53682861-53683046	ENSG00000239007,ENSG00000288527,ENSG00000236253
chr1	53690152	53690415	1:53690152-53690415	ENSG00000239007
chr1	53712472	53712662	1:53712472-53712662	ENSG00000201003,ENSG00000174332,ENSG00000143006
chr1	53715272	53715462	1:53715272-53715462	ENSG00000201003,ENSG00000174332,ENSG00000143006
chr1	53718058	53718251	1:53718058-53718251	ENSG00000201003,ENSG00000174332,ENSG00000143006
chr1	53723944	53724129	1:53723944-53724129	ENSG00000201003,ENSG00000174332,ENSG00000143006,ENSG00000236253
chr1	53790990	53791175	1:53790990-53791175	ENSG00000201003
chr1	53810200	53810385	1:53810200-53810385	ENSG00000201003
chr1	53826998	53827193	1:53826998-53827193	ENSG00000201003
chr1	53837460	53837771	1:53837460-53837771	ENSG00000229687,ENSG00000201003,ENSG00000058804
chr1	53837859	53838810	1:53837859-53838810	ENSG00000116212,ENSG00000081870,ENSG00000229687,ENSG00000201003,ENSG00000058804,ENSG00000174332,ENSG00000143006,ENSG00000288527,ENSG00000236253
chr1	53886331	53886525	1:53886331-53886525	ENSG00000211452,ENSG00000058799
chr1	53886757	53886978	1:53886757-53886978	ENSG00000211452,ENSG00000058799
chr1	53888245	53888430	1:53888245-53888430	ENSG00000211452,ENSG00000058799
chr1	53888815	53889045	1:53888815-53889045	ENSG00000211452,ENSG00000058799
chr1	53889161	53890645	1:53889161-53890645	ENSG00000116212,ENSG00000081870,ENSG00000211452,ENSG00000058799
chr1	53892746	53893374	1:53892746-53893374	ENSG00000211452,ENSG00000058799
chr1	53901281	53901554	1:53901281-53901554	ENSG00000211452
chr1	53942662	53942857	1:53942662-53942857	ENSG00000116212,ENSG00000081870
chr1	53944034	53944389	1:53944034-53944389	ENSG00000116212,ENSG00000081870
chr1	53944690	53947078	1:53944690-53947078	ENSG00000116212,ENSG00000081870,ENSG00000211452
chr1	53948670	53948896	1:53948670-53948896	ENSG00000116212,ENSG00000081870
chr1	53955902	53957638	1:53955902-53957638	ENSG00000116212,ENSG00000081870
chr1	53963129	53964382	1:53963129-53964382	ENSG00000219102,ENSG00000116212
chr1	53982316	53982626	1:53982316-53982626	ENSG00000203985,ENSG00000219102
chr1	54008154	54008369	1:54008154-54008369	ENSG00000203985
chr1	54035285	54035470	1:54035285-54035470	ENSG00000280378,ENSG00000116209,ENSG00000203985
chr1	54037930	54038270	1:54037930-54038270	ENSG00000280378,ENSG00000116209,ENSG00000203985
chr1	54051266	54051461	1:54051266-54051461	ENSG00000283749,ENSG00000116205,ENSG00000116209
chr1	54051539	54054962	1:54051539-54054962	ENSG00000157211,ENSG00000283749,ENSG00000116205,ENSG00000280378,ENSG00000116209,ENSG00000203985
chr1	54055237	54055448	1:54055237-54055448	ENSG00000283749,ENSG00000116205,ENSG00000116209
chr1	54077733	54077931	1:54077733-54077931	ENSG00000225183
chr1	54081382	54081659	1:54081382-54081659	ENSG00000157211,ENSG00000225183
chr1	54084986	54085171	1:54084986-54085171	ENSG00000225183
chr1	54096223	54096462	1:54096223-54096462	ENSG00000280425,ENSG00000157211,ENSG00000279049,ENSG00000225183,ENSG00000116205
chr1	54096639	54097122	1:54096639-54097122	ENSG00000280425,ENSG00000157211,ENSG00000279049,ENSG00000225183,ENSG00000116205
chr1	54100395	54100580	1:54100395-54100580	ENSG00000280425,ENSG00000157211,ENSG00000279049,ENSG00000116205
chr1	54111577	54111797	1:54111577-54111797	ENSG00000280425,ENSG00000157211,ENSG00000279049
chr1	54117474	54117802	1:54117474-54117802	ENSG00000280425,ENSG00000157211
chr1	54191548	54191790	1:54191548-54191790	ENSG00000116221,ENSG00000215883,ENSG00000157211,ENSG00000256407
chr1	54199626	54201085	1:54199626-54201085	ENSG00000116221,ENSG00000215883,ENSG00000157211,ENSG00000256407
chr1	54216830	54217020	1:54216830-54217020	ENSG00000116221,ENSG00000215883,ENSG00000157211,ENSG00000256407
chr1	54217326	54217511	1:54217326-54217511	ENSG00000116221,ENSG00000215883,ENSG00000256407
chr1	54218077	54218276	1:54218077-54218276	ENSG00000116221,ENSG00000215883,ENSG00000157211,ENSG00000256407
chr1	54219379	54219569	1:54219379-54219569	ENSG00000116221,ENSG00000215883,ENSG00000256407
chr1	54220048	54220405	1:54220048-54220405	ENSG00000157216,ENSG00000116221
chr1	54220540	54220861	1:54220540-54220861	ENSG00000198711,ENSG00000157216,ENSG00000116221
chr1	54238276	54238466	1:54238276-54238466	ENSG00000198711
chr1	54238524	54238982	1:54238524-54238982	ENSG00000198711,ENSG00000157211
chr1	54254119	54254366	1:54254119-54254366	ENSG00000157216
chr1	54260794	54261002	1:54260794-54261002	ENSG00000225632,ENSG00000157216,ENSG00000157211
chr1	54263561	54263903	1:54263561-54263903	ENSG00000225632,ENSG00000157216
chr1	54264717	54264909	1:54264717-54264909	ENSG00000225632,ENSG00000157216
chr1	54269050	54269297	1:54269050-54269297	ENSG00000225632
chr1	54279766	54280007	1:54279766-54280007	ENSG00000225632
chr1	54306441	54306631	1:54306441-54306631	ENSG00000225632
chr1	54356422	54356624	1:54356422-54356624	ENSG00000225632,ENSG00000157216
chr1	54357697	54357986	1:54357697-54357986	ENSG00000225632,ENSG00000157216
chr1	54370611	54370891	1:54370611-54370891	-
chr1	54372641	54372946	1:54372641-54372946	ENSG00000225632
chr1	54373258	54373443	1:54373258-54373443	-
chr1	54376142	54376332	1:54376142-54376332	-
chr1	54379968	54380153	1:54379968-54380153	-
chr1	54385076	54385380	1:54385076-54385380	-
chr1	54385408	54385593	1:54385408-54385593	-
chr1	54406371	54407007	1:54406371-54407007	ENSG00000232245,ENSG00000225632,ENSG00000157216
chr1	54407195	54407766	1:54407195-54407766	ENSG00000232245,ENSG00000157216
chr1	54408447	54408637	1:54408447-54408637	ENSG00000232245,ENSG00000157216
chr1	54440180	54440365	1:54440180-54440365	ENSG00000232245
chr1	54473762	54474027	1:54473762-54474027	ENSG00000232245
chr1	54475792	54475983	1:54475792-54475983	ENSG00000232245
chr1	54488424	54489454	1:54488424-54489454	ENSG00000232245,ENSG00000157216,ENSG00000157211
chr1	54519206	54519396	1:54519206-54519396	ENSG00000237173,ENSG00000235741,ENSG00000287582
chr1	54521770	54521955	1:54521770-54521955	ENSG00000227453,ENSG00000237173,ENSG00000235741,ENSG00000287582
chr1	54525659	54525857	1:54525659-54525857	ENSG00000227453,ENSG00000237173,ENSG00000235741,ENSG00000287582
chr1	54540935	54541125	1:54540935-54541125	ENSG00000162390,ENSG00000227453
chr1	54541811	54541996	1:54541811-54541996	ENSG00000162390,ENSG00000227453
chr1	54546960	54547260	1:54546960-54547260	ENSG00000162390,ENSG00000227453
chr1	54547628	54547816	1:54547628-54547816	ENSG00000162390,ENSG00000227453
chr1	54551208	54551393	1:54551208-54551393	ENSG00000162390
chr1	54564272	54564470	1:54564272-54564470	-
chr1	54571711	54572035	1:54571711-54572035	ENSG00000230728,ENSG00000162391
chr1	54572275	54572466	1:54572275-54572466	ENSG00000230728,ENSG00000162391
chr1	54572681	54572953	1:54572681-54572953	ENSG00000230728,ENSG00000162391
chr1	54594704	54594898	1:54594704-54594898	ENSG00000230728,ENSG00000162391,ENSG00000162390
chr1	54595981	54596166	1:54595981-54596166	ENSG00000230728,ENSG00000162391,ENSG00000162390
chr1	54604554	54604863	1:54604554-54604863	ENSG00000230728,ENSG00000162391,ENSG00000162390
chr1	54606144	54606334	1:54606144-54606334	ENSG00000230728,ENSG00000162391
chr1	54609715	54610094	1:54609715-54610094	ENSG00000230728,ENSG00000162391
chr1	54640270	54640455	1:54640270-54640455	ENSG00000271723,ENSG00000184313,ENSG00000230728,ENSG00000162391
chr1	54640829	54641014	1:54640829-54641014	ENSG00000271723,ENSG00000184313,ENSG00000230728,ENSG00000162391
chr1	54651291	54652928	1:54651291-54652928	ENSG00000271723,ENSG00000184313,ENSG00000230728,ENSG00000162391
chr1	54653371	54653561	1:54653371-54653561	ENSG00000271723,ENSG00000184313,ENSG00000230728,ENSG00000162391
chr1	54715621	54716287	1:54715621-54716287	ENSG00000243725
chr1	54736858	54737054	1:54736858-54737054	ENSG00000243725
chr1	54764129	54764638	1:54764129-54764638	ENSG00000233203,ENSG00000242396,ENSG00000116133,ENSG00000162396,ENSG00000243725
chr1	54764713	54765212	1:54764713-54765212	ENSG00000233203,ENSG00000242396,ENSG00000116133,ENSG00000162396,ENSG00000243725
chr1	54790107	54790297	1:54790107-54790297	ENSG00000237453,ENSG00000006555
chr1	54800131	54800323	1:54800131-54800323	ENSG00000162398,ENSG00000237453,ENSG00000006555
chr1	54800617	54802195	1:54800617-54802195	ENSG00000233203,ENSG00000242396,ENSG00000287724,ENSG00000116133,ENSG00000162398,ENSG00000237453,ENSG00000006555
chr1	54807500	54807823	1:54807500-54807823	ENSG00000162398,ENSG00000006555
chr1	54810254	54810444	1:54810254-54810444	ENSG00000162398
chr1	54846198	54846388	1:54846198-54846388	ENSG00000233203,ENSG00000242396,ENSG00000287724,ENSG00000116133
chr1	54849801	54850016	1:54849801-54850016	ENSG00000233203,ENSG00000242396,ENSG00000287724,ENSG00000116133
chr1	54856701	54856886	1:54856701-54856886	ENSG00000233203,ENSG00000242396,ENSG00000287724,ENSG00000116133
chr1	54928386	54928579	1:54928386-54928579	ENSG00000233203,ENSG00000242396,ENSG00000287724,ENSG00000116133
chr1	54945641	54945897	1:54945641-54945897	ENSG00000162399,ENSG00000143001,ENSG00000284601,ENSG00000233203,ENSG00000242396,ENSG00000116133
chr1	54948389	54948575	1:54948389-54948575	ENSG00000162399,ENSG00000143001,ENSG00000284601,ENSG00000233203,ENSG00000242396,ENSG00000116133
chr1	54950928	54951118	1:54950928-54951118	ENSG00000162399,ENSG00000143001,ENSG00000284601,ENSG00000233203,ENSG00000242396,ENSG00000116133
chr1	54953660	54953850	1:54953660-54953850	ENSG00000162399,ENSG00000233271,ENSG00000143001,ENSG00000284601,ENSG00000233203,ENSG00000242396,ENSG00000116133
chr1	54964583	54967654	1:54964583-54967654	ENSG00000233271,ENSG00000143001,ENSG00000284601,ENSG00000233203,ENSG00000242396,ENSG00000116133
chr1	54996216	54996490	1:54996216-54996490	ENSG00000162399,ENSG00000233271,ENSG00000143001,ENSG00000284601
chr1	54997410	54997682	1:54997410-54997682	ENSG00000162399,ENSG00000233271,ENSG00000143001,ENSG00000284601
chr1	54999445	54999698	1:54999445-54999698	ENSG00000162399,ENSG00000233271,ENSG00000143001,ENSG00000284601
chr1	55015485	55015684	1:55015485-55015684	ENSG00000143001,ENSG00000284601
chr1	55022304	55022654	1:55022304-55022654	ENSG00000143001,ENSG00000284601
chr1	55029132	55029317	1:55029132-55029317	-
chr1	55030330	55030532	1:55030330-55030532	ENSG00000169174
chr1	55034788	55035252	1:55034788-55035252	ENSG00000169174
chr1	55035477	55035667	1:55035477-55035667	ENSG00000169174
chr1	55036154	55036707	1:55036154-55036707	ENSG00000169174
chr1	55037766	55037951	1:55037766-55037951	ENSG00000169174
chr1	55045247	55045432	1:55045247-55045432	ENSG00000169174
chr1	55052843	55054057	1:55052843-55054057	ENSG00000169174
chr1	55061442	55061673	1:55061442-55061673	ENSG00000169174
chr1	55082901	55083091	1:55082901-55083091	ENSG00000162402
chr1	55117822	55118007	1:55117822-55118007	-
chr1	55129431	55129651	1:55129431-55129651	-
chr1	55130147	55130451	1:55130147-55130451	-
chr1	55137583	55137773	1:55137583-55137773	-
chr1	55150859	55152192	1:55150859-55152192	ENSG00000162402
chr1	55155438	55155710	1:55155438-55155710	ENSG00000162402
chr1	55177811	55178006	1:55177811-55178006	-
chr1	55194383	55194858	1:55194383-55194858	ENSG00000265822
chr1	55194886	55195325	1:55194886-55195325	ENSG00000265822
chr1	55195898	55196395	1:55195898-55196395	ENSG00000265822
chr1	55209277	55209620	1:55209277-55209620	ENSG00000265822
chr1	55210927	55211117	1:55210927-55211117	ENSG00000265822,ENSG00000231090,ENSG00000162402
chr1	55211524	55211798	1:55211524-55211798	ENSG00000265822,ENSG00000231090,ENSG00000162402
chr1	55212515	55212831	1:55212515-55212831	ENSG00000265822,ENSG00000231090,ENSG00000162402
chr1	55214162	55214355	1:55214162-55214355	ENSG00000265822,ENSG00000231090,ENSG00000162402
chr1	55214432	55216485	1:55214432-55216485	ENSG00000265822,ENSG00000231095,ENSG00000231090,ENSG00000162402
chr1	55217476	55218025	1:55217476-55218025	ENSG00000265822,ENSG00000231095,ENSG00000231090,ENSG00000162402
chr1	55244365	55244980	1:55244365-55244980	ENSG00000265822
chr1	55260368	55260580	1:55260368-55260580	ENSG00000265822
chr1	55273797	55274000	1:55273797-55274000	-
chr1	55279390	55279580	1:55279390-55279580	-
chr1	55300724	55300932	1:55300724-55300932	ENSG00000231900
chr1	55320006	55320191	1:55320006-55320191	ENSG00000231900,ENSG00000234810
chr1	55331411	55331635	1:55331411-55331635	ENSG00000231900,ENSG00000234810
chr1	55378617	55378807	1:55378617-55378807	ENSG00000252162,ENSG00000224980,ENSG00000199831,ENSG00000232198,ENSG00000231900
chr1	55427871	55428056	1:55427871-55428056	ENSG00000252162
chr1	55465825	55466015	1:55465825-55466015	ENSG00000252162,ENSG00000272051
chr1	55467912	55468097	1:55467912-55468097	ENSG00000252162,ENSG00000272051
chr1	55476988	55477178	1:55476988-55477178	ENSG00000252162,ENSG00000272051
chr1	55548397	55548593	1:55548397-55548593	-
chr1	55579251	55579471	1:55579251-55579471	ENSG00000234810
chr1	55599584	55599769	1:55599584-55599769	ENSG00000234810
chr1	55630705	55631009	1:55630705-55631009	ENSG00000252162
chr1	55644916	55645106	1:55644916-55645106	-
chr1	55690681	55690877	1:55690681-55690877	ENSG00000233079,ENSG00000230250,ENSG00000227104
chr1	55702607	55702843	1:55702607-55702843	-
chr1	55738613	55738798	1:55738613-55738798	ENSG00000252162,ENSG00000233079
chr1	55747555	55747757	1:55747555-55747757	ENSG00000233079,ENSG00000230250
chr1	55770350	55770540	1:55770350-55770540	ENSG00000233079,ENSG00000230250,ENSG00000227104
chr1	55896508	55896747	1:55896508-55896747	ENSG00000233079,ENSG00000230250,ENSG00000227104
chr1	55981713	55981903	1:55981713-55981903	ENSG00000233079,ENSG00000230250,ENSG00000227104
chr1	56034319	56034514	1:56034319-56034514	ENSG00000233079,ENSG00000230250,ENSG00000227104,ENSG00000235612
chr1	56084282	56084467	1:56084282-56084467	ENSG00000233079,ENSG00000230250,ENSG00000227104,ENSG00000235612,ENSG00000229871
chr1	56162813	56163007	1:56162813-56163007	ENSG00000227104,ENSG00000235612,ENSG00000260971,ENSG00000229871
chr1	56241340	56241530	1:56241340-56241530	ENSG00000229871
chr1	56249058	56249364	1:56249058-56249364	ENSG00000229871
chr1	56249537	56250187	1:56249537-56250187	ENSG00000229871
chr1	56290995	56291207	1:56290995-56291207	ENSG00000260971,ENSG00000229871
chr1	56295866	56297005	1:56295866-56297005	ENSG00000229871
chr1	56323562	56323752	1:56323562-56323752	ENSG00000229871
chr1	56331132	56331366	1:56331132-56331366	ENSG00000260971
chr1	56354043	56354228	1:56354043-56354228	-
chr1	56383249	56383439	1:56383249-56383439	ENSG00000260971
chr1	56415825	56416057	1:56415825-56416057	ENSG00000223956
chr1	56424264	56425752	1:56424264-56425752	ENSG00000223956
chr1	56426067	56426348	1:56426067-56426348	ENSG00000223956
chr1	56426567	56426757	1:56426567-56426757	ENSG00000223956
chr1	56426872	56427074	1:56426872-56427074	ENSG00000223956
chr1	56444954	56445866	1:56444954-56445866	-
chr1	56464156	56464346	1:56464156-56464346	-
chr1	56466122	56466312	1:56466122-56466312	-
chr1	56466372	56466995	1:56466372-56466995	-
chr1	56472022	56472212	1:56472022-56472212	ENSG00000260971
chr1	56472499	56473644	1:56472499-56473644	ENSG00000260971
chr1	56473817	56474007	1:56473817-56474007	ENSG00000260971
chr1	56475506	56475696	1:56475506-56475696	ENSG00000260971,ENSG00000284686
chr1	56477189	56478165	1:56477189-56478165	ENSG00000260971,ENSG00000284686
chr1	56478769	56479122	1:56478769-56479122	ENSG00000260971,ENSG00000284686
chr1	56479616	56479982	1:56479616-56479982	ENSG00000260971,ENSG00000284686
chr1	56495436	56496489	1:56495436-56496489	-
chr1	56496708	56497029	1:56496708-56497029	-
chr1	56502172	56502744	1:56502172-56502744	-
chr1	56502759	56503112	1:56502759-56503112	-
chr1	56505906	56506256	1:56505906-56506256	ENSG00000162407
chr1	56506288	56508132	1:56506288-56508132	ENSG00000284686,ENSG00000162407
chr1	56508229	56508652	1:56508229-56508652	ENSG00000284686,ENSG00000162407,ENSG00000236776
chr1	56508772	56509230	1:56508772-56509230	ENSG00000162407
chr1	56509382	56509572	1:56509382-56509572	ENSG00000162407
chr1	56515619	56515900	1:56515619-56515900	ENSG00000284686,ENSG00000162407,ENSG00000236776
chr1	56515986	56517762	1:56515986-56517762	ENSG00000284686,ENSG00000162407,ENSG00000236776
chr1	56518169	56518394	1:56518169-56518394	ENSG00000284686,ENSG00000162407
chr1	56518826	56519016	1:56518826-56519016	ENSG00000284686,ENSG00000162407
chr1	56519332	56519618	1:56519332-56519618	ENSG00000284686,ENSG00000162407
chr1	56522879	56523154	1:56522879-56523154	ENSG00000284686,ENSG00000162407,ENSG00000236776
chr1	56524194	56524384	1:56524194-56524384	ENSG00000284686,ENSG00000162407,ENSG00000236776
chr1	56524876	56525083	1:56524876-56525083	ENSG00000284686,ENSG00000162407,ENSG00000236776
chr1	56525141	56525593	1:56525141-56525593	ENSG00000284686,ENSG00000236776
chr1	56525651	56526295	1:56525651-56526295	ENSG00000284686,ENSG00000236776
chr1	56526567	56526969	1:56526567-56526969	ENSG00000284686,ENSG00000236776
chr1	56564905	56565218	1:56564905-56565218	ENSG00000236776,ENSG00000224980
chr1	56565765	56566010	1:56565765-56566010	ENSG00000236776,ENSG00000224980
chr1	56570891	56571090	1:56570891-56571090	ENSG00000162407,ENSG00000224980
chr1	56572446	56573224	1:56572446-56573224	ENSG00000162407,ENSG00000224980
chr1	56573492	56573968	1:56573492-56573968	ENSG00000162407,ENSG00000224980
chr1	56574710	56575026	1:56574710-56575026	ENSG00000162407,ENSG00000224980
chr1	56577963	56578164	1:56577963-56578164	ENSG00000162407,ENSG00000224980
chr1	56578234	56579275	1:56578234-56579275	ENSG00000162407,ENSG00000224980,ENSG00000162409
chr1	56579550	56579740	1:56579550-56579740	ENSG00000162407,ENSG00000224980
chr1	56627622	56627807	1:56627622-56627807	ENSG00000225475,ENSG00000162409
chr1	56673458	56673643	1:56673458-56673643	ENSG00000162409
chr1	56695670	56695860	1:56695670-56695860	ENSG00000225475,ENSG00000162409
chr1	56712261	56712477	1:56712261-56712477	ENSG00000162409,ENSG00000187889
chr1	56737708	56737893	1:56737708-56737893	ENSG00000187889
chr1	56808508	56808734	1:56808508-56808734	ENSG00000187889
chr1	56827807	56828074	1:56827807-56828074	ENSG00000187889,ENSG00000229913
chr1	56835705	56835943	1:56835705-56835943	ENSG00000229913
chr1	56837551	56837741	1:56837551-56837741	ENSG00000229913
chr1	56856904	56857123	1:56856904-56857123	ENSG00000157131
chr1	56871989	56872174	1:56871989-56872174	-
chr1	56873537	56873722	1:56873537-56873722	-
chr1	56902084	56902274	1:56902084-56902274	-
chr1	56902729	56902927	1:56902729-56902927	-
chr1	56905098	56905377	1:56905098-56905377	-
chr1	56914042	56914244	1:56914042-56914244	-
chr1	56925265	56925615	1:56925265-56925615	ENSG00000021852
chr1	56964850	56965076	1:56964850-56965076	ENSG00000021852,ENSG00000236341
chr1	56968349	56968553	1:56968349-56968553	ENSG00000021852,ENSG00000236341
chr1	56980964	56981322	1:56980964-56981322	ENSG00000021852,ENSG00000236341
chr1	56987725	56987910	1:56987725-56987910	ENSG00000021852
chr1	57006127	57006380	1:57006127-57006380	-
chr1	57016125	57016321	1:57016125-57016321	-
chr1	57042218	57042409	1:57042218-57042409	-
chr1	57055398	57055583	1:57055398-57055583	-
chr1	57062210	57062400	1:57062210-57062400	-
chr1	57069723	57069922	1:57069723-57069922	-
chr1	57076070	57076255	1:57076070-57076255	-
chr1	57079620	57079870	1:57079620-57079870	-
chr1	57079877	57080099	1:57079877-57080099	-
chr1	57168286	57168486	1:57168286-57168486	-
chr1	57179472	57179708	1:57179472-57179708	-
chr1	57205263	57205448	1:57205263-57205448	-
chr1	57223778	57223968	1:57223778-57223968	-
chr1	57279594	57279784	1:57279594-57279784	ENSG00000173406
chr1	57311685	57311870	1:57311685-57311870	ENSG00000173406
chr1	57349259	57349526	1:57349259-57349526	-
chr1	57383129	57383319	1:57383129-57383319	ENSG00000227935
chr1	57449302	57449487	1:57449302-57449487	-
chr1	57481134	57481319	1:57481134-57481319	-
chr1	57615457	57615716	1:57615457-57615716	ENSG00000236888
chr1	57642617	57642807	1:57642617-57642807	ENSG00000236888,ENSG00000226759
chr1	57713513	57713698	1:57713513-57713698	ENSG00000226759
chr1	57727285	57727512	1:57727285-57727512	ENSG00000226759
chr1	57736668	57736853	1:57736668-57736853	ENSG00000226759
chr1	57772251	57772441	1:57772251-57772441	ENSG00000226759
chr1	57889381	57889566	1:57889381-57889566	ENSG00000173406,ENSG00000226759
chr1	57969619	57969804	1:57969619-57969804	ENSG00000226759,ENSG00000235038
chr1	57983127	57983336	1:57983127-57983336	ENSG00000226759,ENSG00000223416,ENSG00000235038
chr1	58016721	58016974	1:58016721-58016974	ENSG00000226759,ENSG00000229887,ENSG00000223416,ENSG00000235038
chr1	58035831	58036016	1:58035831-58036016	ENSG00000229887,ENSG00000223416,ENSG00000235038
chr1	58038760	58038945	1:58038760-58038945	ENSG00000229887,ENSG00000223416,ENSG00000235038
chr1	58094071	58094256	1:58094071-58094256	ENSG00000229887,ENSG00000223416,ENSG00000235038,ENSG00000230546
chr1	58124039	58124224	1:58124039-58124224	ENSG00000223416,ENSG00000235038,ENSG00000230546
chr1	58147622	58147812	1:58147622-58147812	ENSG00000223416,ENSG00000235038,ENSG00000230546
chr1	58161325	58161520	1:58161325-58161520	ENSG00000235038,ENSG00000233216
chr1	58193868	58194062	1:58193868-58194062	ENSG00000233216
chr1	58210208	58210393	1:58210208-58210393	ENSG00000233216
chr1	58246092	58246296	1:58246092-58246296	ENSG00000233216
chr1	58288695	58288956	1:58288695-58288956	ENSG00000233216
chr1	58372221	58372521	1:58372221-58372521	-
chr1	58379443	58379633	1:58379443-58379633	-
chr1	58391068	58391592	1:58391068-58391592	-
chr1	58398168	58398353	1:58398168-58398353	-
chr1	58398372	58398567	1:58398372-58398567	-
chr1	58400604	58400805	1:58400604-58400805	-
chr1	58400853	58401042	1:58400853-58401042	-
chr1	58405770	58405960	1:58405770-58405960	-
chr1	58418079	58418264	1:58418079-58418264	-
chr1	58465182	58465427	1:58465182-58465427	-
chr1	58497585	58498023	1:58497585-58498023	-
chr1	58498356	58498717	1:58498356-58498717	-
chr1	58500060	58500381	1:58500060-58500381	ENSG00000162600
chr1	58515968	58516169	1:58515968-58516169	ENSG00000162600,ENSG00000286918
chr1	58524273	58524993	1:58524273-58524993	-
chr1	58545270	58547431	1:58545270-58547431	ENSG00000173406,ENSG00000162600,ENSG00000286918,ENSG00000270209
chr1	58548399	58548588	1:58548399-58548588	ENSG00000173406,ENSG00000162600,ENSG00000286918,ENSG00000270209
chr1	58556127	58556328	1:58556127-58556328	ENSG00000270209
chr1	58569062	58569260	1:58569062-58569260	ENSG00000264128
chr1	58570272	58570457	1:58570272-58570457	ENSG00000264128,ENSG00000184292
chr1	58570632	58571083	1:58570632-58571083	ENSG00000264128,ENSG00000184292
chr1	58571948	58572169	1:58571948-58572169	ENSG00000264128,ENSG00000184292
chr1	58572258	58572491	1:58572258-58572491	ENSG00000264128,ENSG00000184292
chr1	58572830	58573053	1:58572830-58573053	ENSG00000264128,ENSG00000184292
chr1	58573116	58573303	1:58573116-58573303	ENSG00000264128,ENSG00000184292
chr1	58573451	58578180	1:58573451-58578180	ENSG00000264128,ENSG00000184292
chr1	58578276	58578673	1:58578276-58578673	ENSG00000184292
chr1	58579169	58579355	1:58579169-58579355	ENSG00000184292
chr1	58580005	58580539	1:58580005-58580539	ENSG00000184292
chr1	58581848	58582168	1:58581848-58582168	ENSG00000184292
chr1	58583295	58585625	1:58583295-58585625	ENSG00000184292
chr1	58591635	58591874	1:58591635-58591874	-
chr1	58597937	58598638	1:58597937-58598638	ENSG00000185839
chr1	58606189	58606396	1:58606189-58606396	ENSG00000185839
chr1	58617898	58618402	1:58617898-58618402	ENSG00000185839
chr1	58618536	58618891	1:58618536-58618891	ENSG00000185839
chr1	58619249	58619670	1:58619249-58619670	ENSG00000185839
chr1	58619743	58620027	1:58619743-58620027	ENSG00000185839
chr1	58620341	58620526	1:58620341-58620526	ENSG00000185839
chr1	58620590	58621457	1:58620590-58621457	ENSG00000185839
chr1	58649706	58650132	1:58649706-58650132	ENSG00000185839
chr1	58650390	58650580	1:58650390-58650580	-
chr1	58654668	58654853	1:58654668-58654853	-
chr1	58681977	58682230	1:58681977-58682230	ENSG00000162601
chr1	58686694	58687103	1:58686694-58687103	ENSG00000162601
chr1	58698522	58698712	1:58698522-58698712	ENSG00000162601
chr1	58699263	58700493	1:58699263-58700493	ENSG00000162601
chr1	58700656	58700846	1:58700656-58700846	ENSG00000162601
chr1	58709797	58710123	1:58709797-58710123	ENSG00000162601,ENSG00000283445
chr1	58710177	58711234	1:58710177-58711234	ENSG00000283445
chr1	58712848	58713041	1:58712848-58713041	ENSG00000283445
chr1	58727107	58727396	1:58727107-58727396	ENSG00000283445
chr1	58738492	58738682	1:58738492-58738682	-
chr1	58738783	58739153	1:58738783-58739153	-
chr1	58739316	58739514	1:58739316-58739514	-
chr1	58741839	58742024	1:58741839-58742024	-
chr1	58782472	58785245	1:58782472-58785245	ENSG00000177606,ENSG00000234807,ENSG00000241042
chr1	58785427	58785617	1:58785427-58785617	ENSG00000177606,ENSG00000234807
chr1	58813907	58814635	1:58813907-58814635	ENSG00000234807,ENSG00000272226
chr1	58814709	58816967	1:58814709-58816967	ENSG00000177606,ENSG00000234807,ENSG00000272226,ENSG00000228121,ENSG00000241042
chr1	58826286	58826471	1:58826286-58826471	-
chr1	58836631	58836841	1:58836631-58836841	ENSG00000231740
chr1	58837689	58837874	1:58837689-58837874	ENSG00000231740
chr1	58849371	58849574	1:58849371-58849574	ENSG00000231740
chr1	58853914	58854127	1:58853914-58854127	ENSG00000231740
chr1	58881039	58881237	1:58881039-58881237	ENSG00000232453
chr1	58881332	58886047	1:58881332-58886047	ENSG00000177606,ENSG00000234807,ENSG00000231740,ENSG00000232453,ENSG00000228121,ENSG00000241042
chr1	58894884	58897390	1:58894884-58897390	ENSG00000232453
chr1	58897557	58897742	1:58897557-58897742	ENSG00000232453
chr1	58899155	58900442	1:58899155-58900442	ENSG00000232453
chr1	58903071	58904472	1:58903071-58904472	ENSG00000232453,ENSG00000228121,ENSG00000241042
chr1	58919357	58920582	1:58919357-58920582	ENSG00000237352,ENSG00000228121,ENSG00000241042
chr1	58920646	58921012	1:58920646-58921012	ENSG00000228121
chr1	58932887	58933335	1:58932887-58933335	ENSG00000232453,ENSG00000237352
chr1	58935749	58936113	1:58935749-58936113	ENSG00000232453,ENSG00000237352
chr1	58949397	58949587	1:58949397-58949587	ENSG00000228121
chr1	58957591	58957776	1:58957591-58957776	ENSG00000228121
chr1	58982381	58982566	1:58982381-58982566	ENSG00000228121,ENSG00000241042
chr1	59020516	59020793	1:59020516-59020793	ENSG00000237352,ENSG00000228121
chr1	59027914	59028126	1:59027914-59028126	ENSG00000237352,ENSG00000228121
chr1	59071302	59071828	1:59071302-59071828	ENSG00000237352,ENSG00000241042,ENSG00000235215
chr1	59075709	59076019	1:59075709-59076019	ENSG00000241042,ENSG00000235215
chr1	59091039	59091229	1:59091039-59091229	ENSG00000241042
chr1	59167794	59167979	1:59167794-59167979	-
chr1	59203849	59204193	1:59203849-59204193	ENSG00000224609
chr1	59204263	59204514	1:59204263-59204514	ENSG00000224609
chr1	59219914	59221209	1:59219914-59221209	ENSG00000224609
chr1	59290139	59294543	1:59290139-59294543	ENSG00000224609,ENSG00000270457,ENSG00000172456
chr1	59295285	59295475	1:59295285-59295475	ENSG00000224609,ENSG00000172456
chr1	59295601	59298108	1:59295601-59298108	ENSG00000224609,ENSG00000270457,ENSG00000172456
chr1	59314759	59314998	1:59314759-59314998	ENSG00000172456
chr1	59316191	59316424	1:59316191-59316424	ENSG00000172456
chr1	59318785	59319009	1:59318785-59319009	ENSG00000172456
chr1	59324674	59324866	1:59324674-59324866	-
chr1	59331963	59332239	1:59331963-59332239	-
chr1	59333192	59334389	1:59333192-59334389	-
chr1	59351988	59352238	1:59351988-59352238	-
chr1	59356747	59357055	1:59356747-59357055	-
chr1	59366223	59366448	1:59366223-59366448	-
chr1	59384441	59384686	1:59384441-59384686	-
chr1	59393214	59393467	1:59393214-59393467	ENSG00000172456
chr1	59406996	59407228	1:59406996-59407228	-
chr1	59410274	59410464	1:59410274-59410464	-
chr1	59449569	59449770	1:59449569-59449770	-
chr1	59453468	59453773	1:59453468-59453773	-
chr1	59453828	59454169	1:59453828-59454169	-
chr1	59469058	59469307	1:59469058-59469307	-
chr1	59487102	59487287	1:59487102-59487287	-
chr1	59494210	59494752	1:59494210-59494752	-
chr1	59498516	59499267	1:59498516-59499267	-
chr1	59500342	59501680	1:59500342-59501680	-
chr1	59501726	59501975	1:59501726-59501975	-
chr1	59502302	59502487	1:59502302-59502487	-
chr1	59505256	59505446	1:59505256-59505446	-
chr1	59505622	59505879	1:59505622-59505879	-
chr1	59506632	59508400	1:59506632-59508400	ENSG00000172456
chr1	59509688	59509873	1:59509688-59509873	ENSG00000172456
chr1	59516986	59517188	1:59516986-59517188	ENSG00000172456
chr1	59520572	59520762	1:59520572-59520762	-
chr1	59531686	59531990	1:59531686-59531990	-
chr1	59545055	59545240	1:59545055-59545240	-
chr1	59548861	59551552	1:59548861-59551552	ENSG00000172456
chr1	59551684	59552711	1:59551684-59552711	ENSG00000172456
chr1	59561417	59561698	1:59561417-59561698	-
chr1	59570083	59571669	1:59570083-59571669	-
chr1	59572137	59572343	1:59572137-59572343	-
chr1	59579896	59580086	1:59579896-59580086	-
chr1	59594862	59595083	1:59594862-59595083	-
chr1	59604572	59604806	1:59604572-59604806	-
chr1	59609409	59609631	1:59609409-59609631	-
chr1	59624563	59624764	1:59624563-59624764	ENSG00000172456
chr1	59637937	59638132	1:59637937-59638132	ENSG00000172456
chr1	59673188	59673525	1:59673188-59673525	ENSG00000172456
chr1	59673687	59675638	1:59673687-59675638	ENSG00000172456
chr1	59676752	59676984	1:59676752-59676984	ENSG00000172456
chr1	59682857	59683050	1:59682857-59683050	-
chr1	59686209	59686405	1:59686209-59686405	-
chr1	59689924	59690114	1:59689924-59690114	-
chr1	59692693	59694107	1:59692693-59694107	-
chr1	59694222	59694960	1:59694222-59694960	-
chr1	59695166	59695421	1:59695166-59695421	-
chr1	59695830	59696015	1:59695830-59696015	-
chr1	59696307	59698285	1:59696307-59698285	ENSG00000177606,ENSG00000241042
chr1	59698336	59698587	1:59698336-59698587	-
chr1	59699010	59699200	1:59699010-59699200	-
chr1	59738975	59739228	1:59738975-59739228	ENSG00000266150
chr1	59743633	59743902	1:59743633-59743902	ENSG00000266150,ENSG00000226883
chr1	59815118	59815362	1:59815118-59815362	ENSG00000226883,ENSG00000134709
chr1	59857310	59857495	1:59857310-59857495	ENSG00000226883,ENSG00000134709,ENSG00000134716
chr1	59946887	59947072	1:59946887-59947072	ENSG00000134716
chr1	59983717	59983912	1:59983717-59983912	ENSG00000265535,ENSG00000162598,ENSG00000238242
chr1	59987763	59987957	1:59987763-59987957	ENSG00000134716,ENSG00000265535,ENSG00000162598,ENSG00000238242
chr1	60086580	60086790	1:60086580-60086790	ENSG00000162598,ENSG00000229332,ENSG00000238242
chr1	60144577	60144873	1:60144577-60144873	ENSG00000162598,ENSG00000229332,ENSG00000238242
chr1	60180959	60181144	1:60180959-60181144	ENSG00000238242
chr1	60330377	60330562	1:60330377-60330562	-
chr1	60343645	60343830	1:60343645-60343830	-
chr1	60371887	60372077	1:60371887-60372077	-
chr1	60424213	60424398	1:60424213-60424398	-
chr1	60448509	60448808	1:60448509-60448808	-
chr1	60448982	60449226	1:60448982-60449226	-
chr1	60455783	60456030	1:60455783-60456030	-
chr1	60468561	60468760	1:60468561-60468760	-
chr1	60469615	60469941	1:60469615-60469941	-
chr1	60503212	60503397	1:60503212-60503397	-
chr1	60517006	60517253	1:60517006-60517253	-
chr1	60544332	60544615	1:60544332-60544615	-
chr1	60554168	60554353	1:60554168-60554353	-
chr1	60557176	60557395	1:60557176-60557395	-
chr1	60574195	60574380	1:60574195-60574380	ENSG00000226476
chr1	60575481	60575770	1:60575481-60575770	ENSG00000226476
chr1	60624131	60624398	1:60624131-60624398	ENSG00000226476
chr1	60660646	60660885	1:60660646-60660885	ENSG00000226476
chr1	60674487	60674744	1:60674487-60674744	ENSG00000226476
chr1	60822718	60822944	1:60822718-60822944	ENSG00000231252
chr1	60848993	60849178	1:60848993-60849178	ENSG00000231252
chr1	60870618	60870810	1:60870618-60870810	ENSG00000231252,ENSG00000162599
chr1	60949389	60949579	1:60949389-60949579	ENSG00000237928
chr1	60991427	60991617	1:60991427-60991617	ENSG00000237928
chr1	60995329	60995550	1:60995329-60995550	-
chr1	61011648	61011853	1:61011648-61011853	-
chr1	61012010	61012223	1:61012010-61012223	-
chr1	61016521	61016711	1:61016521-61016711	-
chr1	61034160	61034345	1:61034160-61034345	-
chr1	61050298	61050490	1:61050298-61050490	ENSG00000162599,ENSG00000237928
chr1	61051352	61051593	1:61051352-61051593	ENSG00000162599,ENSG00000237928
chr1	61076735	61078096	1:61076735-61078096	ENSG00000162599,ENSG00000237928
chr1	61078146	61078723	1:61078146-61078723	ENSG00000162599
chr1	61085068	61085253	1:61085068-61085253	ENSG00000162599
chr1	61124643	61124833	1:61124643-61124833	-
chr1	61132837	61133127	1:61132837-61133127	-
chr1	61167284	61167469	1:61167284-61167469	-
chr1	61194524	61194709	1:61194524-61194709	-
chr1	61229930	61230226	1:61229930-61230226	-
chr1	61241167	61241352	1:61241167-61241352	ENSG00000237853
chr1	61247678	61247925	1:61247678-61247925	ENSG00000237853
chr1	61248333	61248629	1:61248333-61248629	ENSG00000237853
chr1	61248692	61248914	1:61248692-61248914	ENSG00000237853
chr1	61253334	61254096	1:61253334-61254096	ENSG00000237853
chr1	61254567	61254808	1:61254567-61254808	ENSG00000237853
chr1	61255013	61255350	1:61255013-61255350	ENSG00000237853
chr1	61313522	61313720	1:61313522-61313720	-
chr1	61337028	61337213	1:61337028-61337213	-
chr1	61371992	61372207	1:61371992-61372207	-
chr1	61377850	61378142	1:61377850-61378142	ENSG00000284808
chr1	61400705	61400932	1:61400705-61400932	ENSG00000162599
chr1	61402702	61403009	1:61402702-61403009	ENSG00000162599
chr1	61404154	61404347	1:61404154-61404347	ENSG00000162599
chr1	61430644	61430875	1:61430644-61430875	ENSG00000284808
chr1	61448427	61448612	1:61448427-61448612	ENSG00000284808
chr1	61518533	61518791	1:61518533-61518791	ENSG00000284808,ENSG00000287224
chr1	61531997	61532183	1:61531997-61532183	ENSG00000284808,ENSG00000287224
chr1	61532658	61532843	1:61532658-61532843	ENSG00000284808,ENSG00000287224
chr1	61538514	61538704	1:61538514-61538704	ENSG00000284808,ENSG00000287224
chr1	61554263	61554453	1:61554263-61554453	ENSG00000284808,ENSG00000287224
chr1	61564306	61564496	1:61564306-61564496	ENSG00000284808,ENSG00000287224
chr1	61605327	61605517	1:61605327-61605517	ENSG00000284808,ENSG00000287224
chr1	61640821	61642105	1:61640821-61642105	ENSG00000284808,ENSG00000287224,ENSG00000223920,ENSG00000212360
chr1	61670540	61670746	1:61670540-61670746	ENSG00000223920
chr1	61679625	61679859	1:61679625-61679859	ENSG00000223920,ENSG00000162604
chr1	61681197	61681396	1:61681197-61681396	ENSG00000162604
chr1	61692735	61692920	1:61692735-61692920	ENSG00000162604
chr1	61694280	61694474	1:61694280-61694474	ENSG00000162604
chr1	61695751	61696029	1:61695751-61696029	ENSG00000162604
chr1	61698559	61698750	1:61698559-61698750	ENSG00000162604
chr1	61711664	61711849	1:61711664-61711849	ENSG00000162604
chr1	61720729	61720919	1:61720729-61720919	ENSG00000162604,ENSG00000271200,ENSG00000132849
chr1	61724506	61725759	1:61724506-61725759	ENSG00000162604,ENSG00000271200,ENSG00000132849,ENSG00000212360
chr1	61742351	61742577	1:61742351-61742577	ENSG00000271200,ENSG00000132849
chr1	61792851	61793041	1:61792851-61793041	-
chr1	61818045	61818626	1:61818045-61818626	ENSG00000132849,ENSG00000200575,ENSG00000212360
chr1	61860918	61861145	1:61860918-61861145	ENSG00000132849,ENSG00000212360
chr1	61878276	61878475	1:61878276-61878475	ENSG00000212360
chr1	61882946	61883136	1:61882946-61883136	ENSG00000212360
chr1	61899152	61899361	1:61899152-61899361	ENSG00000132849
chr1	61987558	61987743	1:61987558-61987743	-
chr1	61999153	61999343	1:61999153-61999343	ENSG00000242860
chr1	62033638	62033823	1:62033638-62033823	ENSG00000236646,ENSG00000242860
chr1	62035810	62036084	1:62035810-62036084	ENSG00000236646,ENSG00000242860
chr1	62058678	62058868	1:62058678-62058868	ENSG00000242860
chr1	62081060	62081245	1:62081060-62081245	ENSG00000242860,ENSG00000263908,ENSG00000283690
chr1	62091218	62091408	1:62091218-62091408	ENSG00000242860,ENSG00000263908,ENSG00000283690
chr1	62177524	62177720	1:62177524-62177720	ENSG00000234204,ENSG00000234088,ENSG00000240563,ENSG00000237227,ENSG00000200174
chr1	62237256	62237516	1:62237256-62237516	ENSG00000234204,ENSG00000234088,ENSG00000240563,ENSG00000237227,ENSG00000200174,ENSG00000132854,ENSG00000201153
chr1	62260628	62260818	1:62260628-62260818	ENSG00000234204,ENSG00000234088,ENSG00000240563,ENSG00000237227,ENSG00000200174,ENSG00000132854,ENSG00000201153
chr1	62283465	62283712	1:62283465-62283712	ENSG00000234204,ENSG00000234088,ENSG00000240563,ENSG00000237227,ENSG00000200174,ENSG00000132854,ENSG00000201153
chr1	62305788	62305993	1:62305788-62305993	ENSG00000234088,ENSG00000240563,ENSG00000237227,ENSG00000200174,ENSG00000132854,ENSG00000201153
chr1	62308448	62308633	1:62308448-62308633	ENSG00000234088,ENSG00000240563,ENSG00000237227,ENSG00000200174,ENSG00000132854,ENSG00000201153
chr1	62353125	62353416	1:62353125-62353416	ENSG00000234204,ENSG00000234088,ENSG00000240563,ENSG00000237227,ENSG00000200174,ENSG00000201153
chr1	62357045	62357230	1:62357045-62357230	ENSG00000234204,ENSG00000234088,ENSG00000240563,ENSG00000237227,ENSG00000200174,ENSG00000201153
chr1	62431248	62431515	1:62431248-62431515	ENSG00000162607
chr1	62435343	62438205	1:62435343-62438205	ENSG00000234088,ENSG00000240563,ENSG00000237227,ENSG00000200174,ENSG00000162607,ENSG00000270549,ENSG00000213703
chr1	62446020	62446322	1:62446020-62446322	-
chr1	62494562	62494747	1:62494562-62494747	ENSG00000116641,ENSG00000270549
chr1	62515132	62515498	1:62515132-62515498	ENSG00000116641,ENSG00000270549,ENSG00000132855,ENSG00000278967,ENSG00000213703
chr1	62562827	62563067	1:62562827-62563067	ENSG00000116641,ENSG00000270549,ENSG00000132855,ENSG00000278967,ENSG00000213703
chr1	62563358	62563576	1:62563358-62563576	ENSG00000116641,ENSG00000270549,ENSG00000132855,ENSG00000278967,ENSG00000213703
chr1	62589867	62590095	1:62589867-62590095	ENSG00000270549,ENSG00000132855,ENSG00000278967,ENSG00000213703
chr1	62621939	62622546	1:62621939-62622546	ENSG00000116641,ENSG00000270549,ENSG00000132855,ENSG00000278967,ENSG00000213703
chr1	62623440	62623682	1:62623440-62623682	ENSG00000116641,ENSG00000270549,ENSG00000132855,ENSG00000278967,ENSG00000213703
chr1	62624013	62624200	1:62624013-62624200	ENSG00000116641,ENSG00000270549,ENSG00000132855,ENSG00000278967,ENSG00000213703
chr1	62687874	62688064	1:62687874-62688064	ENSG00000116641,ENSG00000213703,ENSG00000235545
chr1	62694242	62694482	1:62694242-62694482	ENSG00000116641,ENSG00000235545
chr1	62696908	62697108	1:62696908-62697108	ENSG00000116641,ENSG00000213703,ENSG00000235545
chr1	62697246	62697436	1:62697246-62697436	ENSG00000116641,ENSG00000213703,ENSG00000235545
chr1	62735264	62735467	1:62735264-62735467	ENSG00000270549,ENSG00000278967,ENSG00000213703
chr1	62783573	62784522	1:62783573-62784522	ENSG00000270549,ENSG00000278967,ENSG00000213703,ENSG00000125703,ENSG00000234318,ENSG00000237163
chr1	62995955	62996332	1:62995955-62996332	ENSG00000234318,ENSG00000237163,ENSG00000229537,ENSG00000286455,ENSG00000229225
chr1	63028818	63029006	1:63028818-63029006	ENSG00000234318,ENSG00000237163,ENSG00000229537,ENSG00000286455,ENSG00000227485,ENSG00000229225
chr1	63030450	63030635	1:63030450-63030635	ENSG00000234318,ENSG00000237163,ENSG00000229537,ENSG00000286455,ENSG00000227485,ENSG00000229225
chr1	63062887	63063072	1:63062887-63063072	ENSG00000234318,ENSG00000237163,ENSG00000286455,ENSG00000229225,ENSG00000203605
chr1	63096990	63097175	1:63096990-63097175	ENSG00000234318,ENSG00000237163,ENSG00000229225,ENSG00000203605
chr1	63129219	63129413	1:63129219-63129413	ENSG00000234318,ENSG00000237163,ENSG00000229225,ENSG00000203605
chr1	63162016	63162201	1:63162016-63162201	ENSG00000234318,ENSG00000203605,ENSG00000224209
chr1	63188394	63188665	1:63188394-63188665	ENSG00000234318,ENSG00000237163,ENSG00000203605,ENSG00000252259,ENSG00000228734
chr1	63256401	63256591	1:63256401-63256591	ENSG00000224209,ENSG00000228734,ENSG00000223683
chr1	63315469	63315659	1:63315469-63315659	ENSG00000224209,ENSG00000230798,ENSG00000187140,ENSG00000275836
chr1	63316942	63317136	1:63316942-63317136	ENSG00000224209,ENSG00000230798,ENSG00000187140,ENSG00000275836,ENSG00000252784
chr1	63326832	63327017	1:63326832-63327017	ENSG00000224209,ENSG00000230798,ENSG00000187140,ENSG00000275836,ENSG00000252784
chr1	63327822	63328012	1:63327822-63328012	ENSG00000224209,ENSG00000230798,ENSG00000187140,ENSG00000275836,ENSG00000252784
chr1	63328074	63328271	1:63328074-63328271	ENSG00000224209,ENSG00000230798,ENSG00000187140,ENSG00000275836,ENSG00000252784
chr1	63367080	63368403	1:63367080-63368403	ENSG00000252784,ENSG00000236674,ENSG00000088035
chr1	63414835	63415025	1:63414835-63415025	ENSG00000088035
chr1	63446464	63446654	1:63446464-63446654	ENSG00000142856
chr1	63457120	63457325	1:63457120-63457325	ENSG00000142856
chr1	63462484	63463117	1:63462484-63463117	ENSG00000142856
chr1	63463258	63464453	1:63463258-63464453	ENSG00000142856
chr1	63466132	63466402	1:63466132-63466402	-
chr1	63467284	63467678	1:63467284-63467678	-
chr1	63467778	63468125	1:63467778-63468125	-
chr1	63468133	63468398	1:63468133-63468398	-
chr1	63479513	63479708	1:63479513-63479708	ENSG00000286429
chr1	63480432	63480617	1:63480432-63480617	ENSG00000286429
chr1	63492334	63492540	1:63492334-63492540	ENSG00000142856,ENSG00000286429
chr1	63509254	63509465	1:63509254-63509465	ENSG00000203965
chr1	63522415	63524278	1:63522415-63524278	ENSG00000142856,ENSG00000203965,ENSG00000264271,ENSG00000251720,ENSG00000116652,ENSG00000276884,ENSG00000278287,ENSG00000277565,ENSG00000275823,ENSG00000277689,ENSG00000274199
chr1	63542414	63542599	1:63542414-63542599	ENSG00000203965,ENSG00000251720,ENSG00000116652,ENSG00000276884,ENSG00000278287,ENSG00000277565,ENSG00000275823,ENSG00000277689,ENSG00000274199
chr1	63592628	63594808	1:63592628-63594808	ENSG00000142856,ENSG00000203965,ENSG00000251720,ENSG00000116652,ENSG00000276884,ENSG00000278287,ENSG00000277565,ENSG00000275823,ENSG00000277689,ENSG00000274199,ENSG00000079739
chr1	63595047	63595469	1:63595047-63595469	ENSG00000079739
chr1	63595578	63595779	1:63595578-63595779	ENSG00000079739
chr1	63595943	63596254	1:63595943-63596254	ENSG00000142856,ENSG00000079739
chr1	63596694	63596884	1:63596694-63596884	ENSG00000079739
chr1	63605037	63605515	1:63605037-63605515	-
chr1	63611325	63611625	1:63611325-63611625	-
chr1	63612409	63613031	1:63612409-63613031	-
chr1	63613323	63613508	1:63613323-63613508	-
chr1	63615802	63615993	1:63615802-63615993	ENSG00000079739
chr1	63616221	63616445	1:63616221-63616445	ENSG00000079739
chr1	63617292	63617635	1:63617292-63617635	ENSG00000079739
chr1	63619226	63619416	1:63619226-63619416	ENSG00000079739
chr1	63625814	63626055	1:63625814-63626055	ENSG00000079739
chr1	63630972	63631199	1:63630972-63631199	-
chr1	63633155	63633432	1:63633155-63633432	-
chr1	63639408	63641510	1:63639408-63641510	ENSG00000244256
chr1	63641524	63641898	1:63641524-63641898	-
chr1	63650235	63650420	1:63650235-63650420	ENSG00000079739,ENSG00000244256
chr1	63659006	63660938	1:63659006-63660938	ENSG00000079739,ENSG00000244256
chr1	63661033	63661273	1:63661033-63661273	ENSG00000244256
chr1	63662406	63662610	1:63662406-63662610	ENSG00000244256
chr1	63694721	63694990	1:63694721-63694990	-
chr1	63697607	63697842	1:63697607-63697842	-
chr1	63703203	63703393	1:63703203-63703393	ENSG00000200508
chr1	63707509	63707779	1:63707509-63707779	-
chr1	63708174	63708364	1:63708174-63708364	-
chr1	63799343	63799533	1:63799343-63799533	ENSG00000185483,ENSG00000177452
chr1	63821006	63821213	1:63821006-63821213	ENSG00000177452,ENSG00000200508
chr1	63821559	63821753	1:63821559-63821753	ENSG00000177452,ENSG00000200508
chr1	63849244	63849477	1:63849244-63849477	ENSG00000177452,ENSG00000228056,ENSG00000200508
chr1	63870197	63870382	1:63870197-63870382	ENSG00000177452,ENSG00000207190,ENSG00000200508
chr1	63880373	63880558	1:63880373-63880558	-
chr1	63881029	63881224	1:63881029-63881224	ENSG00000177452,ENSG00000200508
chr1	63933562	63933791	1:63933562-63933791	ENSG00000207190,ENSG00000200508
chr1	63950838	63951034	1:63950838-63951034	ENSG00000207190,ENSG00000200508
chr1	63962546	63962807	1:63962546-63962807	ENSG00000207190,ENSG00000200508
chr1	64010380	64010584	1:64010380-64010584	ENSG00000185483,ENSG00000207190,ENSG00000200508
chr1	64169007	64169192	1:64169007-64169192	ENSG00000223949
chr1	64171213	64173131	1:64171213-64173131	ENSG00000200508,ENSG00000223949,ENSG00000284928,ENSG00000177414
chr1	64176887	64177072	1:64176887-64177072	ENSG00000223949,ENSG00000284928
chr1	64183616	64184077	1:64183616-64184077	ENSG00000223949,ENSG00000284928,ENSG00000177414
chr1	64222432	64222707	1:64222432-64222707	ENSG00000177414
chr1	64231216	64231531	1:64231216-64231531	ENSG00000177414
chr1	64236808	64237924	1:64236808-64237924	ENSG00000177414
chr1	64239104	64239381	1:64239104-64239381	ENSG00000177414
chr1	64243465	64244124	1:64243465-64244124	-
chr1	64311882	64312067	1:64311882-64312067	-
chr1	64328747	64328932	1:64328747-64328932	ENSG00000238653
chr1	64332815	64333013	1:64332815-64333013	ENSG00000238653
chr1	64366404	64366594	1:64366404-64366594	ENSG00000238653
chr1	64369216	64369451	1:64369216-64369451	ENSG00000238653
chr1	64404775	64405020	1:64404775-64405020	ENSG00000238653,ENSG00000264470
chr1	64459962	64460183	1:64459962-64460183	ENSG00000264470
chr1	64466823	64467135	1:64466823-64467135	ENSG00000238653,ENSG00000158966,ENSG00000264470
chr1	64473425	64473610	1:64473425-64473610	ENSG00000158966,ENSG00000264470
chr1	64505154	64506452	1:64505154-64506452	ENSG00000158966,ENSG00000264470
chr1	64508771	64509011	1:64508771-64509011	ENSG00000158966,ENSG00000264470
chr1	64510888	64512275	1:64510888-64512275	ENSG00000158966,ENSG00000264470
chr1	64512421	64513620	1:64512421-64513620	ENSG00000158966,ENSG00000264470
chr1	64529325	64529510	1:64529325-64529510	ENSG00000264470
chr1	64543020	64543259	1:64543020-64543259	ENSG00000264470
chr1	64630695	64630880	1:64630695-64630880	ENSG00000264470
chr1	64647603	64647800	1:64647603-64647800	ENSG00000264470
chr1	64659089	64659274	1:64659089-64659274	ENSG00000158966
chr1	64666720	64666905	1:64666720-64666905	ENSG00000158966
chr1	64712329	64712519	1:64712329-64712519	-
chr1	64769509	64769891	1:64769509-64769891	ENSG00000162437
chr1	64775201	64775421	1:64775201-64775421	ENSG00000162437
chr1	64831880	64832118	1:64831880-64832118	-
chr1	64832710	64833254	1:64832710-64833254	-
chr1	64834759	64835032	1:64834759-64835032	-
chr1	64841191	64841376	1:64841191-64841376	ENSG00000162434
chr1	64841526	64841818	1:64841526-64841818	ENSG00000162434
chr1	64842581	64842915	1:64842581-64842915	ENSG00000162434
chr1	64845997	64846294	1:64845997-64846294	ENSG00000162434
chr1	64848215	64848405	1:64848215-64848405	ENSG00000162434
chr1	64849011	64849333	1:64849011-64849333	ENSG00000162434
chr1	64849572	64849762	1:64849572-64849762	ENSG00000162434
chr1	64850072	64850384	1:64850072-64850384	-
chr1	64850634	64850849	1:64850634-64850849	ENSG00000162434
chr1	64851144	64851373	1:64851144-64851373	ENSG00000162434
chr1	64854288	64854478	1:64854288-64854478	-
chr1	64856456	64857081	1:64856456-64857081	-
chr1	64857394	64857850	1:64857394-64857850	-
chr1	64857989	64858191	1:64857989-64858191	-
chr1	64860017	64860416	1:64860017-64860416	-
chr1	64861363	64862052	1:64861363-64862052	-
chr1	64863793	64865896	1:64863793-64865896	ENSG00000162434
chr1	64868310	64868500	1:64868310-64868500	-
chr1	64869544	64869887	1:64869544-64869887	ENSG00000162434
chr1	64871800	64871990	1:64871800-64871990	-
chr1	64873352	64873548	1:64873352-64873548	-
chr1	64873655	64873840	1:64873655-64873840	-
chr1	64877486	64877929	1:64877486-64877929	-
chr1	64881526	64881716	1:64881526-64881716	-
chr1	64884181	64884501	1:64884181-64884501	-
chr1	64892365	64892566	1:64892365-64892566	-
chr1	64917165	64917692	1:64917165-64917692	ENSG00000234784
chr1	64924905	64925095	1:64924905-64925095	ENSG00000233877,ENSG00000234784
chr1	64933151	64934472	1:64933151-64934472	ENSG00000233877,ENSG00000234784
chr1	64934766	64934960	1:64934766-64934960	ENSG00000233877,ENSG00000234784
chr1	64943223	64943431	1:64943223-64943431	ENSG00000233877
chr1	64949181	64949421	1:64949181-64949421	ENSG00000233877
chr1	64956250	64956454	1:64956250-64956454	ENSG00000233877
chr1	64956679	64957514	1:64956679-64957514	ENSG00000233877
chr1	64960558	64960788	1:64960558-64960788	ENSG00000162434
chr1	64962274	64962701	1:64962274-64962701	ENSG00000162434
chr1	64965312	64967135	1:64965312-64967135	ENSG00000212257,ENSG00000272506,ENSG00000185031,ENSG00000226891,ENSG00000234784,ENSG00000162434
chr1	64968068	64968314	1:64968068-64968314	ENSG00000162434
chr1	64987200	64988275	1:64987200-64988275	ENSG00000272506,ENSG00000185031,ENSG00000226891
chr1	65002537	65003132	1:65002537-65003132	ENSG00000272506,ENSG00000226891
chr1	65007050	65007254	1:65007050-65007254	ENSG00000272506,ENSG00000226891
chr1	65011972	65012180	1:65011972-65012180	ENSG00000212257,ENSG00000272506,ENSG00000226891
chr1	65021855	65022132	1:65021855-65022132	ENSG00000212257
chr1	65041062	65041376	1:65041062-65041376	ENSG00000212257
chr1	65054575	65057788	1:65054575-65057788	ENSG00000199135,ENSG00000265996
chr1	65061756	65061946	1:65061756-65061946	ENSG00000199135,ENSG00000265996,ENSG00000162434
chr1	65062987	65063426	1:65062987-65063426	ENSG00000199135,ENSG00000265996,ENSG00000162434
chr1	65064781	65065302	1:65064781-65065302	ENSG00000162434
chr1	65065370	65069905	1:65065370-65069905	ENSG00000235804,ENSG00000199135,ENSG00000265996,ENSG00000272506,ENSG00000226891,ENSG00000162434
chr1	65074483	65074939	1:65074483-65074939	ENSG00000235804,ENSG00000162434
chr1	65075217	65075422	1:65075217-65075422	ENSG00000235804
chr1	65082127	65082312	1:65082127-65082312	ENSG00000234496,ENSG00000235804
chr1	65095838	65096028	1:65095838-65096028	ENSG00000234496
chr1	65096440	65098016	1:65096440-65098016	ENSG00000234496
chr1	65103320	65103510	1:65103320-65103510	ENSG00000234496
chr1	65130388	65130578	1:65130388-65130578	ENSG00000162433
chr1	65147564	65147784	1:65147564-65147784	ENSG00000231622,ENSG00000162433
chr1	65161653	65161838	1:65161653-65161838	ENSG00000231622,ENSG00000162433
chr1	65166526	65166711	1:65166526-65166711	ENSG00000231622,ENSG00000162433
chr1	65173987	65174905	1:65173987-65174905	ENSG00000231622,ENSG00000162433
chr1	65183968	65184159	1:65183968-65184159	ENSG00000231622
chr1	65246482	65246764	1:65246482-65246764	ENSG00000234144,ENSG00000229294,ENSG00000116675
chr1	65279350	65279535	1:65279350-65279535	ENSG00000234144,ENSG00000229294,ENSG00000116675
chr1	65317112	65317297	1:65317112-65317297	ENSG00000285079,ENSG00000224570,ENSG00000234144,ENSG00000229294,ENSG00000116675
chr1	65390511	65390696	1:65390511-65390696	ENSG00000285079,ENSG00000224570,ENSG00000237852,ENSG00000222624,ENSG00000234144,ENSG00000229294,ENSG00000116675
chr1	65394050	65394240	1:65394050-65394240	ENSG00000224570,ENSG00000222624,ENSG00000116675
chr1	65396437	65396622	1:65396437-65396622	ENSG00000224570,ENSG00000237852,ENSG00000222624,ENSG00000234144,ENSG00000229294,ENSG00000116675
chr1	65409232	65409417	1:65409232-65409417	ENSG00000222624
chr1	65419877	65422954	1:65419877-65422954	ENSG00000224570,ENSG00000237852,ENSG00000116678,ENSG00000213625,ENSG00000222624,ENSG00000229294
chr1	65429154	65429339	1:65429154-65429339	ENSG00000224570,ENSG00000116678,ENSG00000213625
chr1	65510641	65510971	1:65510641-65510971	ENSG00000224570,ENSG00000237852,ENSG00000116678
chr1	65533006	65533195	1:65533006-65533195	ENSG00000224570,ENSG00000237852,ENSG00000116678
chr1	65680777	65680962	1:65680777-65680962	ENSG00000285079,ENSG00000224570,ENSG00000237852
chr1	65787127	65787367	1:65787127-65787367	ENSG00000184588,ENSG00000239319,ENSG00000285079
chr1	65812031	65812292	1:65812031-65812292	ENSG00000239319
chr1	65852653	65852838	1:65852653-65852838	ENSG00000239319,ENSG00000285079
chr1	65940527	65940722	1:65940527-65940722	ENSG00000239319
chr1	65985754	65985939	1:65985754-65985939	ENSG00000184588
chr1	65990830	65991015	1:65990830-65991015	ENSG00000184588
chr1	66037701	66037906	1:66037701-66037906	ENSG00000223152,ENSG00000227466
chr1	66040771	66040970	1:66040771-66040970	ENSG00000223152,ENSG00000227466
chr1	66060839	66061028	1:66060839-66061028	ENSG00000223152,ENSG00000227466
chr1	66068198	66068441	1:66068198-66068441	ENSG00000223152,ENSG00000227466
chr1	66102479	66102664	1:66102479-66102664	ENSG00000223152
chr1	66252424	66252609	1:66252424-66252609	ENSG00000184588
chr1	66264856	66265316	1:66264856-66265316	-
chr1	66266312	66266728	1:66266312-66266728	-
chr1	66266796	66267084	1:66266796-66267084	-
chr1	66267147	66267852	1:66267147-66267852	-
chr1	66275336	66275550	1:66275336-66275550	-
chr1	66275686	66276086	1:66275686-66276086	-
chr1	66276307	66276580	1:66276307-66276580	-
chr1	66278134	66278724	1:66278134-66278724	-
chr1	66300996	66301300	1:66300996-66301300	-
chr1	66301380	66301630	1:66301380-66301630	-
chr1	66311690	66312193	1:66311690-66312193	-
chr1	66312491	66312993	1:66312491-66312993	-
chr1	66313091	66313609	1:66313091-66313609	-
chr1	66315727	66316081	1:66315727-66316081	-
chr1	66316554	66317829	1:66316554-66317829	-
chr1	66323039	66323443	1:66323039-66323443	-
chr1	66325372	66326350	1:66325372-66326350	ENSG00000184588
chr1	66326384	66338640	1:66326384-66338640	ENSG00000184588
chr1	66339170	66339360	1:66339170-66339360	ENSG00000184588
chr1	66340175	66340456	1:66340175-66340456	-
chr1	66343098	66343287	1:66343098-66343287	-
chr1	66349455	66349662	1:66349455-66349662	-
chr1	66349970	66350590	1:66349970-66350590	ENSG00000184588
chr1	66352189	66352414	1:66352189-66352414	ENSG00000184588
chr1	66356616	66356813	1:66356616-66356813	ENSG00000184588
chr1	66359697	66359920	1:66359697-66359920	ENSG00000184588
chr1	66366503	66366788	1:66366503-66366788	ENSG00000184588
chr1	66368052	66368319	1:66368052-66368319	ENSG00000184588
chr1	66370448	66371004	1:66370448-66371004	ENSG00000184588
chr1	66371234	66375645	1:66371234-66375645	ENSG00000184588
chr1	66375994	66376310	1:66375994-66376310	-
chr1	66376370	66376873	1:66376370-66376873	-
chr1	66377844	66378029	1:66377844-66378029	-
chr1	66380600	66380843	1:66380600-66380843	-
chr1	66381067	66381436	1:66381067-66381436	-
chr1	66381767	66382005	1:66381767-66382005	-
chr1	66382078	66382293	1:66382078-66382293	-
chr1	66382483	66382706	1:66382483-66382706	-
chr1	66382835	66384366	1:66382835-66384366	-
chr1	66392882	66397268	1:66392882-66397268	-
chr1	66412350	66412561	1:66412350-66412561	-
chr1	66415149	66415506	1:66415149-66415506	-
chr1	66415621	66415932	1:66415621-66415932	-
chr1	66416031	66416382	1:66416031-66416382	-
chr1	66419341	66419692	1:66419341-66419692	-
chr1	66419928	66420578	1:66419928-66420578	-
chr1	66438709	66439170	1:66438709-66439170	-
chr1	66439201	66439961	1:66439201-66439961	-
chr1	66445313	66446576	1:66445313-66446576	-
chr1	66459844	66460057	1:66459844-66460057	-
chr1	66469019	66469211	1:66469019-66469211	-
chr1	66527135	66527320	1:66527135-66527320	ENSG00000118473
chr1	66530107	66530340	1:66530107-66530340	ENSG00000118473
chr1	66555377	66555703	1:66555377-66555703	ENSG00000248458,ENSG00000264720,ENSG00000118473
chr1	66590904	66591094	1:66590904-66591094	ENSG00000248458,ENSG00000264720
chr1	66640689	66640874	1:66640689-66640874	ENSG00000248458,ENSG00000264720,ENSG00000118473
chr1	66725737	66725990	1:66725737-66725990	ENSG00000248458,ENSG00000118473
chr1	66732209	66732728	1:66732209-66732728	ENSG00000248458,ENSG00000118473
chr1	66732950	66733453	1:66732950-66733453	ENSG00000248458,ENSG00000118473
chr1	66739042	66739279	1:66739042-66739279	ENSG00000152760,ENSG00000248458,ENSG00000118473
chr1	66751526	66752936	1:66751526-66752936	ENSG00000172410,ENSG00000152760,ENSG00000248458
chr1	66758036	66758299	1:66758036-66758299	ENSG00000172410,ENSG00000152760
chr1	66760611	66761925	1:66760611-66761925	ENSG00000253074,ENSG00000162594,ENSG00000231080,ENSG00000172410,ENSG00000152760
chr1	66840932	66841122	1:66840932-66841122	ENSG00000231080,ENSG00000172410
chr1	66890607	66891344	1:66890607-66891344	ENSG00000275678,ENSG00000252433,ENSG00000231080,ENSG00000152763,ENSG00000172410
chr1	66898082	66898267	1:66898082-66898267	ENSG00000231080,ENSG00000152763,ENSG00000172410
chr1	66924208	66926295	1:66924208-66926295	ENSG00000275678,ENSG00000198160,ENSG00000231080,ENSG00000152763,ENSG00000172410
chr1	66929352	66932074	1:66929352-66932074	ENSG00000253074,ENSG00000162594,ENSG00000275678,ENSG00000252433,ENSG00000198160,ENSG00000231080,ENSG00000152763,ENSG00000172410
chr1	66932390	66932660	1:66932390-66932660	ENSG00000198160,ENSG00000152763
chr1	66933041	66933266	1:66933041-66933266	ENSG00000198160,ENSG00000152763
chr1	66933860	66934668	1:66933860-66934668	ENSG00000198160,ENSG00000152763
chr1	66934759	66935132	1:66934759-66935132	ENSG00000198160,ENSG00000152763
chr1	66938294	66938626	1:66938294-66938626	ENSG00000198160
chr1	66942691	66942885	1:66942691-66942885	-
chr1	66947064	66947900	1:66947064-66947900	-
chr1	66949468	66949653	1:66949468-66949653	-
chr1	66952492	66952682	1:66952492-66952682	ENSG00000198160
chr1	66956596	66956789	1:66956596-66956789	ENSG00000198160
chr1	66961496	66961734	1:66961496-66961734	-
chr1	66972624	66972885	1:66972624-66972885	ENSG00000253074,ENSG00000162594,ENSG00000275678
chr1	66975243	66975431	1:66975243-66975431	ENSG00000275678
chr1	66978363	66978567	1:66978363-66978567	ENSG00000275678
chr1	66979144	66979522	1:66979144-66979522	ENSG00000275678
chr1	66980173	66980377	1:66980173-66980377	-
chr1	66980412	66980816	1:66980412-66980816	ENSG00000253074,ENSG00000162594,ENSG00000275678,ENSG00000252433
chr1	66981326	66982317	1:66981326-66982317	ENSG00000253074,ENSG00000162594,ENSG00000275678,ENSG00000252433
chr1	66982600	66982790	1:66982600-66982790	-
chr1	66983019	66983225	1:66983019-66983225	ENSG00000253074,ENSG00000162594,ENSG00000275678,ENSG00000252433
chr1	66984216	66984406	1:66984216-66984406	ENSG00000253074,ENSG00000162594,ENSG00000275678,ENSG00000252433
chr1	66984519	66984795	1:66984519-66984795	-
chr1	66984839	66985041	1:66984839-66985041	-
chr1	66985756	66986019	1:66985756-66986019	ENSG00000253074,ENSG00000162594,ENSG00000275678,ENSG00000252433
chr1	66989891	66990081	1:66989891-66990081	ENSG00000253074,ENSG00000162594,ENSG00000275678,ENSG00000252433
chr1	66995909	66996308	1:66995909-66996308	ENSG00000253074,ENSG00000162594,ENSG00000275678,ENSG00000252433
chr1	67053129	67054591	1:67053129-67054591	ENSG00000253074,ENSG00000162594,ENSG00000275678,ENSG00000252433,ENSG00000203963,ENSG00000116704
chr1	67238536	67238728	1:67238536-67238728	ENSG00000081985,ENSG00000228523,ENSG00000252116,ENSG00000253074,ENSG00000162594,ENSG00000203963
chr1	67348721	67348911	1:67348721-67348911	ENSG00000235200,ENSG00000081985,ENSG00000228523,ENSG00000252116
chr1	67354046	67354236	1:67354046-67354236	ENSG00000081985,ENSG00000228523,ENSG00000252116
chr1	67406377	67406678	1:67406377-67406678	ENSG00000223263,ENSG00000142864,ENSG00000081985,ENSG00000228523,ENSG00000252116
chr1	67416863	67417053	1:67416863-67417053	ENSG00000223263,ENSG00000142864,ENSG00000081985
chr1	67429283	67429513	1:67429283-67429513	ENSG00000223263,ENSG00000142864
chr1	67429560	67431145	1:67429560-67431145	ENSG00000223263,ENSG00000142864,ENSG00000081985,ENSG00000228523
chr1	67446732	67446917	1:67446732-67446917	ENSG00000142864,ENSG00000081985,ENSG00000228523,ENSG00000252116
chr1	67559192	67562131	1:67559192-67562131	ENSG00000238778,ENSG00000232048,ENSG00000242482,ENSG00000238139,ENSG00000207504,ENSG00000235200
chr1	67562303	67562661	1:67562303-67562661	ENSG00000238778,ENSG00000232048,ENSG00000242482,ENSG00000238139,ENSG00000207504,ENSG00000235200
chr1	67564610	67565043	1:67564610-67565043	ENSG00000238778,ENSG00000232048,ENSG00000242482,ENSG00000238139,ENSG00000207504,ENSG00000235200
chr1	67598532	67598717	1:67598532-67598717	ENSG00000232048,ENSG00000242482
chr1	67617341	67617531	1:67617341-67617531	ENSG00000232048,ENSG00000242482,ENSG00000207504
chr1	67625464	67625699	1:67625464-67625699	ENSG00000232048,ENSG00000242482,ENSG00000207504,ENSG00000235200
chr1	67682309	67682494	1:67682309-67682494	ENSG00000116717,ENSG00000232048,ENSG00000242482
chr1	67684467	67685029	1:67684467-67685029	ENSG00000116717,ENSG00000232048,ENSG00000242482,ENSG00000207504,ENSG00000235200
chr1	67685194	67688178	1:67685194-67688178	ENSG00000238778,ENSG00000116717,ENSG00000232048,ENSG00000242482,ENSG00000207504,ENSG00000235200
chr1	67688232	67690029	1:67688232-67690029	ENSG00000238778,ENSG00000116717,ENSG00000232048,ENSG00000242482,ENSG00000207504
chr1	67691723	67691946	1:67691723-67691946	ENSG00000116717,ENSG00000232048,ENSG00000242482
chr1	67695041	67695395	1:67695041-67695395	ENSG00000116717,ENSG00000232048,ENSG00000242482,ENSG00000207504,ENSG00000235200
chr1	67705849	67706034	1:67705849-67706034	ENSG00000232048
chr1	67735797	67736007	1:67735797-67736007	ENSG00000238778,ENSG00000207504,ENSG00000235200
chr1	67736164	67736744	1:67736164-67736744	ENSG00000238778,ENSG00000232048,ENSG00000242482,ENSG00000207504,ENSG00000235200
chr1	67750399	67750589	1:67750399-67750589	ENSG00000238778,ENSG00000207504,ENSG00000235200
chr1	67799158	67799343	1:67799158-67799343	ENSG00000238778
chr1	67818098	67818283	1:67818098-67818283	ENSG00000238778,ENSG00000172380
chr1	67839212	67839402	1:67839212-67839402	ENSG00000232284,ENSG00000238778,ENSG00000172380
chr1	67845173	67845419	1:67845173-67845419	ENSG00000232284,ENSG00000238778,ENSG00000172380
chr1	67880582	67880767	1:67880582-67880767	-
chr1	67881258	67881448	1:67881258-67881448	-
chr1	67885452	67886540	1:67885452-67886540	-
chr1	67919770	67920017	1:67919770-67920017	-
chr1	68011684	68011871	1:68011684-68011871	ENSG00000235055
chr1	68012780	68012965	1:68012780-68012965	ENSG00000235055
chr1	68049247	68049437	1:68049247-68049437	ENSG00000228431,ENSG00000162595,ENSG00000235055
chr1	68099812	68100000	1:68099812-68100000	-
chr1	68117487	68117692	1:68117487-68117692	ENSG00000116745
chr1	68128200	68128420	1:68128200-68128420	-
chr1	68136476	68136661	1:68136476-68136661	ENSG00000116729,ENSG00000232284
chr1	68140671	68140866	1:68140671-68140866	ENSG00000116729,ENSG00000232284
chr1	68141556	68141785	1:68141556-68141785	ENSG00000116729,ENSG00000232284
chr1	68143047	68143614	1:68143047-68143614	ENSG00000116729,ENSG00000232284
chr1	68143681	68144158	1:68143681-68144158	ENSG00000116729,ENSG00000232284
chr1	68145017	68145376	1:68145017-68145376	-
chr1	68149175	68149368	1:68149175-68149368	-
chr1	68149422	68149688	1:68149422-68149688	-
chr1	68167796	68167981	1:68167796-68167981	ENSG00000234383
chr1	68168321	68168506	1:68168321-68168506	ENSG00000234383
chr1	68169711	68169896	1:68169711-68169896	ENSG00000234383
chr1	68173342	68173619	1:68173342-68173619	ENSG00000221203,ENSG00000116729
chr1	68188069	68188511	1:68188069-68188511	ENSG00000221203
chr1	68188863	68189093	1:68188863-68189093	ENSG00000221203
chr1	68197049	68197326	1:68197049-68197326	-
chr1	68213973	68214199	1:68213973-68214199	-
chr1	68229287	68229480	1:68229287-68229480	ENSG00000116729
chr1	68230197	68230632	1:68230197-68230632	ENSG00000229133,ENSG00000116729
chr1	68231002	68232602	1:68231002-68232602	ENSG00000229133,ENSG00000116729
chr1	68233403	68233588	1:68233403-68233588	ENSG00000229133,ENSG00000116729
chr1	68253908	68254268	1:68253908-68254268	ENSG00000229133
chr1	68254455	68256715	1:68254455-68256715	ENSG00000229133
chr1	68257035	68257260	1:68257035-68257260	ENSG00000229133
chr1	68260197	68260576	1:68260197-68260576	ENSG00000225242,ENSG00000229133
chr1	68268673	68270086	1:68268673-68270086	ENSG00000225242,ENSG00000229133
chr1	68270554	68271927	1:68270554-68271927	ENSG00000225242,ENSG00000229133
chr1	68278429	68278617	1:68278429-68278617	ENSG00000225242
chr1	68292032	68292257	1:68292032-68292257	ENSG00000225242
chr1	68292277	68292489	1:68292277-68292489	ENSG00000225242
chr1	68293725	68293918	1:68293725-68293918	ENSG00000225242
chr1	68294237	68294422	1:68294237-68294422	ENSG00000225242
chr1	68300635	68300820	1:68300635-68300820	-
chr1	68302825	68303010	1:68302825-68303010	-
chr1	68336846	68337172	1:68336846-68337172	-
chr1	68337679	68338201	1:68337679-68338201	ENSG00000116745
chr1	68338395	68338757	1:68338395-68338757	ENSG00000116745
chr1	68338984	68339255	1:68338984-68339255	-
chr1	68339394	68340267	1:68339394-68340267	ENSG00000116745
chr1	68346007	68346291	1:68346007-68346291	ENSG00000116745
chr1	68346522	68347595	1:68346522-68347595	ENSG00000116745
chr1	68382684	68382957	1:68382684-68382957	ENSG00000116745,ENSG00000229440,ENSG00000237622
chr1	68415355	68415540	1:68415355-68415540	ENSG00000225167,ENSG00000116745
chr1	68429636	68429858	1:68429636-68429858	ENSG00000225167,ENSG00000116745
chr1	68487115	68487300	1:68487115-68487300	ENSG00000225167,ENSG00000234264,ENSG00000233589,ENSG00000024526,ENSG00000116745
chr1	68488053	68488241	1:68488053-68488241	ENSG00000225167,ENSG00000234264,ENSG00000233589,ENSG00000024526,ENSG00000116745
chr1	68496729	68496916	1:68496729-68496916	ENSG00000225167,ENSG00000234264,ENSG00000233589,ENSG00000024526
chr1	68658817	68659002	1:68658817-68659002	ENSG00000285407,ENSG00000285041
chr1	68688533	68688718	1:68688533-68688718	ENSG00000285407,ENSG00000285041
chr1	68705340	68705658	1:68705340-68705658	ENSG00000285407,ENSG00000285041
chr1	68726396	68726660	1:68726396-68726660	ENSG00000285407,ENSG00000285041
chr1	68756232	68756417	1:68756232-68756417	ENSG00000285407,ENSG00000285041
chr1	68837770	68838033	1:68837770-68838033	ENSG00000285407
chr1	68845010	68845325	1:68845010-68845325	ENSG00000235446,ENSG00000223883,ENSG00000285473,ENSG00000285407
chr1	68943317	68943502	1:68943317-68943502	ENSG00000235446,ENSG00000223883,ENSG00000285473,ENSG00000285407
chr1	68955269	68955454	1:68955269-68955454	ENSG00000223883,ENSG00000285473
chr1	69030599	69030846	1:69030599-69030846	ENSG00000235446,ENSG00000223883,ENSG00000285473
chr1	69113769	69113988	1:69113769-69113988	ENSG00000235446,ENSG00000223883
chr1	69159766	69159951	1:69159766-69159951	ENSG00000235446,ENSG00000223883
chr1	69168011	69168196	1:69168011-69168196	ENSG00000235446,ENSG00000223883
chr1	69342292	69342482	1:69342292-69342482	ENSG00000287453,ENSG00000235446,ENSG00000223883
chr1	69376849	69377034	1:69376849-69377034	ENSG00000287453,ENSG00000235446
chr1	69381332	69381517	1:69381332-69381517	ENSG00000287453,ENSG00000235446,ENSG00000223883
chr1	69425297	69425521	1:69425297-69425521	ENSG00000287453,ENSG00000229639,ENSG00000235446
chr1	69432249	69432434	1:69432249-69432434	ENSG00000287453,ENSG00000229639,ENSG00000235446
chr1	69443508	69443734	1:69443508-69443734	ENSG00000270615,ENSG00000287453,ENSG00000229639,ENSG00000235446,ENSG00000223883
chr1	69625415	69625600	1:69625415-69625600	ENSG00000270615,ENSG00000287453
chr1	69687809	69688596	1:69687809-69688596	ENSG00000287283,ENSG00000270615,ENSG00000287453,ENSG00000235446,ENSG00000223883
chr1	69688662	69689475	1:69688662-69689475	ENSG00000287283,ENSG00000270615,ENSG00000287453
chr1	69689824	69690058	1:69689824-69690058	ENSG00000287283,ENSG00000270615,ENSG00000287453
chr1	69690580	69691003	1:69690580-69691003	ENSG00000287283,ENSG00000270615,ENSG00000287453
chr1	69692050	69692235	1:69692050-69692235	ENSG00000287283,ENSG00000270615,ENSG00000287453,ENSG00000235446
chr1	69696989	69697316	1:69696989-69697316	ENSG00000287283,ENSG00000270615,ENSG00000287453
chr1	69734415	69734605	1:69734415-69734605	ENSG00000287283,ENSG00000287453
chr1	69769650	69769835	1:69769650-69769835	ENSG00000033122
chr1	69795652	69795868	1:69795652-69795868	ENSG00000240692,ENSG00000287453
chr1	69835279	69835464	1:69835279-69835464	ENSG00000240692
chr1	69862262	69862447	1:69862262-69862447	ENSG00000240692
chr1	69917255	69917440	1:69917255-69917440	ENSG00000229359,ENSG00000240692
chr1	69967611	69967801	1:69967611-69967801	ENSG00000240692
chr1	70037536	70037733	1:70037536-70037733	ENSG00000237919
chr1	70067254	70067467	1:70067254-70067467	-
chr1	70097055	70097261	1:70097055-70097261	-
chr1	70100799	70101006	1:70100799-70101006	ENSG00000033122
chr1	70102117	70102347	1:70102117-70102347	ENSG00000033122
chr1	70129714	70129909	1:70129714-70129909	ENSG00000033122
chr1	70144130	70144460	1:70144130-70144460	ENSG00000033122
chr1	70178947	70179172	1:70178947-70179172	ENSG00000244389
chr1	70202095	70202280	1:70202095-70202280	ENSG00000116754,ENSG00000066557
chr1	70205103	70206634	1:70205103-70206634	ENSG00000228988,ENSG00000116754,ENSG00000066557
chr1	70208621	70208806	1:70208621-70208806	ENSG00000116754,ENSG00000066557
chr1	70209782	70209972	1:70209782-70209972	ENSG00000116754,ENSG00000066557
chr1	70220256	70220441	1:70220256-70220441	ENSG00000228988,ENSG00000116754
chr1	70220943	70222394	1:70220943-70222394	ENSG00000226088,ENSG00000228988,ENSG00000116754,ENSG00000066557
chr1	70223331	70223577	1:70223331-70223577	ENSG00000228988,ENSG00000116754,ENSG00000066557
chr1	70232221	70232451	1:70232221-70232451	ENSG00000116754
chr1	70232731	70232916	1:70232731-70232916	ENSG00000116754
chr1	70235840	70236025	1:70235840-70236025	ENSG00000116754
chr1	70248119	70248307	1:70248119-70248307	ENSG00000116754
chr1	70252433	70252632	1:70252433-70252632	ENSG00000116754
chr1	70278597	70278782	1:70278597-70278782	ENSG00000118454
chr1	70296622	70296939	1:70296622-70296939	ENSG00000226088,ENSG00000118454
chr1	70328170	70328355	1:70328170-70328355	ENSG00000226088,ENSG00000118454
chr1	70352348	70352533	1:70352348-70352533	ENSG00000226088,ENSG00000197568,ENSG00000118454
chr1	70354258	70354796	1:70354258-70354796	ENSG00000226088,ENSG00000197568,ENSG00000118454
chr1	70354851	70355110	1:70354851-70355110	ENSG00000226088,ENSG00000197568,ENSG00000118454
chr1	70410282	70411338	1:70410282-70411338	ENSG00000278636,ENSG00000116761,ENSG00000226088,ENSG00000197568,ENSG00000118454
chr1	70444683	70444882	1:70444683-70444882	ENSG00000271992,ENSG00000278636
chr1	70455309	70455494	1:70455309-70455494	ENSG00000271992,ENSG00000278636
chr1	70522131	70522321	1:70522131-70522321	ENSG00000269933,ENSG00000237033,ENSG00000233020
chr1	70534634	70534926	1:70534634-70534926	ENSG00000269933,ENSG00000237033,ENSG00000233020
chr1	70536157	70536344	1:70536157-70536344	ENSG00000269933,ENSG00000237033,ENSG00000233020
chr1	70719814	70720037	1:70719814-70720037	ENSG00000269933,ENSG00000235782,ENSG00000226208,ENSG00000229051,ENSG00000237033
chr1	70822049	70822279	1:70822049-70822279	ENSG00000269933,ENSG00000235782,ENSG00000229051,ENSG00000237033
chr1	70834746	70834931	1:70834746-70834931	ENSG00000269933,ENSG00000235782,ENSG00000229051,ENSG00000237033
chr1	70839045	70839230	1:70839045-70839230	ENSG00000269933,ENSG00000235782,ENSG00000229051,ENSG00000237033
chr1	70920584	70920813	1:70920584-70920813	ENSG00000269933,ENSG00000235782,ENSG00000229051,ENSG00000237033
chr1	71047085	71047270	1:71047085-71047270	ENSG00000235079,ENSG00000269933,ENSG00000050628
chr1	71047993	71048211	1:71047993-71048211	ENSG00000207721,ENSG00000235079,ENSG00000269933,ENSG00000050628
chr1	71057987	71058210	1:71057987-71058210	ENSG00000207721,ENSG00000132485,ENSG00000235079,ENSG00000050628
chr1	71058254	71058439	1:71058254-71058439	ENSG00000207721,ENSG00000132485,ENSG00000235079,ENSG00000269933,ENSG00000050628
chr1	71080205	71081690	1:71080205-71081690	ENSG00000229956,ENSG00000207721,ENSG00000132485,ENSG00000269933
chr1	71159218	71159408	1:71159218-71159408	-
chr1	71227709	71228008	1:71227709-71228008	ENSG00000226324
chr1	71292182	71292370	1:71292182-71292370	ENSG00000226324
chr1	71344623	71344808	1:71344623-71344808	ENSG00000226324
chr1	71448712	71448945	1:71448712-71448945	ENSG00000172260,ENSG00000226324
chr1	71460895	71461101	1:71460895-71461101	ENSG00000226324,ENSG00000229956
chr1	71503060	71503262	1:71503060-71503262	ENSG00000226324
chr1	71507451	71507636	1:71507451-71507636	ENSG00000226324
chr1	71522979	71523195	1:71522979-71523195	ENSG00000226324
chr1	71524871	71525089	1:71524871-71525089	ENSG00000226324
chr1	71546483	71546702	1:71546483-71546702	ENSG00000226324
chr1	71563246	71563471	1:71563246-71563471	ENSG00000271618,ENSG00000231985
chr1	71564311	71564599	1:71564311-71564599	ENSG00000271618,ENSG00000231985
chr1	71573187	71573377	1:71573187-71573377	ENSG00000271618,ENSG00000231985
chr1	71622176	71622379	1:71622176-71622379	ENSG00000271618
chr1	71670068	71670270	1:71670068-71670270	ENSG00000271618
chr1	71808419	71808609	1:71808419-71808609	ENSG00000228853,ENSG00000271618
chr1	71852396	71852581	1:71852396-71852581	ENSG00000228853,ENSG00000271618
chr1	71934221	71934406	1:71934221-71934406	ENSG00000228853,ENSG00000271618
chr1	71967724	71968013	1:71967724-71968013	ENSG00000271618
chr1	71987952	71988192	1:71987952-71988192	ENSG00000228853,ENSG00000271618
chr1	72048149	72048334	1:72048149-72048334	-
chr1	72063519	72063763	1:72063519-72063763	-
chr1	72097908	72098125	1:72097908-72098125	ENSG00000172260
chr1	72246547	72246735	1:72246547-72246735	ENSG00000227207,ENSG00000233994
chr1	72282640	72284509	1:72282640-72284509	ENSG00000227207,ENSG00000286863,ENSG00000233994,ENSG00000172260
chr1	72285407	72285604	1:72285407-72285604	ENSG00000227207,ENSG00000286863,ENSG00000233994,ENSG00000172260
chr1	72365876	72367034	1:72365876-72367034	ENSG00000227207,ENSG00000233994
chr1	72381613	72381843	1:72381613-72381843	ENSG00000227207,ENSG00000233994
chr1	72403529	72403860	1:72403529-72403860	ENSG00000227207
chr1	72454122	72454312	1:72454122-72454312	-
chr1	72457870	72458197	1:72457870-72458197	ENSG00000227207
chr1	72623356	72623783	1:72623356-72623783	ENSG00000251825,ENSG00000285808,ENSG00000227016,ENSG00000212366,ENSG00000225087
chr1	72634440	72635323	1:72634440-72635323	ENSG00000285808,ENSG00000227016,ENSG00000212366,ENSG00000225087
chr1	72635539	72636975	1:72635539-72636975	ENSG00000251825,ENSG00000285808,ENSG00000227016,ENSG00000212366,ENSG00000225087
chr1	72646602	72647118	1:72646602-72647118	ENSG00000285808,ENSG00000227016,ENSG00000212366,ENSG00000225087
chr1	72689606	72689796	1:72689606-72689796	ENSG00000285808,ENSG00000227016,ENSG00000212366,ENSG00000225087
chr1	72845434	72845625	1:72845434-72845625	ENSG00000251825,ENSG00000285808,ENSG00000227016,ENSG00000212366,ENSG00000225087
chr1	72869927	72870173	1:72869927-72870173	ENSG00000280317,ENSG00000285808,ENSG00000227016,ENSG00000212366,ENSG00000225087
chr1	72954930	72955154	1:72954930-72955154	ENSG00000280317,ENSG00000285808,ENSG00000227016,ENSG00000225087
chr1	72960861	72961051	1:72960861-72961051	ENSG00000280317,ENSG00000285808,ENSG00000227016,ENSG00000225087
chr1	73039316	73039501	1:73039316-73039501	ENSG00000251825,ENSG00000229636,ENSG00000280317,ENSG00000285808,ENSG00000225087
chr1	73078372	73078646	1:73078372-73078646	ENSG00000251825,ENSG00000229636,ENSG00000280317,ENSG00000285808,ENSG00000227016
chr1	73112639	73112829	1:73112639-73112829	ENSG00000251825,ENSG00000229636
chr1	73265822	73266034	1:73265822-73266034	ENSG00000233973,ENSG00000251825
chr1	73282169	73282354	1:73282169-73282354	ENSG00000233973,ENSG00000251825
chr1	73315859	73316044	1:73315859-73316044	ENSG00000233973,ENSG00000251825
chr1	73333106	73333291	1:73333106-73333291	ENSG00000233973,ENSG00000251825
chr1	73357544	73357773	1:73357544-73357773	ENSG00000233973,ENSG00000251825
chr1	73442265	73442458	1:73442265-73442458	ENSG00000200601
chr1	73466968	73467350	1:73466968-73467350	ENSG00000251825
chr1	73509612	73509797	1:73509612-73509797	-
chr1	73541332	73541517	1:73541332-73541517	ENSG00000200601,ENSG00000251825
chr1	73576735	73576952	1:73576735-73576952	ENSG00000200601
chr1	73582360	73582727	1:73582360-73582727	ENSG00000285778,ENSG00000200601,ENSG00000251825
chr1	73602981	73603297	1:73602981-73603297	-
chr1	73708065	73708254	1:73708065-73708254	ENSG00000285778,ENSG00000200601,ENSG00000223479
chr1	73813837	73814022	1:73813837-73814022	ENSG00000252005,ENSG00000285778,ENSG00000200601
chr1	73815041	73815226	1:73815041-73815226	ENSG00000252005,ENSG00000285778,ENSG00000200601
chr1	73834039	73834224	1:73834039-73834224	ENSG00000252005,ENSG00000285778,ENSG00000200601
chr1	73858014	73858199	1:73858014-73858199	ENSG00000252005,ENSG00000285778,ENSG00000200601
chr1	74041803	74042001	1:74041803-74042001	ENSG00000285778
chr1	74060719	74060909	1:74060719-74060909	ENSG00000162620,ENSG00000285778
chr1	74197822	74199126	1:74197822-74199126	ENSG00000233894,ENSG00000254685,ENSG00000259030,ENSG00000162620
chr1	74199506	74199725	1:74199506-74199725	ENSG00000254685,ENSG00000259030,ENSG00000162620
chr1	74199771	74200038	1:74199771-74200038	ENSG00000254685,ENSG00000259030,ENSG00000162620
chr1	74223784	74223974	1:74223784-74223974	-
chr1	74235846	74236031	1:74235846-74236031	ENSG00000233894,ENSG00000116783
chr1	74243435	74243620	1:74243435-74243620	ENSG00000116783
chr1	74267910	74268144	1:74267910-74268144	ENSG00000233894
chr1	74293090	74293275	1:74293090-74293275	ENSG00000233894
chr1	74315816	74316023	1:74315816-74316023	ENSG00000233894
chr1	74328155	74328365	1:74328155-74328365	ENSG00000233894,ENSG00000116783
chr1	74343581	74343788	1:74343581-74343788	ENSG00000233894,ENSG00000116783
chr1	74381334	74381569	1:74381334-74381569	ENSG00000233894,ENSG00000237324,ENSG00000116783
chr1	74396476	74396666	1:74396476-74396666	ENSG00000233894
chr1	74396901	74397086	1:74396901-74397086	ENSG00000233894
chr1	74411138	74411323	1:74411138-74411323	ENSG00000233894
chr1	74499613	74499837	1:74499613-74499837	ENSG00000162621,ENSG00000234497,ENSG00000233894,ENSG00000285778
chr1	74534735	74534920	1:74534735-74534920	ENSG00000162621,ENSG00000234497,ENSG00000233894,ENSG00000116783
chr1	74552922	74553143	1:74552922-74553143	ENSG00000162621,ENSG00000234497,ENSG00000116783
chr1	74619076	74619261	1:74619076-74619261	ENSG00000178965,ENSG00000234497
chr1	74626138	74626323	1:74626138-74626323	ENSG00000178965,ENSG00000234497
chr1	74694256	74694441	1:74694256-74694441	ENSG00000234497,ENSG00000272864,ENSG00000116791,ENSG00000162623,ENSG00000233894
chr1	74733041	74733552	1:74733041-74733552	ENSG00000116791,ENSG00000162623
chr1	74818496	74818706	1:74818496-74818706	ENSG00000229943,ENSG00000261213,ENSG00000224127,ENSG00000162624,ENSG00000224149
chr1	74835595	74835793	1:74835595-74835793	ENSG00000229943,ENSG00000261213,ENSG00000224127,ENSG00000162624,ENSG00000224149
chr1	74893433	74893618	1:74893433-74893618	ENSG00000229943,ENSG00000261213,ENSG00000224127,ENSG00000162624,ENSG00000224149
chr1	74999065	74999250	1:74999065-74999250	ENSG00000229943,ENSG00000261213,ENSG00000224127,ENSG00000162624,ENSG00000224149
chr1	74999889	75000078	1:74999889-75000078	ENSG00000229943,ENSG00000261213,ENSG00000224127,ENSG00000162624,ENSG00000224149
chr1	75012368	75012592	1:75012368-75012592	ENSG00000229943,ENSG00000261213,ENSG00000224127,ENSG00000162624,ENSG00000224149,ENSG00000213579
chr1	75019511	75019755	1:75019511-75019755	ENSG00000229943,ENSG00000261213,ENSG00000224127,ENSG00000162624,ENSG00000224149,ENSG00000213579
chr1	75072100	75072285	1:75072100-75072285	ENSG00000229943,ENSG00000261213,ENSG00000224127,ENSG00000162624,ENSG00000224149
chr1	75182592	75182777	1:75182592-75182777	ENSG00000261213,ENSG00000224127,ENSG00000162624,ENSG00000224149,ENSG00000206999
chr1	75257689	75257874	1:75257689-75257874	ENSG00000261213,ENSG00000224127,ENSG00000162624,ENSG00000224149,ENSG00000137968,ENSG00000252338,ENSG00000213579
chr1	75338582	75338767	1:75338582-75338767	ENSG00000137968,ENSG00000224493,ENSG00000252338,ENSG00000213579
chr1	75370569	75370763	1:75370569-75370763	ENSG00000137968,ENSG00000224493,ENSG00000252338,ENSG00000213579
chr1	75449169	75449390	1:75449169-75449390	ENSG00000137968,ENSG00000224493,ENSG00000252338,ENSG00000213579
chr1	75499486	75499671	1:75499486-75499671	ENSG00000137968,ENSG00000224493,ENSG00000252338,ENSG00000213579
chr1	75708508	75708697	1:75708508-75708697	ENSG00000230863,ENSG00000117054
chr1	75724030	75725243	1:75724030-75725243	ENSG00000230863,ENSG00000117054
chr1	75728080	75728265	1:75728080-75728265	ENSG00000230863,ENSG00000117054
chr1	75730900	75731090	1:75730900-75731090	ENSG00000230863,ENSG00000117054,ENSG00000181227
chr1	75745194	75745634	1:75745194-75745634	ENSG00000117054,ENSG00000181227
chr1	75774928	75775113	1:75774928-75775113	ENSG00000137955,ENSG00000206620,ENSG00000207241,ENSG00000201487
chr1	75784472	75785367	1:75784472-75785367	ENSG00000137955,ENSG00000206620,ENSG00000207241,ENSG00000201487
chr1	75785601	75787101	1:75785601-75787101	ENSG00000137968,ENSG00000230863,ENSG00000117054,ENSG00000137955,ENSG00000206620,ENSG00000207241,ENSG00000201487,ENSG00000057468
chr1	75787657	75787880	1:75787657-75787880	ENSG00000137955,ENSG00000206620,ENSG00000207241,ENSG00000201487
chr1	75792659	75792859	1:75792659-75792859	ENSG00000137955,ENSG00000206620,ENSG00000207241,ENSG00000201487,ENSG00000057468
chr1	75796409	75796645	1:75796409-75796645	ENSG00000137955,ENSG00000206620,ENSG00000207241,ENSG00000201487,ENSG00000057468
chr1	75837730	75837947	1:75837730-75837947	-
chr1	75888582	75888791	1:75888582-75888791	ENSG00000137968,ENSG00000154007
chr1	75903306	75903491	1:75903306-75903491	ENSG00000213579,ENSG00000154007
chr1	75928102	75928391	1:75928102-75928391	ENSG00000154007,ENSG00000225605
chr1	75949852	75950037	1:75949852-75950037	ENSG00000154007,ENSG00000225605
chr1	75957183	75957373	1:75957183-75957373	ENSG00000154007,ENSG00000225605
chr1	75980178	75980363	1:75980178-75980363	-
chr1	76003811	76003999	1:76003811-76003999	ENSG00000225605
chr1	76011097	76011282	1:76011097-76011282	ENSG00000225605
chr1	76053225	76053467	1:76053225-76053467	ENSG00000230027
chr1	76074325	76076876	1:76074325-76076876	ENSG00000230027,ENSG00000184005
chr1	76101416	76101934	1:76101416-76101934	-
chr1	76105221	76105881	1:76105221-76105881	-
chr1	76135738	76135965	1:76135738-76135965	-
chr1	76139595	76139808	1:76139595-76139808	ENSG00000272855
chr1	76143861	76144051	1:76143861-76144051	-
chr1	76154124	76155230	1:76154124-76155230	ENSG00000272855,ENSG00000199921,ENSG00000237552,ENSG00000276081,ENSG00000288543,ENSG00000226084
chr1	76156375	76156575	1:76156375-76156575	ENSG00000226084
chr1	76171857	76172047	1:76171857-76172047	-
chr1	76202717	76202923	1:76202717-76202923	-
chr1	76207629	76207820	1:76207629-76207820	-
chr1	76240456	76240776	1:76240456-76240776	ENSG00000272855
chr1	76265987	76266172	1:76265987-76266172	-
chr1	76310548	76310738	1:76310548-76310738	ENSG00000184005
chr1	76347225	76347410	1:76347225-76347410	ENSG00000223905,ENSG00000272855
chr1	76383089	76383274	1:76383089-76383274	ENSG00000272855,ENSG00000199921
chr1	76436677	76436862	1:76436677-76436862	ENSG00000272855,ENSG00000199921
chr1	76537186	76537371	1:76537186-76537371	ENSG00000272855,ENSG00000226415,ENSG00000199921,ENSG00000237552
chr1	76710422	76710607	1:76710422-76710607	ENSG00000272855,ENSG00000226415,ENSG00000199921,ENSG00000237552
chr1	76802940	76803125	1:76802940-76803125	ENSG00000272855,ENSG00000199921,ENSG00000237552
chr1	76809021	76809213	1:76809021-76809213	ENSG00000272855,ENSG00000226415,ENSG00000199921,ENSG00000237552,ENSG00000117069
chr1	76886983	76887196	1:76886983-76887196	ENSG00000272855,ENSG00000199921,ENSG00000237552,ENSG00000117069,ENSG00000288543
chr1	76890263	76890448	1:76890263-76890448	ENSG00000272855,ENSG00000199921,ENSG00000237552,ENSG00000117069,ENSG00000276081,ENSG00000288543,ENSG00000226084
chr1	76906125	76906343	1:76906125-76906343	ENSG00000199921,ENSG00000117069,ENSG00000276081,ENSG00000288543,ENSG00000226084
chr1	76956200	76956390	1:76956200-76956390	ENSG00000117069,ENSG00000276081,ENSG00000288543
chr1	76987565	76987755	1:76987565-76987755	ENSG00000272855,ENSG00000199921,ENSG00000117069,ENSG00000276081,ENSG00000288543
chr1	77006930	77007120	1:77006930-77007120	ENSG00000117069,ENSG00000276081,ENSG00000288543
chr1	77089361	77089656	1:77089361-77089656	ENSG00000276081,ENSG00000288543,ENSG00000230498,ENSG00000226084
chr1	77167858	77168043	1:77167858-77168043	ENSG00000142892,ENSG00000228187
chr1	77173201	77173391	1:77173201-77173391	ENSG00000142892,ENSG00000226084,ENSG00000228187
chr1	77178261	77178446	1:77178261-77178446	ENSG00000226084,ENSG00000228187
chr1	77218694	77219712	1:77218694-77219712	ENSG00000142892,ENSG00000228187
chr1	77240899	77241124	1:77240899-77241124	ENSG00000228187,ENSG00000287870
chr1	77262161	77262414	1:77262161-77262414	ENSG00000287870,ENSG00000233099
chr1	77290494	77290679	1:77290494-77290679	ENSG00000154027,ENSG00000233099
chr1	77325334	77325572	1:77325334-77325572	ENSG00000233099
chr1	77383482	77383726	1:77383482-77383726	ENSG00000233099
chr1	77387426	77387611	1:77387426-77387611	ENSG00000233099
chr1	77397234	77397419	1:77397234-77397419	ENSG00000233099
chr1	77412297	77414059	1:77412297-77414059	ENSG00000154027,ENSG00000233099,ENSG00000251767,ENSG00000287647
chr1	77414510	77414695	1:77414510-77414695	ENSG00000154027,ENSG00000251767
chr1	77415567	77415900	1:77415567-77415900	ENSG00000154027,ENSG00000233099,ENSG00000251767,ENSG00000287647
chr1	77416246	77416530	1:77416246-77416530	ENSG00000154027,ENSG00000251767
chr1	77434675	77434878	1:77434675-77434878	ENSG00000251767,ENSG00000287647
chr1	77461871	77462067	1:77461871-77462067	ENSG00000233099
chr1	77474301	77474532	1:77474301-77474532	ENSG00000233099
chr1	77490993	77491187	1:77490993-77491187	-
chr1	77515375	77515560	1:77515375-77515560	-
chr1	77525586	77525783	1:77525586-77525783	ENSG00000154027
chr1	77526015	77526468	1:77526015-77526468	ENSG00000154027
chr1	77527272	77527472	1:77527272-77527472	ENSG00000154027
chr1	77533587	77533815	1:77533587-77533815	ENSG00000154027
chr1	77533992	77534359	1:77533992-77534359	ENSG00000154027
chr1	77534693	77534988	1:77534693-77534988	ENSG00000154027
chr1	77543717	77543918	1:77543717-77543918	ENSG00000154027
chr1	77585349	77585534	1:77585349-77585534	ENSG00000036549
chr1	77591276	77591466	1:77591276-77591466	ENSG00000036549
chr1	77616053	77616281	1:77616053-77616281	ENSG00000251785,ENSG00000243437
chr1	77619977	77620287	1:77619977-77620287	ENSG00000251785,ENSG00000243437
chr1	77637645	77637830	1:77637645-77637830	ENSG00000036549,ENSG00000243437
chr1	77657497	77657758	1:77657497-77657758	ENSG00000243437
chr1	77668973	77669158	1:77668973-77669158	ENSG00000243437
chr1	77680268	77680453	1:77680268-77680453	ENSG00000036549
chr1	77681850	77683976	1:77681850-77683976	ENSG00000036549,ENSG00000243437
chr1	77708528	77708764	1:77708528-77708764	ENSG00000077254
chr1	77709276	77709461	1:77709276-77709461	ENSG00000077254
chr1	77727354	77727544	1:77727354-77727544	ENSG00000077254
chr1	77752267	77752457	1:77752267-77752457	ENSG00000077254
chr1	77754218	77754403	1:77754218-77754403	ENSG00000077254
chr1	77758558	77760010	1:77758558-77760010	ENSG00000077254,ENSG00000232672,ENSG00000180488,ENSG00000222849,ENSG00000219201
chr1	77779545	77780351	1:77779545-77780351	ENSG00000232672,ENSG00000180488,ENSG00000222849,ENSG00000219201
chr1	77803059	77803337	1:77803059-77803337	ENSG00000180488,ENSG00000219201
chr1	77841188	77841373	1:77841188-77841373	ENSG00000219201,ENSG00000235613,ENSG00000232015,ENSG00000235927,ENSG00000162614
chr1	77860321	77860506	1:77860321-77860506	ENSG00000219201,ENSG00000235613,ENSG00000232015,ENSG00000235927,ENSG00000162614
chr1	77888661	77888846	1:77888661-77888846	ENSG00000232015,ENSG00000235927,ENSG00000162614
chr1	77950424	77950625	1:77950424-77950625	ENSG00000162614,ENSG00000162613
chr1	77951097	77951319	1:77951097-77951319	ENSG00000162614,ENSG00000162613
chr1	77956899	77957177	1:77956899-77957177	ENSG00000162614,ENSG00000162613,ENSG00000251958
chr1	77958787	77959011	1:77958787-77959011	ENSG00000162613
chr1	77974329	77974519	1:77974329-77974519	ENSG00000162613,ENSG00000162616,ENSG00000137960
chr1	77976412	77976597	1:77976412-77976597	ENSG00000162613,ENSG00000162616,ENSG00000137960,ENSG00000213561,ENSG00000251958,ENSG00000213560,ENSG00000202263
chr1	77977695	77980077	1:77977695-77980077	ENSG00000162614,ENSG00000162613,ENSG00000162616,ENSG00000137960,ENSG00000273338,ENSG00000285928,ENSG00000213561,ENSG00000251958,ENSG00000213560,ENSG00000202263
chr1	78004077	78004289	1:78004077-78004289	ENSG00000162616,ENSG00000137960,ENSG00000273338,ENSG00000285928,ENSG00000213561,ENSG00000251958,ENSG00000213560,ENSG00000202263
chr1	78004358	78005278	1:78004358-78005278	ENSG00000162616,ENSG00000137960,ENSG00000273338,ENSG00000285928,ENSG00000213561,ENSG00000251958,ENSG00000213560,ENSG00000202263
chr1	78030118	78030303	1:78030118-78030303	ENSG00000285928,ENSG00000213561,ENSG00000251958,ENSG00000213560,ENSG00000202263
chr1	78134537	78134742	1:78134537-78134742	ENSG00000251958,ENSG00000213560,ENSG00000202263,ENSG00000238015
chr1	78142875	78143560	1:78142875-78143560	ENSG00000251958,ENSG00000213560,ENSG00000202263,ENSG00000237413,ENSG00000238015,ENSG00000122420
chr1	78179904	78180089	1:78179904-78180089	ENSG00000233333,ENSG00000237413
chr1	78271415	78271606	1:78271415-78271606	ENSG00000237413,ENSG00000122420
chr1	78275080	78275270	1:78275080-78275270	ENSG00000237413,ENSG00000212308,ENSG00000122420
chr1	78279413	78279598	1:78279413-78279598	ENSG00000237413,ENSG00000212308,ENSG00000122420
chr1	78316215	78316404	1:78316215-78316404	ENSG00000237413,ENSG00000212308,ENSG00000227556,ENSG00000122420
chr1	78350440	78350804	1:78350440-78350804	ENSG00000237413,ENSG00000212308,ENSG00000122420
chr1	78361022	78361261	1:78361022-78361261	ENSG00000237413,ENSG00000212308,ENSG00000122420
chr1	78578242	78578449	1:78578242-78578449	ENSG00000237413,ENSG00000235400,ENSG00000238015,ENSG00000122420
chr1	78593311	78593496	1:78593311-78593496	ENSG00000122420
chr1	78619677	78619986	1:78619677-78619986	ENSG00000238015,ENSG00000137959
chr1	78620168	78621242	1:78620168-78621242	ENSG00000238015,ENSG00000137959
chr1	78632487	78632673	1:78632487-78632673	ENSG00000238015,ENSG00000137959
chr1	78645567	78645776	1:78645567-78645776	ENSG00000238015,ENSG00000137965,ENSG00000137959
chr1	78645824	78646573	1:78645824-78646573	ENSG00000238015,ENSG00000137965,ENSG00000137959
chr1	78647106	78647336	1:78647106-78647336	ENSG00000238015,ENSG00000137965,ENSG00000137959
chr1	78649587	78650108	1:78649587-78650108	ENSG00000238015,ENSG00000137965,ENSG00000137959
chr1	78650279	78650665	1:78650279-78650665	ENSG00000238015,ENSG00000137965,ENSG00000137959
chr1	78650822	78651160	1:78650822-78651160	ENSG00000238015,ENSG00000137965,ENSG00000137959
chr1	78780090	78780275	1:78780090-78780275	ENSG00000235400
chr1	78805467	78805688	1:78805467-78805688	ENSG00000235400
chr1	78839724	78839954	1:78839724-78839954	ENSG00000235400
chr1	78893915	78894100	1:78893915-78894100	ENSG00000235400
chr1	78929822	78930012	1:78929822-78930012	ENSG00000162618
chr1	79035049	79035239	1:79035049-79035239	ENSG00000230787,ENSG00000162618
chr1	79080276	79080461	1:79080276-79080461	ENSG00000230787
chr1	79127549	79127792	1:79127549-79127792	ENSG00000285462,ENSG00000230787
chr1	79205287	79205472	1:79205287-79205472	ENSG00000285462,ENSG00000235011,ENSG00000282898,ENSG00000230787,ENSG00000162618
chr1	79212405	79212590	1:79212405-79212590	ENSG00000285462,ENSG00000235011,ENSG00000282898,ENSG00000162618,ENSG00000235400
chr1	79219373	79219558	1:79219373-79219558	ENSG00000285462,ENSG00000235011,ENSG00000282898,ENSG00000162618
chr1	79253021	79253206	1:79253021-79253206	ENSG00000285462,ENSG00000235011,ENSG00000282898,ENSG00000162618
chr1	79257430	79257684	1:79257430-79257684	ENSG00000285462,ENSG00000235011,ENSG00000282898,ENSG00000162618
chr1	79278920	79279105	1:79278920-79279105	ENSG00000285462,ENSG00000235011,ENSG00000282898,ENSG00000162618
chr1	79389363	79389548	1:79389363-79389548	ENSG00000285462,ENSG00000235011,ENSG00000282898
chr1	79404285	79404683	1:79404285-79404683	ENSG00000285462,ENSG00000235011,ENSG00000282898
chr1	79507279	79507464	1:79507279-79507464	ENSG00000232676,ENSG00000285462
chr1	79524657	79524842	1:79524657-79524842	ENSG00000232676
chr1	79549440	79549628	1:79549440-79549628	ENSG00000260322,ENSG00000235011,ENSG00000282898
chr1	79552598	79552783	1:79552598-79552783	-
chr1	79568113	79568298	1:79568113-79568298	ENSG00000235011,ENSG00000282898
chr1	79588273	79588458	1:79588273-79588458	ENSG00000277670
chr1	79648172	79648357	1:79648172-79648357	-
chr1	79706957	79707142	1:79706957-79707142	-
chr1	79831441	79831627	1:79831441-79831627	ENSG00000277670,ENSG00000260322,ENSG00000235756
chr1	79864690	79864893	1:79864690-79864893	ENSG00000277670,ENSG00000260322,ENSG00000235756
chr1	79937999	79938278	1:79937999-79938278	ENSG00000277670,ENSG00000260322,ENSG00000235756
chr1	80036016	80036270	1:80036016-80036270	ENSG00000277670,ENSG00000260322,ENSG00000235756,ENSG00000285409
chr1	80049074	80049393	1:80049074-80049393	ENSG00000277670,ENSG00000260322,ENSG00000235756,ENSG00000285409
chr1	80174919	80175104	1:80174919-80175104	ENSG00000234108,ENSG00000227062,ENSG00000213559,ENSG00000277670,ENSG00000260322,ENSG00000235756
chr1	80268638	80268855	1:80268638-80268855	ENSG00000224326,ENSG00000234108,ENSG00000227062,ENSG00000213559,ENSG00000225598,ENSG00000236407,ENSG00000277670,ENSG00000260322,ENSG00000235756
chr1	80392054	80392239	1:80392054-80392239	ENSG00000234184,ENSG00000224326,ENSG00000234108,ENSG00000227062,ENSG00000213559,ENSG00000225598,ENSG00000260322
chr1	80684268	80684453	1:80684268-80684453	ENSG00000234184,ENSG00000224326,ENSG00000234108,ENSG00000227062
chr1	80688945	80689130	1:80688945-80689130	ENSG00000234184,ENSG00000224326,ENSG00000234108,ENSG00000227062,ENSG00000213559
chr1	80721472	80721657	1:80721472-80721657	ENSG00000234184,ENSG00000224326,ENSG00000234108,ENSG00000227062,ENSG00000213559
chr1	80782765	80782950	1:80782765-80782950	ENSG00000234184,ENSG00000224326,ENSG00000234108,ENSG00000227062,ENSG00000213559
chr1	80812526	80812722	1:80812526-80812722	ENSG00000234184,ENSG00000224326,ENSG00000234108,ENSG00000227062,ENSG00000213559
chr1	80825437	80825681	1:80825437-80825681	ENSG00000234184,ENSG00000224326,ENSG00000234108,ENSG00000227062,ENSG00000213559
chr1	80903552	80903737	1:80903552-80903737	ENSG00000234184,ENSG00000234108,ENSG00000227062,ENSG00000213559
chr1	80907389	80907579	1:80907389-80907579	ENSG00000234108,ENSG00000213559
chr1	80913519	80913749	1:80913519-80913749	ENSG00000234184,ENSG00000224326,ENSG00000234108,ENSG00000227062,ENSG00000213559
chr1	80913809	80914098	1:80913809-80914098	ENSG00000234184,ENSG00000224326,ENSG00000227062
chr1	80925049	80925978	1:80925049-80925978	ENSG00000234184,ENSG00000224326,ENSG00000234108,ENSG00000227062,ENSG00000213559,ENSG00000235756
chr1	80961029	80961221	1:80961029-80961221	ENSG00000234184,ENSG00000234108,ENSG00000213559
chr1	80977081	80977297	1:80977081-80977297	ENSG00000234108
chr1	81034264	81034471	1:81034264-81034471	-
chr1	81079424	81079640	1:81079424-81079640	ENSG00000227937
chr1	81096738	81096923	1:81096738-81096923	ENSG00000229752,ENSG00000227937
chr1	81097818	81098003	1:81097818-81098003	ENSG00000229752,ENSG00000227937
chr1	81121426	81121622	1:81121426-81121622	-
chr1	81122748	81122933	1:81122748-81122933	-
chr1	81125025	81125210	1:81125025-81125210	-
chr1	81125350	81126582	1:81125350-81126582	-
chr1	81127366	81127603	1:81127366-81127603	-
chr1	81207147	81210293	1:81207147-81210293	ENSG00000285179,ENSG00000235089
chr1	81236752	81239152	1:81236752-81239152	ENSG00000223026
chr1	81264140	81264343	1:81264140-81264343	ENSG00000223026
chr1	81279946	81280131	1:81279946-81280131	ENSG00000117114,ENSG00000223026
chr1	81280256	81280471	1:81280256-81280471	ENSG00000117114,ENSG00000223026
chr1	81282301	81282513	1:81282301-81282513	ENSG00000117114,ENSG00000223026
chr1	81291304	81291526	1:81291304-81291526	ENSG00000117114
chr1	81365297	81365494	1:81365297-81365494	-
chr1	81375914	81376099	1:81375914-81376099	-
chr1	81412882	81413127	1:81412882-81413127	ENSG00000224494,ENSG00000117114
chr1	81433683	81434019	1:81433683-81434019	ENSG00000224494
chr1	81446141	81446331	1:81446141-81446331	ENSG00000224494
chr1	81455216	81455401	1:81455216-81455401	ENSG00000234683
chr1	81462257	81462607	1:81462257-81462607	-
chr1	81462796	81464336	1:81462796-81464336	ENSG00000224494,ENSG00000227288,ENSG00000234683,ENSG00000117114
chr1	81464482	81464672	1:81464482-81464672	-
chr1	81469771	81471377	1:81469771-81471377	ENSG00000227288,ENSG00000234683
chr1	81486382	81486598	1:81486382-81486598	ENSG00000227288,ENSG00000234683
chr1	81486718	81486940	1:81486718-81486940	ENSG00000227288,ENSG00000227960,ENSG00000234683
chr1	81506122	81506312	1:81506122-81506312	ENSG00000227288,ENSG00000227960
chr1	81516606	81516791	1:81516606-81516791	ENSG00000227288,ENSG00000227960,ENSG00000234683
chr1	81557284	81557563	1:81557284-81557563	ENSG00000234953,ENSG00000242598,ENSG00000234683
chr1	81574424	81574609	1:81574424-81574609	ENSG00000234953,ENSG00000242598,ENSG00000234683
chr1	81632114	81632375	1:81632114-81632375	ENSG00000236676,ENSG00000234683
chr1	81647007	81647192	1:81647007-81647192	ENSG00000236676,ENSG00000234683
chr1	81714544	81714764	1:81714544-81714764	ENSG00000234683,ENSG00000215875
chr1	81746988	81747173	1:81746988-81747173	ENSG00000215875
chr1	81781229	81781455	1:81781229-81781455	ENSG00000117114
chr1	81831295	81831517	1:81831295-81831517	ENSG00000117114
chr1	81862875	81863080	1:81862875-81863080	-
chr1	81872682	81872872	1:81872682-81872872	-
chr1	81909411	81909638	1:81909411-81909638	-
chr1	82030164	82030349	1:82030164-82030349	-
chr1	82061502	82061734	1:82061502-82061734	-
chr1	82117724	82117914	1:82117724-82117914	-
chr1	82147211	82147405	1:82147211-82147405	-
chr1	82206547	82206781	1:82206547-82206781	-
chr1	82287721	82287959	1:82287721-82287959	ENSG00000233290
chr1	82312157	82312380	1:82312157-82312380	-
chr1	82343670	82343855	1:82343670-82343855	-
chr1	82560276	82560461	1:82560276-82560461	ENSG00000233290
chr1	82581096	82581281	1:82581096-82581281	-
chr1	82607951	82608136	1:82607951-82608136	-
chr1	82793764	82793949	1:82793764-82793949	ENSG00000233290,ENSG00000236268
chr1	82910834	82911019	1:82910834-82911019	ENSG00000230817,ENSG00000236268
chr1	82912752	82912969	1:82912752-82912969	ENSG00000230817,ENSG00000236268
chr1	82940459	82940688	1:82940459-82940688	ENSG00000236268
chr1	83064711	83064903	1:83064711-83064903	ENSG00000236268,ENSG00000285782
chr1	83089242	83089427	1:83089242-83089427	ENSG00000236268,ENSG00000285782
chr1	83109499	83109689	1:83109499-83109689	ENSG00000236268,ENSG00000285782
chr1	83131172	83131357	1:83131172-83131357	ENSG00000236268
chr1	83497430	83497623	1:83497430-83497623	ENSG00000285782,ENSG00000231364
chr1	83512782	83513171	1:83512782-83513171	ENSG00000285782,ENSG00000231364
chr1	83543857	83544044	1:83543857-83544044	ENSG00000285782,ENSG00000231364
chr1	83556790	83556988	1:83556790-83556988	ENSG00000285782,ENSG00000231364
chr1	83582772	83582968	1:83582772-83582968	ENSG00000285782,ENSG00000231364
chr1	83638483	83638678	1:83638483-83638678	ENSG00000285782
chr1	83650098	83650299	1:83650098-83650299	ENSG00000285782,ENSG00000231364
chr1	83675473	83675707	1:83675473-83675707	ENSG00000285782
chr1	83780684	83780869	1:83780684-83780869	ENSG00000231364,ENSG00000237076
chr1	83844116	83844365	1:83844116-83844365	ENSG00000233008,ENSG00000237076
chr1	83860633	83860950	1:83860633-83860950	ENSG00000233008
chr1	83967612	83967797	1:83967612-83967797	ENSG00000137941,ENSG00000285201,ENSG00000229486,ENSG00000233061
chr1	83968634	83968885	1:83968634-83968885	ENSG00000137941,ENSG00000285201,ENSG00000229486,ENSG00000233061
chr1	83998204	83998394	1:83998204-83998394	ENSG00000137941,ENSG00000285201,ENSG00000229486,ENSG00000233061
chr1	84078437	84078627	1:84078437-84078627	ENSG00000213540,ENSG00000142875,ENSG00000271576,ENSG00000285201,ENSG00000229486
chr1	84103954	84104238	1:84103954-84104238	ENSG00000213540,ENSG00000142875,ENSG00000271576,ENSG00000285201,ENSG00000229486
chr1	84107473	84107665	1:84107473-84107665	ENSG00000213540,ENSG00000271576,ENSG00000285201,ENSG00000229486
chr1	84144000	84144953	1:84144000-84144953	ENSG00000137976,ENSG00000199959,ENSG00000142875
chr1	84145240	84145630	1:84145240-84145630	ENSG00000142875
chr1	84219049	84219234	1:84219049-84219234	ENSG00000199959
chr1	84238374	84238562	1:84238374-84238562	ENSG00000137976,ENSG00000199959,ENSG00000226970
chr1	84243409	84243594	1:84243409-84243594	ENSG00000199959,ENSG00000226970
chr1	84300771	84300956	1:84300771-84300956	ENSG00000203943,ENSG00000199959
chr1	84357447	84357632	1:84357447-84357632	ENSG00000137976,ENSG00000240520,ENSG00000249237,ENSG00000199959
chr1	84358609	84358799	1:84358609-84358799	ENSG00000137976,ENSG00000240520,ENSG00000249237,ENSG00000199959
chr1	84434554	84435908	1:84434554-84435908	ENSG00000137976,ENSG00000240520,ENSG00000199959,ENSG00000142875,ENSG00000229486,ENSG00000285325
chr1	84437239	84437429	1:84437239-84437429	ENSG00000137976,ENSG00000199959,ENSG00000142875
chr1	84437490	84437793	1:84437490-84437793	ENSG00000137976,ENSG00000240520,ENSG00000199959,ENSG00000142875
chr1	84478885	84480105	1:84478885-84480105	ENSG00000285361,ENSG00000137976,ENSG00000117133
chr1	84498055	84498280	1:84498055-84498280	ENSG00000174021
chr1	84500544	84500729	1:84500544-84500729	ENSG00000122432,ENSG00000174021
chr1	84503825	84504222	1:84503825-84504222	ENSG00000122432,ENSG00000174021
chr1	84504275	84504526	1:84504275-84504526	ENSG00000122432,ENSG00000174021
chr1	84504558	84507311	1:84504558-84507311	ENSG00000285361,ENSG00000137976,ENSG00000199959,ENSG00000122432,ENSG00000174021,ENSG00000117133
chr1	84534380	84534570	1:84534380-84534570	ENSG00000122432
chr1	84537259	84537501	1:84537259-84537501	ENSG00000122432
chr1	84546813	84547053	1:84546813-84547053	ENSG00000122432,ENSG00000285851
chr1	84555583	84555877	1:84555583-84555877	ENSG00000285851
chr1	84565478	84565671	1:84565478-84565671	ENSG00000284882,ENSG00000117151,ENSG00000285851
chr1	84566171	84566582	1:84566171-84566582	ENSG00000284882,ENSG00000117151,ENSG00000285851
chr1	84567000	84567212	1:84567000-84567212	ENSG00000284882,ENSG00000117151,ENSG00000285851
chr1	84569347	84569567	1:84569347-84569567	ENSG00000284882,ENSG00000117151,ENSG00000285851
chr1	84570048	84570273	1:84570048-84570273	ENSG00000284882,ENSG00000117151
chr1	84570730	84571519	1:84570730-84571519	ENSG00000284882,ENSG00000117151
chr1	84572096	84575421	1:84572096-84575421	ENSG00000285361,ENSG00000137976,ENSG00000240520,ENSG00000199959,ENSG00000285201,ENSG00000229486,ENSG00000285325,ENSG00000285374,ENSG00000284882,ENSG00000117151,ENSG00000122432,ENSG00000285851,ENSG00000174021,ENSG00000117133
chr1	84598906	84599096	1:84598906-84599096	ENSG00000285374
chr1	84607964	84608187	1:84607964-84608187	ENSG00000285374
chr1	84620734	84621090	1:84620734-84621090	ENSG00000285325,ENSG00000232622,ENSG00000180869,ENSG00000285374
chr1	84629848	84630038	1:84629848-84630038	ENSG00000232622,ENSG00000180869
chr1	84630207	84630435	1:84630207-84630435	ENSG00000285325,ENSG00000232622,ENSG00000180869
chr1	84689382	84689567	1:84689382-84689567	ENSG00000117155
chr1	84689877	84691123	1:84689877-84691123	ENSG00000117155
chr1	84692875	84693586	1:84692875-84693586	ENSG00000117155
chr1	84830584	84830769	1:84830584-84830769	ENSG00000285325
chr1	84853983	84854173	1:84853983-84854173	ENSG00000171517,ENSG00000285325
chr1	84891596	84891781	1:84891596-84891781	ENSG00000171517,ENSG00000285325
chr1	84894120	84894415	1:84894120-84894415	ENSG00000171517,ENSG00000285325
chr1	84936183	84936420	1:84936183-84936420	ENSG00000153898,ENSG00000285325
chr1	84945468	84945700	1:84945468-84945700	ENSG00000153898
chr1	84975059	84975368	1:84975059-84975368	ENSG00000162643,ENSG00000153898
chr1	85018500	85018685	1:85018500-85018685	ENSG00000055732,ENSG00000153898
chr1	85029580	85029897	1:85029580-85029897	ENSG00000055732,ENSG00000162643,ENSG00000153898
chr1	85032558	85032743	1:85032558-85032743	ENSG00000055732,ENSG00000153898
chr1	85079159	85079459	1:85079159-85079459	ENSG00000162643,ENSG00000153898
chr1	85096698	85096883	1:85096698-85096883	-
chr1	85127269	85127459	1:85127269-85127459	ENSG00000266110,ENSG00000162643
chr1	85134625	85134815	1:85134625-85134815	ENSG00000266110,ENSG00000162643
chr1	85159207	85159499	1:85159207-85159499	ENSG00000280099
chr1	85160816	85161117	1:85160816-85161117	ENSG00000280099
chr1	85201594	85201786	1:85201594-85201786	ENSG00000097096
chr1	85223347	85223536	1:85223347-85223536	ENSG00000097096
chr1	85244145	85244338	1:85244145-85244338	ENSG00000097096
chr1	85258746	85260242	1:85258746-85260242	ENSG00000230285,ENSG00000199934,ENSG00000223653,ENSG00000142867,ENSG00000223254,ENSG00000162642,ENSG00000097096,ENSG00000162643,ENSG00000153898
chr1	85260583	85260863	1:85260583-85260863	ENSG00000223254,ENSG00000162642
chr1	85267691	85268012	1:85267691-85268012	ENSG00000223254
chr1	85271008	85271364	1:85271008-85271364	ENSG00000223653,ENSG00000142867,ENSG00000223254
chr1	85274514	85274807	1:85274514-85274807	ENSG00000223653,ENSG00000142867,ENSG00000223254
chr1	85274876	85277707	1:85274876-85277707	ENSG00000230285,ENSG00000199934,ENSG00000142871,ENSG00000272691,ENSG00000273264,ENSG00000153904,ENSG00000223653,ENSG00000142867,ENSG00000223254,ENSG00000162642,ENSG00000097096,ENSG00000153898
chr1	85277742	85278024	1:85277742-85278024	ENSG00000223653,ENSG00000142867
chr1	85278622	85279745	1:85278622-85279745	ENSG00000223653,ENSG00000142867,ENSG00000223254
chr1	85280192	85280382	1:85280192-85280382	ENSG00000223653,ENSG00000142867
chr1	85290137	85290322	1:85290137-85290322	ENSG00000230285,ENSG00000199934
chr1	85300629	85300861	1:85300629-85300861	ENSG00000230285,ENSG00000199934,ENSG00000273264,ENSG00000153904
chr1	85308184	85308369	1:85308184-85308369	ENSG00000201620,ENSG00000230285,ENSG00000199934,ENSG00000142871,ENSG00000272691,ENSG00000282057,ENSG00000273264,ENSG00000153904
chr1	85343423	85343608	1:85343423-85343608	ENSG00000230285,ENSG00000199934,ENSG00000142871,ENSG00000273264,ENSG00000153904
chr1	85354678	85354889	1:85354678-85354889	ENSG00000230285,ENSG00000199934,ENSG00000273264,ENSG00000153904
chr1	85440775	85440960	1:85440775-85440960	ENSG00000230285,ENSG00000273264,ENSG00000199459,ENSG00000153904
chr1	85497556	85497741	1:85497556-85497741	ENSG00000230285,ENSG00000199934,ENSG00000142871,ENSG00000282057,ENSG00000273264,ENSG00000153904
chr1	85550556	85550772	1:85550556-85550772	ENSG00000230285,ENSG00000199934,ENSG00000142871,ENSG00000272691,ENSG00000282057,ENSG00000273264,ENSG00000153904
chr1	85578678	85578876	1:85578678-85578876	ENSG00000230285,ENSG00000199934,ENSG00000142871,ENSG00000272691,ENSG00000282057,ENSG00000273264,ENSG00000153904
chr1	85668872	85669064	1:85668872-85669064	ENSG00000230285,ENSG00000199934
chr1	85708223	85708552	1:85708223-85708552	ENSG00000201620,ENSG00000117174,ENSG00000230285,ENSG00000199934
chr1	85710134	85710319	1:85710134-85710319	ENSG00000201620,ENSG00000171502,ENSG00000117174,ENSG00000230285,ENSG00000199934
chr1	85847462	85847647	1:85847462-85847647	ENSG00000201620
chr1	85849450	85849718	1:85849450-85849718	ENSG00000201620
chr1	86031921	86032115	1:86031921-86032115	ENSG00000229505,ENSG00000201620,ENSG00000171502
chr1	86058708	86058893	1:86058708-86058893	ENSG00000201620,ENSG00000171502
chr1	86083460	86083645	1:86083460-86083645	ENSG00000171502
chr1	86137363	86137553	1:86137363-86137553	ENSG00000171502
chr1	86239157	86239347	1:86239157-86239347	ENSG00000285210,ENSG00000171502
chr1	86337141	86337381	1:86337141-86337381	ENSG00000278281,ENSG00000285210
chr1	86338781	86338992	1:86338781-86338992	ENSG00000278281,ENSG00000285210
chr1	86339024	86340284	1:86339024-86340284	ENSG00000016490,ENSG00000137975,ENSG00000278281,ENSG00000122417,ENSG00000285210,ENSG00000171502
chr1	86342372	86342580	1:86342372-86342580	ENSG00000278281,ENSG00000285210
chr1	86395774	86396757	1:86395774-86396757	ENSG00000137975,ENSG00000231349,ENSG00000122417
chr1	86396778	86397005	1:86396778-86397005	ENSG00000016490,ENSG00000137975,ENSG00000231349,ENSG00000122417
chr1	86517436	86517621	1:86517436-86517621	ENSG00000224466,ENSG00000016490,ENSG00000137975
chr1	86578372	86578557	1:86578372-86578557	ENSG00000224466,ENSG00000016602
chr1	86586799	86586984	1:86586799-86586984	ENSG00000224466,ENSG00000016602
chr1	86616736	86616932	1:86616736-86616932	ENSG00000153923,ENSG00000224466
chr1	86617132	86617344	1:86617132-86617344	ENSG00000153923,ENSG00000224466,ENSG00000016490,ENSG00000137975
chr1	86622295	86622518	1:86622295-86622518	ENSG00000153923,ENSG00000224466
chr1	86649261	86649468	1:86649261-86649468	ENSG00000153923,ENSG00000224466
chr1	86652507	86652692	1:86652507-86652692	ENSG00000153923,ENSG00000224466
chr1	86667097	86667282	1:86667097-86667282	ENSG00000153923,ENSG00000236915,ENSG00000224466
chr1	86703691	86706842	1:86703691-86706842	ENSG00000225568,ENSG00000235251,ENSG00000267734,ENSG00000284846,ENSG00000097033,ENSG00000261737,ENSG00000236915,ENSG00000016490,ENSG00000137975,ENSG00000122417
chr1	86707561	86707818	1:86707561-86707818	ENSG00000097033,ENSG00000261737,ENSG00000236915
chr1	86716501	86716733	1:86716501-86716733	-
chr1	86718861	86719046	1:86718861-86719046	ENSG00000236915
chr1	86722468	86722653	1:86722468-86722653	ENSG00000236915
chr1	86724559	86724749	1:86724559-86724749	ENSG00000236915
chr1	86726172	86726362	1:86726172-86726362	ENSG00000097033
chr1	86737939	86738270	1:86737939-86738270	ENSG00000097033
chr1	86739179	86741276	1:86739179-86741276	ENSG00000097033,ENSG00000236915,ENSG00000016490,ENSG00000137975
chr1	86741982	86742169	1:86741982-86742169	-
chr1	86742236	86742571	1:86742236-86742571	ENSG00000284846,ENSG00000097033,ENSG00000236915,ENSG00000016490,ENSG00000137975
chr1	86742897	86743356	1:86742897-86743356	ENSG00000236915,ENSG00000016490
chr1	86744782	86745043	1:86744782-86745043	ENSG00000236915
chr1	86746111	86746309	1:86746111-86746309	ENSG00000016490
chr1	86746369	86746613	1:86746369-86746613	ENSG00000016490
chr1	86753123	86753313	1:86753123-86753313	-
chr1	86756212	86756402	1:86756212-86756402	-
chr1	86762726	86762911	1:86762726-86762911	-
chr1	86768540	86768741	1:86768540-86768741	-
chr1	86772432	86776229	1:86772432-86776229	ENSG00000225568,ENSG00000235251,ENSG00000267734,ENSG00000284846,ENSG00000230721,ENSG00000236915,ENSG00000224466,ENSG00000016490,ENSG00000137975
chr1	86776352	86776617	1:86776352-86776617	ENSG00000230721
chr1	86776985	86777189	1:86776985-86777189	ENSG00000230721
chr1	86777825	86778148	1:86777825-86778148	ENSG00000230721
chr1	86778157	86778870	1:86778157-86778870	ENSG00000284846,ENSG00000230721
chr1	86778876	86779095	1:86778876-86779095	ENSG00000230721
chr1	86786327	86786538	1:86786327-86786538	ENSG00000284846,ENSG00000230721
chr1	86787364	86790234	1:86787364-86790234	ENSG00000225568,ENSG00000235251,ENSG00000267734,ENSG00000284846,ENSG00000230721,ENSG00000236915,ENSG00000016490,ENSG00000137975
chr1	86792539	86793746	1:86792539-86793746	ENSG00000225568,ENSG00000235251,ENSG00000267734,ENSG00000284846,ENSG00000230721,ENSG00000016490,ENSG00000137975
chr1	86798523	86799561	1:86798523-86799561	ENSG00000284846
chr1	86803659	86803849	1:86803659-86803849	ENSG00000284846
chr1	86862894	86863084	1:86862894-86863084	ENSG00000284846
chr1	86889929	86890119	1:86889929-86890119	ENSG00000267734
chr1	86897593	86897884	1:86897593-86897884	-
chr1	86906951	86907151	1:86906951-86907151	ENSG00000153936,ENSG00000183291
chr1	86913479	86914462	1:86913479-86914462	ENSG00000225568,ENSG00000235251,ENSG00000267734,ENSG00000153936,ENSG00000183291,ENSG00000284846
chr1	86914607	86915792	1:86914607-86915792	ENSG00000225568,ENSG00000235251,ENSG00000267734,ENSG00000153936,ENSG00000183291,ENSG00000284846
chr1	86992937	86993235	1:86992937-86993235	ENSG00000225568,ENSG00000235251,ENSG00000267561
chr1	87077764	87078171	1:87077764-87078171	ENSG00000225568,ENSG00000235251,ENSG00000284846
chr1	87097855	87098056	1:87097855-87098056	ENSG00000225568,ENSG00000235251
chr1	87129143	87129368	1:87129143-87129368	ENSG00000267272
chr1	87176759	87176945	1:87176759-87176945	-
chr1	87213330	87213706	1:87213330-87213706	ENSG00000284240
chr1	87256166	87256351	1:87256166-87256351	-
chr1	87260235	87260547	1:87260235-87260547	-
chr1	87262522	87262707	1:87262522-87262707	-
chr1	87263933	87264167	1:87263933-87264167	-
chr1	87304892	87305435	1:87304892-87305435	-
chr1	87314064	87314784	1:87314064-87314784	ENSG00000199318
chr1	87327174	87327385	1:87327174-87327385	ENSG00000143013
chr1	87327880	87330987	1:87327880-87330987	ENSG00000143013,ENSG00000199318
chr1	87331090	87331997	1:87331090-87331997	ENSG00000143013,ENSG00000199318
chr1	87334101	87334501	1:87334101-87334501	ENSG00000143013
chr1	87334571	87335815	1:87334571-87335815	ENSG00000143013,ENSG00000227290,ENSG00000199318
chr1	87336457	87336687	1:87336457-87336687	ENSG00000143013,ENSG00000199318
chr1	87345795	87345980	1:87345795-87345980	ENSG00000227290,ENSG00000199318
chr1	87346117	87346345	1:87346117-87346345	ENSG00000227290,ENSG00000199318
chr1	87346405	87346590	1:87346405-87346590	ENSG00000227290,ENSG00000199318
chr1	87363015	87363205	1:87363015-87363205	ENSG00000227290,ENSG00000199318
chr1	87391793	87391978	1:87391793-87391978	ENSG00000227290,ENSG00000199318
chr1	87470936	87471291	1:87470936-87471291	ENSG00000199318
chr1	87512004	87512189	1:87512004-87512189	ENSG00000199318
chr1	87513195	87513464	1:87513195-87513464	ENSG00000199318
chr1	87594373	87594584	1:87594373-87594584	ENSG00000199318
chr1	87613186	87613517	1:87613186-87613517	-
chr1	87633319	87633598	1:87633319-87633598	-
chr1	87695436	87695625	1:87695436-87695625	-
chr1	87709257	87709442	1:87709257-87709442	ENSG00000279778
chr1	87718846	87719031	1:87718846-87719031	-
chr1	87734939	87735124	1:87734939-87735124	ENSG00000279778
chr1	87749014	87749200	1:87749014-87749200	ENSG00000279778
chr1	87822653	87822838	1:87822653-87822838	ENSG00000279778
chr1	87844346	87844531	1:87844346-87844531	ENSG00000279778
chr1	87868959	87870643	1:87868959-87870643	ENSG00000199318,ENSG00000279778
chr1	87871849	87872034	1:87871849-87872034	ENSG00000279778
chr1	87902604	87903535	1:87902604-87903535	ENSG00000237505,ENSG00000279778
chr1	87951304	87951491	1:87951304-87951491	ENSG00000279778
chr1	87988202	87988387	1:87988202-87988387	ENSG00000237505
chr1	88070496	88070681	1:88070496-88070681	-
chr1	88090593	88090828	1:88090593-88090828	ENSG00000270507
chr1	88159337	88159522	1:88159337-88159522	ENSG00000270507
chr1	88211654	88211917	1:88211654-88211917	ENSG00000270507,ENSG00000230053
chr1	88213563	88213748	1:88213563-88213748	ENSG00000270507
chr1	88240086	88240353	1:88240086-88240353	ENSG00000270507
chr1	88348798	88348983	1:88348798-88348983	ENSG00000270507,ENSG00000230053
chr1	88446582	88446767	1:88446582-88446767	ENSG00000270507,ENSG00000286758,ENSG00000230053
chr1	88473246	88473528	1:88473246-88473528	ENSG00000286758,ENSG00000239504,ENSG00000230053
chr1	88529752	88530041	1:88529752-88530041	ENSG00000237505,ENSG00000230053,ENSG00000274321
chr1	88563647	88563986	1:88563647-88563986	ENSG00000230053,ENSG00000237959
chr1	88594680	88594916	1:88594680-88594916	ENSG00000237959
chr1	88595074	88595264	1:88595074-88595264	ENSG00000237959
chr1	88595462	88595848	1:88595462-88595848	ENSG00000237959
chr1	88623153	88623367	1:88623153-88623367	ENSG00000230053,ENSG00000237959
chr1	88626719	88626960	1:88626719-88626960	ENSG00000237959
chr1	88662956	88663157	1:88662956-88663157	-
chr1	88681123	88681308	1:88681123-88681308	ENSG00000237505,ENSG00000065243
chr1	88682322	88685738	1:88682322-88685738	ENSG00000237505,ENSG00000065243
chr1	88696391	88696634	1:88696391-88696634	ENSG00000237505
chr1	88699324	88699690	1:88699324-88699690	-
chr1	88700124	88703411	1:88700124-88703411	-
chr1	88711223	88711413	1:88711223-88711413	-
chr1	88719977	88720352	1:88719977-88720352	-
chr1	88726737	88727278	1:88726737-88727278	-
chr1	88727425	88727610	1:88727425-88727610	-
chr1	88729301	88729864	1:88729301-88729864	-
chr1	88730013	88730967	1:88730013-88730967	-
chr1	88731183	88731493	1:88731183-88731493	-
chr1	88735823	88736060	1:88735823-88736060	-
chr1	88736363	88736576	1:88736363-88736576	-
chr1	88736791	88737244	1:88736791-88737244	-
chr1	88737537	88737881	1:88737537-88737881	-
chr1	88746956	88747146	1:88746956-88747146	-
chr1	88747231	88747625	1:88747231-88747625	-
chr1	88764471	88764661	1:88764471-88764661	-
chr1	88778390	88778703	1:88778390-88778703	ENSG00000065243
chr1	88779203	88779389	1:88779203-88779389	ENSG00000065243
chr1	88783940	88784130	1:88783940-88784130	-
chr1	88789773	88789958	1:88789773-88789958	-
chr1	88790945	88792084	1:88790945-88792084	ENSG00000241975
chr1	88799334	88799616	1:88799334-88799616	ENSG00000241975
chr1	88799617	88800037	1:88799617-88800037	ENSG00000241975
chr1	88800536	88801083	1:88800536-88801083	ENSG00000241975
chr1	88801120	88801943	1:88801120-88801943	ENSG00000241975
chr1	88802007	88803088	1:88802007-88803088	ENSG00000241975
chr1	88811408	88811642	1:88811408-88811642	ENSG00000241975,ENSG00000207234
chr1	88811908	88812098	1:88811908-88812098	ENSG00000241975,ENSG00000207234
chr1	88812678	88812952	1:88812678-88812952	ENSG00000241975,ENSG00000207234
chr1	88815076	88815261	1:88815076-88815261	ENSG00000065243,ENSG00000241975,ENSG00000207234
chr1	88848519	88848709	1:88848519-88848709	ENSG00000241975
chr1	88850808	88851016	1:88850808-88851016	ENSG00000241975
chr1	88855632	88856873	1:88855632-88856873	ENSG00000241975
chr1	88857032	88857268	1:88857032-88857268	ENSG00000241975
chr1	88873130	88874838	1:88873130-88874838	ENSG00000241975
chr1	88874950	88875221	1:88874950-88875221	-
chr1	88875380	88875923	1:88875380-88875923	-
chr1	88877652	88877886	1:88877652-88877886	-
chr1	88881940	88882130	1:88881940-88882130	ENSG00000137947
chr1	88883206	88883624	1:88883206-88883624	ENSG00000137947
chr1	88889039	88889257	1:88889039-88889257	ENSG00000137947
chr1	88889890	88890418	1:88889890-88890418	ENSG00000137947
chr1	88890487	88892328	1:88890487-88892328	ENSG00000137947
chr1	88903609	88903850	1:88903609-88903850	-
chr1	88915157	88915412	1:88915157-88915412	ENSG00000235308
chr1	88933083	88933318	1:88933083-88933318	ENSG00000235308
chr1	88950655	88950845	1:88950655-88950845	-
chr1	88960970	88961226	1:88960970-88961226	-
chr1	88973387	88973589	1:88973387-88973589	-
chr1	88983935	88984896	1:88983935-88984896	ENSG00000213516,ENSG00000137944
chr1	88990935	88991237	1:88990935-88991237	ENSG00000213516,ENSG00000137944
chr1	88991240	88993879	1:88991240-88993879	ENSG00000225492,ENSG00000202385,ENSG00000117226,ENSG00000213516,ENSG00000137944
chr1	89021883	89022925	1:89021883-89022925	ENSG00000202385,ENSG00000117226
chr1	89022948	89023378	1:89022948-89023378	ENSG00000202385,ENSG00000117226
chr1	89023482	89023667	1:89023482-89023667	ENSG00000202385,ENSG00000117226
chr1	89043763	89043953	1:89043763-89043953	-
chr1	89058295	89058525	1:89058295-89058525	ENSG00000117228
chr1	89064184	89064482	1:89064184-89064482	ENSG00000117228
chr1	89064629	89066308	1:89064629-89066308	ENSG00000234518,ENSG00000117228
chr1	89069863	89070332	1:89069863-89070332	ENSG00000234518,ENSG00000117228
chr1	89125068	89127324	1:89125068-89127324	ENSG00000162654,ENSG00000284734,ENSG00000213512,ENSG00000286802,ENSG00000162645,ENSG00000234518
chr1	89128470	89130244	1:89128470-89130244	ENSG00000162654,ENSG00000284734,ENSG00000284637,ENSG00000225492,ENSG00000213512,ENSG00000286802,ENSG00000162645,ENSG00000234518
chr1	89130350	89130593	1:89130350-89130593	ENSG00000213512,ENSG00000286802,ENSG00000162645,ENSG00000234518
chr1	89198489	89198711	1:89198489-89198711	ENSG00000162654,ENSG00000284734,ENSG00000284637,ENSG00000213512
chr1	89262139	89262367	1:89262139-89262367	ENSG00000154451,ENSG00000237568
chr1	89267231	89267416	1:89267231-89267416	ENSG00000154451,ENSG00000237568
chr1	89271342	89271607	1:89271342-89271607	ENSG00000154451,ENSG00000237568
chr1	89271660	89272912	1:89271660-89272912	ENSG00000154451,ENSG00000237568
chr1	89273181	89273645	1:89273181-89273645	ENSG00000154451,ENSG00000237568
chr1	89274245	89275166	1:89274245-89275166	ENSG00000154451,ENSG00000237568
chr1	89277520	89277864	1:89277520-89277864	ENSG00000154451,ENSG00000237568
chr1	89278051	89278279	1:89278051-89278279	ENSG00000154451,ENSG00000237568
chr1	89281695	89281880	1:89281695-89281880	ENSG00000238081
chr1	89286523	89286708	1:89286523-89286708	ENSG00000238081
chr1	89286709	89287235	1:89286709-89287235	ENSG00000238081
chr1	89287482	89287667	1:89287482-89287667	ENSG00000238081,ENSG00000213512
chr1	89310124	89311374	1:89310124-89311374	ENSG00000233235,ENSG00000225492,ENSG00000213512
chr1	89311506	89311761	1:89311506-89311761	ENSG00000233235
chr1	89311844	89312068	1:89311844-89312068	ENSG00000233235
chr1	89312418	89313114	1:89312418-89313114	ENSG00000233235
chr1	89313196	89313387	1:89313196-89313387	ENSG00000233235
chr1	89314762	89314947	1:89314762-89314947	ENSG00000233235
chr1	89315214	89315427	1:89315214-89315427	ENSG00000233235
chr1	89350610	89352801	1:89350610-89352801	ENSG00000162654,ENSG00000284637,ENSG00000233235,ENSG00000183347,ENSG00000215874,ENSG00000225492,ENSG00000213512,ENSG00000234518
chr1	89353861	89355470	1:89353861-89355470	ENSG00000162654,ENSG00000284637,ENSG00000183347,ENSG00000225492,ENSG00000213512,ENSG00000234518
chr1	89358658	89359025	1:89358658-89359025	ENSG00000183347,ENSG00000225492,ENSG00000234518
chr1	89384957	89385142	1:89384957-89385142	ENSG00000215874,ENSG00000225492
chr1	89466477	89466671	1:89466477-89466671	ENSG00000225492
chr1	89486475	89486660	1:89486475-89486660	-
chr1	89489351	89489542	1:89489351-89489542	-
chr1	89524178	89525781	1:89524178-89525781	ENSG00000286548,ENSG00000197147,ENSG00000288629
chr1	89546133	89546318	1:89546133-89546318	ENSG00000286548,ENSG00000197147,ENSG00000288629
chr1	89556059	89556264	1:89556059-89556264	ENSG00000288629
chr1	89556438	89556623	1:89556438-89556623	ENSG00000288629
chr1	89556642	89557230	1:89556642-89557230	ENSG00000286548,ENSG00000197147,ENSG00000288629
chr1	89557439	89557651	1:89557439-89557651	ENSG00000288629
chr1	89558035	89558392	1:89558035-89558392	ENSG00000288629
chr1	89567450	89567659	1:89567450-89567659	ENSG00000288629
chr1	89593001	89593191	1:89593001-89593191	ENSG00000288629,ENSG00000231999
chr1	89607228	89607468	1:89607228-89607468	ENSG00000230735
chr1	89610413	89610603	1:89610413-89610603	ENSG00000231999,ENSG00000230735,ENSG00000271949
chr1	89632631	89633021	1:89632631-89633021	ENSG00000231999,ENSG00000230735,ENSG00000171488,ENSG00000271949
chr1	89633270	89633546	1:89633270-89633546	ENSG00000231999,ENSG00000230735,ENSG00000171488,ENSG00000271949
chr1	89655484	89655674	1:89655484-89655674	ENSG00000226394
chr1	89671328	89671537	1:89671328-89671537	ENSG00000226394
chr1	89693454	89693644	1:89693454-89693644	-
chr1	89706186	89707222	1:89706186-89707222	ENSG00000231999,ENSG00000271949
chr1	89707342	89707861	1:89707342-89707861	ENSG00000231999,ENSG00000171488,ENSG00000271949
chr1	89719144	89720156	1:89719144-89720156	ENSG00000231999,ENSG00000171488,ENSG00000271949
chr1	89720243	89720453	1:89720243-89720453	-
chr1	89753901	89755304	1:89753901-89755304	ENSG00000231999,ENSG00000171488,ENSG00000271949
chr1	89756963	89758781	1:89756963-89758781	ENSG00000231999,ENSG00000171488,ENSG00000271949
chr1	89762835	89763123	1:89762835-89763123	ENSG00000231999,ENSG00000171488,ENSG00000271949
chr1	89780547	89780732	1:89780547-89780732	ENSG00000231613,ENSG00000252797
chr1	89786511	89786712	1:89786511-89786712	ENSG00000231613
chr1	89804863	89805053	1:89804863-89805053	ENSG00000252797,ENSG00000228175
chr1	89812982	89813278	1:89812982-89813278	ENSG00000252797
chr1	89814701	89816348	1:89814701-89816348	ENSG00000272931,ENSG00000171492,ENSG00000252797
chr1	89817843	89818252	1:89817843-89818252	ENSG00000272931,ENSG00000171492
chr1	89819755	89823292	1:89819755-89823292	ENSG00000272931,ENSG00000171492,ENSG00000252797,ENSG00000228175
chr1	89823410	89824241	1:89823410-89824241	ENSG00000272931,ENSG00000171492,ENSG00000252797
chr1	89824398	89826236	1:89824398-89826236	ENSG00000272931,ENSG00000171492
chr1	89826586	89827048	1:89826586-89827048	ENSG00000272931,ENSG00000171492
chr1	89827336	89827643	1:89827336-89827643	ENSG00000272931,ENSG00000171492
chr1	89830590	89830899	1:89830590-89830899	ENSG00000171492
chr1	89831309	89831499	1:89831309-89831499	ENSG00000171492
chr1	89835439	89835629	1:89835439-89835629	ENSG00000171492
chr1	89842960	89844280	1:89842960-89844280	ENSG00000171492,ENSG00000252797,ENSG00000228175
chr1	89854691	89854938	1:89854691-89854938	ENSG00000171492
chr1	89865989	89866208	1:89865989-89866208	-
chr1	89880899	89881101	1:89880899-89881101	-
chr1	89881532	89881964	1:89881532-89881964	-
chr1	89890205	89890809	1:89890205-89890809	-
chr1	89891141	89891475	1:89891141-89891475	-
chr1	89891514	89891839	1:89891514-89891839	-
chr1	89894652	89894837	1:89894652-89894837	-
chr1	89896100	89896290	1:89896100-89896290	-
chr1	89898581	89898896	1:89898581-89898896	-
chr1	89900028	89900221	1:89900028-89900221	-
chr1	89901352	89901578	1:89901352-89901578	-
chr1	89902327	89902547	1:89902327-89902547	-
chr1	89902732	89902988	1:89902732-89902988	-
chr1	89903035	89903295	1:89903035-89903295	-
chr1	89903699	89905023	1:89903699-89905023	-
chr1	89906211	89907196	1:89906211-89907196	-
chr1	89907578	89907919	1:89907578-89907919	-
chr1	89908030	89908449	1:89908030-89908449	-
chr1	89908460	89908860	1:89908460-89908860	-
chr1	89908915	89909517	1:89908915-89909517	-
chr1	89932189	89932374	1:89932189-89932374	ENSG00000272672
chr1	89941228	89941559	1:89941228-89941559	ENSG00000272672
chr1	89942154	89943934	1:89942154-89943934	ENSG00000272672
chr1	89959106	89959291	1:89959106-89959291	-
chr1	89994628	89995883	1:89994628-89995883	ENSG00000252797,ENSG00000228175,ENSG00000162664
chr1	89996885	89997070	1:89996885-89997070	ENSG00000252797,ENSG00000228175,ENSG00000162664
chr1	90002777	90002962	1:90002777-90002962	ENSG00000162664
chr1	90007113	90007298	1:90007113-90007298	-
chr1	90008127	90008723	1:90008127-90008723	ENSG00000228175,ENSG00000162664
chr1	90027351	90028025	1:90027351-90028025	-
chr1	90040685	90040875	1:90040685-90040875	ENSG00000287015
chr1	90072320	90072505	1:90072320-90072505	-
chr1	90074037	90074227	1:90074037-90074227	-
chr1	90087827	90088012	1:90087827-90088012	-
chr1	90113320	90113510	1:90113320-90113510	ENSG00000212459
chr1	90123782	90123967	1:90123782-90123967	ENSG00000287406,ENSG00000212459
chr1	90174740	90174925	1:90174740-90174925	ENSG00000287406,ENSG00000212459
chr1	90182983	90183168	1:90182983-90183168	ENSG00000287406,ENSG00000212459
chr1	90187119	90187438	1:90187119-90187438	ENSG00000287406,ENSG00000212459
chr1	90321887	90322078	1:90321887-90322078	ENSG00000287406,ENSG00000212459,ENSG00000287372
chr1	90367369	90367554	1:90367369-90367554	ENSG00000287406,ENSG00000212459,ENSG00000287372
chr1	90383004	90383259	1:90383004-90383259	ENSG00000287406,ENSG00000212459,ENSG00000287372
chr1	90455259	90455516	1:90455259-90455516	ENSG00000287406,ENSG00000212459,ENSG00000287372,ENSG00000229201,ENSG00000199666
chr1	90466888	90467090	1:90466888-90467090	ENSG00000287406,ENSG00000212459,ENSG00000287372,ENSG00000229201
chr1	90520420	90520605	1:90520420-90520605	ENSG00000212459,ENSG00000287372,ENSG00000229201,ENSG00000199666
chr1	90624723	90624908	1:90624723-90624908	ENSG00000199666
chr1	90713698	90713888	1:90713698-90713888	ENSG00000199666,ENSG00000143032,ENSG00000287076
chr1	90720724	90720938	1:90720724-90720938	ENSG00000143032,ENSG00000287076,ENSG00000285532
chr1	90732303	90732493	1:90732303-90732493	ENSG00000199666,ENSG00000143032,ENSG00000287076,ENSG00000285532,ENSG00000272094
chr1	90764790	90764983	1:90764790-90764983	ENSG00000199666,ENSG00000285532,ENSG00000272094,ENSG00000232882
chr1	90804567	90804763	1:90804567-90804763	ENSG00000233593,ENSG00000285532,ENSG00000272094,ENSG00000232882
chr1	90851223	90851446	1:90851223-90851446	ENSG00000233593,ENSG00000285532,ENSG00000225446,ENSG00000272094,ENSG00000232882
chr1	90922201	90922386	1:90922201-90922386	ENSG00000285532,ENSG00000272094,ENSG00000232882,ENSG00000122482
chr1	90922449	90922674	1:90922449-90922674	ENSG00000285532,ENSG00000272094,ENSG00000232882,ENSG00000122482
chr1	90942245	90942430	1:90942245-90942430	ENSG00000272094,ENSG00000232882,ENSG00000122482
chr1	90959886	90960243	1:90959886-90960243	ENSG00000285532,ENSG00000272094,ENSG00000232882
chr1	90963336	90963521	1:90963336-90963521	ENSG00000285532,ENSG00000272094,ENSG00000232882
chr1	90965363	90965640	1:90965363-90965640	ENSG00000285532,ENSG00000272094,ENSG00000232882
chr1	90972790	90973021	1:90972790-90973021	ENSG00000285532,ENSG00000272094,ENSG00000232882
chr1	91020944	91022539	1:91020944-91022539	ENSG00000233593,ENSG00000285532,ENSG00000272094,ENSG00000232882,ENSG00000122482,ENSG00000232393
chr1	91072876	91073072	1:91072876-91073072	-
chr1	91079632	91079817	1:91079632-91079817	-
chr1	91100556	91100741	1:91100556-91100741	-
chr1	91157453	91157722	1:91157453-91157722	ENSG00000206817
chr1	91162228	91162413	1:91162228-91162413	ENSG00000206817
chr1	91397545	91397745	1:91397545-91397745	ENSG00000162669,ENSG00000206817,ENSG00000215873
chr1	91452016	91452201	1:91452016-91452201	ENSG00000206817,ENSG00000215873
chr1	91452805	91453043	1:91452805-91453043	ENSG00000215873
chr1	91500372	91500587	1:91500372-91500587	ENSG00000097046
chr1	91500650	91501518	1:91500650-91501518	ENSG00000097046
chr1	91502504	91502689	1:91502504-91502689	ENSG00000097046
chr1	91533982	91534172	1:91533982-91534172	ENSG00000241318
chr1	91538304	91538489	1:91538304-91538489	ENSG00000241318
chr1	91540700	91543201	1:91540700-91543201	ENSG00000241318,ENSG00000239794
chr1	91548128	91549544	1:91548128-91549544	ENSG00000241318
chr1	91554388	91554612	1:91554388-91554612	-
chr1	91554959	91555391	1:91554959-91555391	-
chr1	91555529	91555719	1:91555529-91555719	-
chr1	91555800	91556594	1:91555800-91556594	-
chr1	91569183	91570360	1:91569183-91570360	ENSG00000203914
chr1	91570833	91571112	1:91570833-91571112	-
chr1	91576333	91576518	1:91576333-91576518	-
chr1	91581891	91582892	1:91581891-91582892	ENSG00000229067,ENSG00000203914,ENSG00000239794
chr1	91584968	91585228	1:91584968-91585228	ENSG00000229067
chr1	91585319	91586613	1:91585319-91586613	ENSG00000229067,ENSG00000203914,ENSG00000239794
chr1	91587034	91587979	1:91587034-91587979	ENSG00000229067,ENSG00000203914,ENSG00000239794
chr1	91590275	91590597	1:91590275-91590597	ENSG00000229067,ENSG00000203914
chr1	91590827	91591033	1:91590827-91591033	ENSG00000229067,ENSG00000203914
chr1	91591074	91592290	1:91591074-91592290	ENSG00000229067,ENSG00000203914,ENSG00000239794
chr1	91592371	91592654	1:91592371-91592654	ENSG00000229067,ENSG00000203914
chr1	91606424	91606667	1:91606424-91606667	ENSG00000229067,ENSG00000203914
chr1	91623718	91623903	1:91623718-91623903	ENSG00000203914
chr1	91653830	91654015	1:91653830-91654015	ENSG00000203914
chr1	91679475	91679669	1:91679475-91679669	ENSG00000203914
chr1	91712878	91713692	1:91712878-91713692	ENSG00000069702,ENSG00000239794
chr1	91742998	91743183	1:91742998-91743183	ENSG00000069702,ENSG00000239794
chr1	91803634	91803850	1:91803634-91803850	ENSG00000069702,ENSG00000239794
chr1	91804034	91804640	1:91804034-91804640	ENSG00000069702,ENSG00000239794
chr1	91812362	91812547	1:91812362-91812547	ENSG00000239794
chr1	91905622	91905807	1:91905622-91905807	ENSG00000069702
chr1	91948699	91948889	1:91948699-91948889	ENSG00000137948
chr1	91997724	91997909	1:91997724-91997909	ENSG00000137948,ENSG00000172031
chr1	92046911	92047096	1:92046911-92047096	ENSG00000172031,ENSG00000233228,ENSG00000224678,ENSG00000233401,ENSG00000273487
chr1	92076909	92077189	1:92076909-92077189	ENSG00000172031,ENSG00000233228,ENSG00000230667,ENSG00000189195,ENSG00000224678,ENSG00000233401
chr1	92080078	92080914	1:92080078-92080914	ENSG00000172031,ENSG00000233228,ENSG00000230667,ENSG00000189195,ENSG00000224678,ENSG00000233401,ENSG00000273487,ENSG00000226773
chr1	92095989	92096335	1:92095989-92096335	ENSG00000172031,ENSG00000233228,ENSG00000189195,ENSG00000224678,ENSG00000233401,ENSG00000273487
chr1	92096583	92096950	1:92096583-92096950	ENSG00000172031,ENSG00000233228,ENSG00000230667,ENSG00000189195,ENSG00000224678,ENSG00000233401,ENSG00000273487,ENSG00000226773
chr1	92169629	92169814	1:92169629-92169814	ENSG00000189195,ENSG00000224678,ENSG00000233401,ENSG00000273487,ENSG00000226773,ENSG00000233125
chr1	92215346	92215531	1:92215346-92215531	ENSG00000273487,ENSG00000226773,ENSG00000203910,ENSG00000233125
chr1	92264557	92264742	1:92264557-92264742	ENSG00000273487,ENSG00000226773,ENSG00000233125,ENSG00000174842
chr1	92298420	92299631	1:92298420-92299631	ENSG00000172031,ENSG00000233401,ENSG00000273487,ENSG00000226773,ENSG00000233125,ENSG00000174842,ENSG00000122484
chr1	92305657	92305949	1:92305657-92305949	ENSG00000174842,ENSG00000122484
chr1	92307780	92307972	1:92307780-92307972	ENSG00000174842,ENSG00000122484
chr1	92311018	92311305	1:92311018-92311305	-
chr1	92335405	92335590	1:92335405-92335590	ENSG00000122484
chr1	92396382	92396572	1:92396382-92396572	ENSG00000242764
chr1	92398555	92398781	1:92398555-92398781	ENSG00000242764
chr1	92398939	92399494	1:92398939-92399494	ENSG00000242764
chr1	92458119	92459018	1:92458119-92459018	-
chr1	92459263	92462006	1:92459263-92462006	ENSG00000229992
chr1	92462066	92462429	1:92462066-92462429	-
chr1	92462542	92462905	1:92462542-92462905	-
chr1	92463505	92464137	1:92463505-92464137	-
chr1	92464525	92465449	1:92464525-92465449	-
chr1	92465795	92466821	1:92465795-92466821	-
chr1	92467050	92467246	1:92467050-92467246	-
chr1	92467306	92467580	1:92467306-92467580	-
chr1	92467752	92467962	1:92467752-92467962	-
chr1	92472424	92472741	1:92472424-92472741	-
chr1	92472894	92473087	1:92472894-92473087	ENSG00000162676
chr1	92473185	92473406	1:92473185-92473406	-
chr1	92473517	92475040	1:92473517-92475040	ENSG00000162676
chr1	92475626	92476843	1:92475626-92476843	ENSG00000162676
chr1	92477855	92478214	1:92477855-92478214	ENSG00000162676
chr1	92478289	92478881	1:92478289-92478881	ENSG00000162676
chr1	92479171	92479410	1:92479171-92479410	ENSG00000162676
chr1	92482105	92487236	1:92482105-92487236	ENSG00000162676
chr1	92487784	92488068	1:92487784-92488068	ENSG00000162676
chr1	92488101	92488294	1:92488101-92488294	ENSG00000162676
chr1	92503919	92504109	1:92503919-92504109	-
chr1	92515131	92515322	1:92515131-92515322	-
chr1	92515506	92515959	1:92515506-92515959	-
chr1	92541742	92542104	1:92541742-92542104	-
chr1	92542596	92543528	1:92542596-92543528	-
chr1	92543575	92544108	1:92543575-92544108	-
chr1	92554296	92554499	1:92554296-92554499	-
chr1	92562526	92562916	1:92562526-92562916	ENSG00000229992
chr1	92580599	92580866	1:92580599-92580866	ENSG00000223787
chr1	92581283	92581847	1:92581283-92581847	ENSG00000223787
chr1	92583694	92585419	1:92583694-92585419	ENSG00000223787,ENSG00000229992
chr1	92585475	92585727	1:92585475-92585727	ENSG00000223787
chr1	92610149	92610339	1:92610149-92610339	ENSG00000229992
chr1	92670593	92670858	1:92670593-92670858	ENSG00000067208,ENSG00000229992
chr1	92689456	92689652	1:92689456-92689652	ENSG00000229992,ENSG00000201317
chr1	92705352	92705552	1:92705352-92705552	ENSG00000201317
chr1	92728745	92729062	1:92728745-92729062	ENSG00000229992,ENSG00000201317,ENSG00000225505,ENSG00000234202,ENSG00000223896
chr1	92730070	92730282	1:92730070-92730282	ENSG00000229992,ENSG00000225505,ENSG00000234202,ENSG00000223896
chr1	92730629	92731070	1:92730629-92731070	ENSG00000229992,ENSG00000225505,ENSG00000234202,ENSG00000223896
chr1	92736372	92736649	1:92736372-92736649	ENSG00000225505,ENSG00000234202,ENSG00000223896
chr1	92770115	92770300	1:92770115-92770300	ENSG00000234202,ENSG00000223896
chr1	92776255	92776440	1:92776255-92776440	ENSG00000067208,ENSG00000234202,ENSG00000223896
chr1	92784254	92785794	1:92784254-92785794	ENSG00000067208,ENSG00000234202,ENSG00000223896,ENSG00000252121,ENSG00000239710,ENSG00000287797
chr1	92790421	92790621	1:92790421-92790621	ENSG00000067208,ENSG00000234202,ENSG00000223896
chr1	92793660	92793845	1:92793660-92793845	ENSG00000067208,ENSG00000223896
chr1	92796405	92796590	1:92796405-92796590	ENSG00000067208
chr1	92827778	92828048	1:92827778-92828048	ENSG00000122406
chr1	92831488	92833088	1:92831488-92833088	ENSG00000234202,ENSG00000223896,ENSG00000122406,ENSG00000154511,ENSG00000206680,ENSG00000207523,ENSG00000229052,ENSG00000252121,ENSG00000239710,ENSG00000287797
chr1	92838601	92838786	1:92838601-92838786	ENSG00000122406,ENSG00000206680,ENSG00000207523
chr1	92840107	92840297	1:92840107-92840297	ENSG00000122406,ENSG00000206680,ENSG00000207523,ENSG00000207022,ENSG00000239710,ENSG00000287797
chr1	92851494	92851754	1:92851494-92851754	ENSG00000154511,ENSG00000207523,ENSG00000207022,ENSG00000229052,ENSG00000252121,ENSG00000239710,ENSG00000287797
chr1	92852751	92852978	1:92852751-92852978	ENSG00000154511,ENSG00000207523,ENSG00000207022,ENSG00000229052,ENSG00000252121,ENSG00000239710,ENSG00000287797
chr1	92853057	92854252	1:92853057-92854252	ENSG00000154511,ENSG00000207523,ENSG00000207022,ENSG00000229052,ENSG00000252121,ENSG00000239710,ENSG00000287797
chr1	92854416	92854827	1:92854416-92854827	ENSG00000154511,ENSG00000207523,ENSG00000207022,ENSG00000229052,ENSG00000252121,ENSG00000239710,ENSG00000287797
chr1	92881628	92881823	1:92881628-92881823	ENSG00000154511,ENSG00000229052,ENSG00000252121,ENSG00000239710,ENSG00000287797
chr1	93013431	93013616	1:93013431-93013616	ENSG00000229052,ENSG00000252121,ENSG00000239710,ENSG00000287797,ENSG00000252752
chr1	93017691	93017876	1:93017691-93017876	ENSG00000252121,ENSG00000239710,ENSG00000287797,ENSG00000252752
chr1	93029308	93029963	1:93029308-93029963	ENSG00000222664,ENSG00000251837
chr1	93030158	93030563	1:93030158-93030563	ENSG00000239710,ENSG00000287797,ENSG00000222664,ENSG00000251837
chr1	93031079	93031269	1:93031079-93031269	ENSG00000222664,ENSG00000251837
chr1	93051854	93052044	1:93051854-93052044	-
chr1	93078559	93080605	1:93078559-93080605	ENSG00000143033
chr1	93080875	93081099	1:93080875-93081099	ENSG00000143033
chr1	93081385	93081791	1:93081385-93081791	ENSG00000143033
chr1	93082441	93082675	1:93082441-93082675	ENSG00000143033
chr1	93085533	93085766	1:93085533-93085766	-
chr1	93089477	93089699	1:93089477-93089699	-
chr1	93094920	93095110	1:93094920-93095110	-
chr1	93111675	93111979	1:93111675-93111979	ENSG00000143033
chr1	93112122	93112332	1:93112122-93112332	ENSG00000143033
chr1	93131378	93131615	1:93131378-93131615	ENSG00000143033
chr1	93138492	93138712	1:93138492-93138712	-
chr1	93147035	93147275	1:93147035-93147275	-
chr1	93154417	93154604	1:93154417-93154604	-
chr1	93157537	93157727	1:93157537-93157727	ENSG00000117500
chr1	93159667	93159857	1:93159667-93159857	ENSG00000117500
chr1	93164278	93165761	1:93164278-93165761	ENSG00000117500
chr1	93170426	93170616	1:93170426-93170616	ENSG00000122483
chr1	93176052	93176336	1:93176052-93176336	ENSG00000117500,ENSG00000122483
chr1	93178875	93181736	1:93178875-93181736	ENSG00000252121,ENSG00000117500,ENSG00000122483,ENSG00000237003,ENSG00000225297,ENSG00000229567
chr1	93181782	93182294	1:93181782-93182294	ENSG00000117500,ENSG00000122483
chr1	93186567	93186866	1:93186567-93186866	ENSG00000117500,ENSG00000122483,ENSG00000237003,ENSG00000225297
chr1	93186943	93187208	1:93186943-93187208	ENSG00000117500,ENSG00000122483,ENSG00000237003,ENSG00000225297
chr1	93187224	93187465	1:93187224-93187465	ENSG00000117500,ENSG00000122483,ENSG00000237003,ENSG00000225297
chr1	93187541	93187792	1:93187541-93187792	ENSG00000117500,ENSG00000122483,ENSG00000237003,ENSG00000225297
chr1	93188111	93188301	1:93188111-93188301	ENSG00000117500,ENSG00000122483,ENSG00000237003,ENSG00000225297
chr1	93192305	93192497	1:93192305-93192497	ENSG00000237003,ENSG00000225297
chr1	93239452	93239642	1:93239452-93239642	ENSG00000229567
chr1	93251962	93252147	1:93251962-93252147	ENSG00000122483,ENSG00000229567
chr1	93298961	93299146	1:93298961-93299146	ENSG00000229567
chr1	93301178	93301396	1:93301178-93301396	ENSG00000223745,ENSG00000229567
chr1	93309800	93310021	1:93309800-93310021	ENSG00000223745,ENSG00000229567
chr1	93325222	93325412	1:93325222-93325412	ENSG00000223745
chr1	93344954	93347636	1:93344954-93347636	ENSG00000223745,ENSG00000117505,ENSG00000229635,ENSG00000207379
chr1	93357645	93359182	1:93357645-93359182	ENSG00000223745,ENSG00000117505,ENSG00000229635,ENSG00000207379
chr1	93359193	93359616	1:93359193-93359616	ENSG00000223745,ENSG00000117505,ENSG00000229635,ENSG00000207379
chr1	93359900	93360202	1:93359900-93360202	ENSG00000223745,ENSG00000117505,ENSG00000229635,ENSG00000207379
chr1	93364439	93364687	1:93364439-93364687	ENSG00000223745,ENSG00000117505,ENSG00000229635,ENSG00000207379
chr1	93366270	93366455	1:93366270-93366455	ENSG00000229635,ENSG00000207379
chr1	93373695	93373880	1:93373695-93373880	ENSG00000229635,ENSG00000207379
chr1	93374146	93374336	1:93374146-93374336	ENSG00000229635,ENSG00000207379
chr1	93448087	93448302	1:93448087-93448302	ENSG00000137942,ENSG00000224093
chr1	93482350	93482610	1:93482350-93482610	ENSG00000137942,ENSG00000212601
chr1	93500480	93500720	1:93500480-93500720	ENSG00000137942,ENSG00000212601,ENSG00000224093
chr1	93552315	93552977	1:93552315-93552977	ENSG00000137942,ENSG00000224093
chr1	93564806	93565000	1:93564806-93565000	ENSG00000137942,ENSG00000137936,ENSG00000224093
chr1	93572796	93572986	1:93572796-93572986	ENSG00000137936,ENSG00000224093
chr1	93604551	93604741	1:93604551-93604741	ENSG00000137936,ENSG00000224093
chr1	93625284	93625469	1:93625284-93625469	ENSG00000224093,ENSG00000211575,ENSG00000260464
chr1	93650716	93650976	1:93650716-93650976	ENSG00000137936
chr1	93693663	93693882	1:93693663-93693882	ENSG00000137936
chr1	93712765	93713109	1:93712765-93713109	-
chr1	93720501	93720686	1:93720501-93720686	-
chr1	93782705	93782895	1:93782705-93782895	ENSG00000137936
chr1	93785242	93785459	1:93785242-93785459	ENSG00000137936
chr1	93789169	93789359	1:93789169-93789359	-
chr1	93847010	93847609	1:93847010-93847609	ENSG00000137936,ENSG00000211575,ENSG00000260464
chr1	93876423	93876718	1:93876423-93876718	ENSG00000067334
chr1	93877251	93877445	1:93877251-93877445	ENSG00000211575,ENSG00000260464,ENSG00000067334
chr1	93877532	93877909	1:93877532-93877909	ENSG00000067334
chr1	93878200	93879915	1:93878200-93879915	ENSG00000137936,ENSG00000211575,ENSG00000260464,ENSG00000067334,ENSG00000023909,ENSG00000223490,ENSG00000234099,ENSG00000235794,ENSG00000232752,ENSG00000229842,ENSG00000250890,ENSG00000236689,ENSG00000226960,ENSG00000233129
chr1	93898599	93898789	1:93898599-93898789	ENSG00000223490,ENSG00000234099,ENSG00000235794,ENSG00000232752,ENSG00000229842,ENSG00000250890,ENSG00000236689,ENSG00000226960
chr1	93899934	93900387	1:93899934-93900387	ENSG00000023909,ENSG00000223490,ENSG00000234099,ENSG00000235794,ENSG00000232752,ENSG00000229842,ENSG00000250890,ENSG00000236689,ENSG00000226960
chr1	93901121	93901306	1:93901121-93901306	ENSG00000023909,ENSG00000223490,ENSG00000234099,ENSG00000235794
chr1	93903718	93905503	1:93903718-93905503	ENSG00000023909,ENSG00000223490,ENSG00000234099,ENSG00000235794,ENSG00000232752,ENSG00000229842,ENSG00000250890,ENSG00000236689,ENSG00000226960,ENSG00000233129
chr1	93908103	93910243	1:93908103-93910243	ENSG00000211575,ENSG00000260464,ENSG00000023909,ENSG00000223490,ENSG00000234099,ENSG00000235794,ENSG00000232752,ENSG00000229842,ENSG00000250890,ENSG00000236689,ENSG00000226960,ENSG00000233129
chr1	93956421	93958772	1:93956421-93958772	ENSG00000223490,ENSG00000234099,ENSG00000235794,ENSG00000232752,ENSG00000229842,ENSG00000250890,ENSG00000236689,ENSG00000226960,ENSG00000233129
chr1	93958820	93959758	1:93958820-93959758	ENSG00000223490,ENSG00000234099,ENSG00000235794,ENSG00000232752,ENSG00000229842,ENSG00000250890,ENSG00000236689,ENSG00000226960,ENSG00000233129
chr1	93960613	93960803	1:93960613-93960803	ENSG00000223490,ENSG00000234099,ENSG00000235794,ENSG00000232752,ENSG00000229842,ENSG00000250890,ENSG00000236689,ENSG00000226960,ENSG00000233129
chr1	93978950	93979135	1:93978950-93979135	ENSG00000223490,ENSG00000234099,ENSG00000235794,ENSG00000232752,ENSG00000229842,ENSG00000250890,ENSG00000236689,ENSG00000226960,ENSG00000233129
chr1	93987916	93992562	1:93987916-93992562	ENSG00000223490,ENSG00000234099,ENSG00000235794,ENSG00000232752,ENSG00000229842,ENSG00000250890,ENSG00000236689,ENSG00000226960,ENSG00000233129
chr1	93993151	93993341	1:93993151-93993341	ENSG00000223490,ENSG00000234099,ENSG00000235794,ENSG00000233129
chr1	94008768	94009290	1:94008768-94009290	ENSG00000198691
chr1	94009648	94009833	1:94009648-94009833	ENSG00000198691
chr1	94011033	94011218	1:94011033-94011218	ENSG00000198691
chr1	94011354	94011663	1:94011354-94011663	ENSG00000198691
chr1	94014047	94014835	1:94014047-94014835	ENSG00000198691
chr1	94016231	94016430	1:94016231-94016430	ENSG00000198691
chr1	94017107	94018285	1:94017107-94018285	ENSG00000198691
chr1	94035739	94036002	1:94035739-94036002	-
chr1	94037659	94037849	1:94037659-94037849	-
chr1	94043320	94043510	1:94043320-94043510	-
chr1	94044259	94044581	1:94044259-94044581	-
chr1	94044888	94045075	1:94044888-94045075	-
chr1	94045728	94045928	1:94045728-94045928	-
chr1	94054688	94054894	1:94054688-94054894	ENSG00000236098
chr1	94068882	94069072	1:94068882-94069072	ENSG00000198691
chr1	94070514	94070775	1:94070514-94070775	-
chr1	94090595	94090785	1:94090595-94090785	-
chr1	94103772	94103957	1:94103772-94103957	-
chr1	94122936	94123128	1:94122936-94123128	ENSG00000198691
chr1	94147979	94148186	1:94147979-94148186	ENSG00000233482,ENSG00000137962,ENSG00000264963
chr1	94237528	94237714	1:94237528-94237714	ENSG00000137962,ENSG00000226835,ENSG00000236098
chr1	94240781	94240980	1:94240781-94240980	ENSG00000137962,ENSG00000226835
chr1	94254848	94255033	1:94254848-94255033	ENSG00000226835
chr1	94277463	94277685	1:94277463-94277685	ENSG00000137962,ENSG00000226835,ENSG00000236098
chr1	94297660	94298020	1:94297660-94298020	ENSG00000226835,ENSG00000178596,ENSG00000236098
chr1	94298409	94300127	1:94298409-94300127	ENSG00000226835,ENSG00000178596,ENSG00000236098
chr1	94301386	94303541	1:94301386-94303541	ENSG00000226835,ENSG00000178596,ENSG00000236098
chr1	94338220	94338720	1:94338220-94338720	ENSG00000236098
chr1	94339297	94340127	1:94339297-94340127	ENSG00000236098
chr1	94340467	94340662	1:94340467-94340662	ENSG00000236098
chr1	94341534	94341719	1:94341534-94341719	ENSG00000236098
chr1	94345142	94345591	1:94345142-94345591	ENSG00000232918
chr1	94363552	94363837	1:94363552-94363837	ENSG00000232918
chr1	94381844	94382665	1:94381844-94382665	ENSG00000232918,ENSG00000286692
chr1	94417763	94419155	1:94417763-94419155	ENSG00000232918,ENSG00000286692,ENSG00000117528
chr1	94434236	94434426	1:94434236-94434426	ENSG00000232918,ENSG00000286692
chr1	94461318	94461506	1:94461318-94461506	ENSG00000232918
chr1	94474142	94474534	1:94474142-94474534	ENSG00000117528
chr1	94504708	94504931	1:94504708-94504931	-
chr1	94506649	94506834	1:94506649-94506834	ENSG00000117528
chr1	94512985	94513238	1:94512985-94513238	ENSG00000117528
chr1	94527696	94527897	1:94527696-94527897	ENSG00000117525
chr1	94594045	94594230	1:94594045-94594230	ENSG00000223675
chr1	94597565	94597872	1:94597565-94597872	ENSG00000117525,ENSG00000223675,ENSG00000232857
chr1	94601787	94603370	1:94601787-94603370	ENSG00000117525,ENSG00000223675,ENSG00000232857
chr1	94606292	94606482	1:94606292-94606482	ENSG00000232857
chr1	94608778	94609042	1:94608778-94609042	ENSG00000232857
chr1	94614199	94614790	1:94614199-94614790	ENSG00000232857
chr1	94667310	94667495	1:94667310-94667495	ENSG00000224081,ENSG00000232857
chr1	94703360	94703545	1:94703360-94703545	ENSG00000232857
chr1	94712849	94714888	1:94712849-94714888	ENSG00000232857
chr1	94714971	94715156	1:94714971-94715156	-
chr1	94716329	94717479	1:94716329-94717479	ENSG00000232857
chr1	94718944	94719138	1:94718944-94719138	-
chr1	94719247	94725086	1:94719247-94725086	ENSG00000117525,ENSG00000232857
chr1	94725179	94725680	1:94725179-94725680	ENSG00000232857
chr1	94737397	94737625	1:94737397-94737625	ENSG00000224081
chr1	94739071	94739256	1:94739071-94739256	ENSG00000224081
chr1	94745770	94746238	1:94745770-94746238	ENSG00000224081,ENSG00000263526
chr1	94746587	94747366	1:94746587-94747366	ENSG00000224081,ENSG00000232857,ENSG00000263526
chr1	94750368	94750570	1:94750368-94750570	ENSG00000263526
chr1	94754728	94755256	1:94754728-94755256	ENSG00000232857,ENSG00000263526
chr1	94755586	94755789	1:94755586-94755789	ENSG00000263526
chr1	94755872	94756212	1:94755872-94756212	ENSG00000263526
chr1	94773088	94773324	1:94773088-94773324	-
chr1	94783380	94783681	1:94783380-94783681	-
chr1	94785115	94785305	1:94785115-94785305	-
chr1	94791587	94791779	1:94791587-94791779	-
chr1	94792069	94792616	1:94792069-94792616	ENSG00000117525
chr1	94792689	94793049	1:94792689-94793049	ENSG00000117525
chr1	94793128	94793313	1:94793128-94793313	-
chr1	94794897	94799784	1:94794897-94799784	ENSG00000117525,ENSG00000232857
chr1	94799884	94800352	1:94799884-94800352	ENSG00000117528,ENSG00000117525,ENSG00000232857
chr1	94801656	94802617	1:94801656-94802617	ENSG00000117528,ENSG00000117525,ENSG00000232857,ENSG00000143036
chr1	94808192	94808379	1:94808192-94808379	ENSG00000117528,ENSG00000143036
chr1	94809481	94809671	1:94809481-94809671	ENSG00000143036
chr1	94831137	94831793	1:94831137-94831793	ENSG00000224081,ENSG00000143036
chr1	94848491	94848817	1:94848491-94848817	-
chr1	94850509	94850707	1:94850509-94850707	ENSG00000224081,ENSG00000117519,ENSG00000235501
chr1	94854524	94854910	1:94854524-94854910	ENSG00000224081,ENSG00000143036,ENSG00000117519,ENSG00000235501
chr1	94855138	94855330	1:94855138-94855330	ENSG00000224081,ENSG00000117519,ENSG00000235501
chr1	94859239	94859424	1:94859239-94859424	ENSG00000224081,ENSG00000117519,ENSG00000235501
chr1	94870368	94870558	1:94870368-94870558	ENSG00000143036,ENSG00000117519,ENSG00000235501
chr1	94877370	94877555	1:94877370-94877555	ENSG00000143036,ENSG00000117519,ENSG00000235501
chr1	94888946	94889178	1:94888946-94889178	ENSG00000117519,ENSG00000235501
chr1	94892497	94892687	1:94892497-94892687	ENSG00000117519,ENSG00000235501
chr1	94948573	94948758	1:94948573-94948758	ENSG00000117519,ENSG00000235501
chr1	94962715	94963262	1:94962715-94963262	ENSG00000117519,ENSG00000235501
chr1	95016104	95016295	1:95016104-95016295	ENSG00000117519,ENSG00000235501
chr1	95016408	95016597	1:95016408-95016597	ENSG00000117519,ENSG00000235501
chr1	95037956	95038320	1:95037956-95038320	ENSG00000117519,ENSG00000235501
chr1	95038359	95039192	1:95038359-95039192	ENSG00000117519,ENSG00000235501,ENSG00000172339
chr1	95043580	95043926	1:95043580-95043926	ENSG00000117519,ENSG00000235501
chr1	95066754	95067486	1:95066754-95067486	ENSG00000172339,ENSG00000230427
chr1	95072374	95073550	1:95072374-95073550	ENSG00000172339,ENSG00000230427,ENSG00000206679,ENSG00000226026,ENSG00000122481
chr1	95095731	95097311	1:95095731-95097311	ENSG00000206679
chr1	95097341	95097526	1:95097341-95097526	ENSG00000206679
chr1	95097700	95098938	1:95097700-95098938	ENSG00000152078,ENSG00000271092,ENSG00000231992,ENSG00000206679
chr1	95099202	95099471	1:95099202-95099471	ENSG00000206679
chr1	95112468	95112658	1:95112468-95112658	ENSG00000152078,ENSG00000271092,ENSG00000231992,ENSG00000206679
chr1	95113439	95113636	1:95113439-95113636	ENSG00000152078,ENSG00000271092,ENSG00000231992,ENSG00000206679
chr1	95116972	95117715	1:95116972-95117715	ENSG00000152078,ENSG00000271092,ENSG00000231992,ENSG00000206679
chr1	95138447	95138656	1:95138447-95138656	ENSG00000152078,ENSG00000271092,ENSG00000231992,ENSG00000206679
chr1	95170824	95171014	1:95170824-95171014	ENSG00000206679
chr1	95233645	95234830	1:95233645-95234830	ENSG00000226026,ENSG00000122481
chr1	95250490	95250675	1:95250490-95250675	ENSG00000122481,ENSG00000228852
chr1	95256890	95257080	1:95256890-95257080	ENSG00000228852,ENSG00000287919
chr1	95261119	95261308	1:95261119-95261308	ENSG00000228852,ENSG00000287919
chr1	95289946	95290131	1:95289946-95290131	ENSG00000287919,ENSG00000228504,ENSG00000237954
chr1	95304299	95304484	1:95304299-95304484	ENSG00000287919,ENSG00000228504,ENSG00000237954
chr1	95351101	95351308	1:95351101-95351308	ENSG00000228504,ENSG00000230434,ENSG00000237954
chr1	95421975	95422172	1:95421975-95422172	ENSG00000228504,ENSG00000237954,ENSG00000233907
chr1	95453283	95453475	1:95453283-95453475	ENSG00000237954,ENSG00000233907,ENSG00000228971
chr1	95534307	95534542	1:95534307-95534542	ENSG00000237954,ENSG00000233907,ENSG00000228971
chr1	95555998	95556190	1:95555998-95556190	ENSG00000237954,ENSG00000233907,ENSG00000228971
chr1	95559613	95559803	1:95559613-95559803	ENSG00000233907,ENSG00000228971
chr1	95637190	95637456	1:95637190-95637456	ENSG00000228971,ENSG00000271252
chr1	95663204	95663451	1:95663204-95663451	ENSG00000237954,ENSG00000228971,ENSG00000271252
chr1	95690834	95691019	1:95690834-95691019	ENSG00000228971,ENSG00000271252
chr1	95701840	95702041	1:95701840-95702041	ENSG00000271252
chr1	95760990	95761200	1:95760990-95761200	ENSG00000228971,ENSG00000271252
chr1	95890670	95890959	1:95890670-95890959	ENSG00000237435,ENSG00000200800
chr1	95891864	95892054	1:95891864-95892054	ENSG00000237435
chr1	95949085	95949270	1:95949085-95949270	ENSG00000237435
chr1	96051282	96051467	1:96051282-96051467	ENSG00000237435,ENSG00000200800
chr1	96289395	96289585	1:96289395-96289585	ENSG00000200800,ENSG00000231987,ENSG00000225923,ENSG00000234422
chr1	96338993	96339267	1:96338993-96339267	ENSG00000200800,ENSG00000231987,ENSG00000225923,ENSG00000234422
chr1	96454024	96454209	1:96454024-96454209	ENSG00000200800,ENSG00000231987,ENSG00000225923,ENSG00000234422,ENSG00000228502
chr1	96552948	96553133	1:96552948-96553133	ENSG00000200800,ENSG00000231987,ENSG00000225923,ENSG00000234422
chr1	96557207	96557392	1:96557207-96557392	ENSG00000200800,ENSG00000231987,ENSG00000225923,ENSG00000234422,ENSG00000241992,ENSG00000234226
chr1	96564034	96564359	1:96564034-96564359	ENSG00000200800,ENSG00000231987,ENSG00000225923,ENSG00000234422,ENSG00000241992,ENSG00000234226
chr1	96577948	96578133	1:96577948-96578133	ENSG00000241992,ENSG00000234226
chr1	96683429	96683659	1:96683429-96683659	ENSG00000137970,ENSG00000223229
chr1	96683792	96684378	1:96683792-96684378	ENSG00000200800,ENSG00000225923,ENSG00000137970,ENSG00000223229
chr1	96707613	96707808	1:96707613-96707808	ENSG00000223229,ENSG00000117569
chr1	96711612	96711821	1:96711612-96711821	ENSG00000223229,ENSG00000117569
chr1	96721274	96722967	1:96721274-96722967	ENSG00000223229,ENSG00000117569
chr1	96724884	96725089	1:96724884-96725089	ENSG00000117569
chr1	96746353	96746579	1:96746353-96746579	-
chr1	96764928	96765286	1:96764928-96765286	ENSG00000200800,ENSG00000117569
chr1	96814756	96814941	1:96814756-96814941	ENSG00000117569
chr1	96850934	96851119	1:96850934-96851119	ENSG00000200800,ENSG00000234422
chr1	96926386	96926573	1:96926386-96926573	ENSG00000200800,ENSG00000225923,ENSG00000234422
chr1	96955938	96956123	1:96955938-96956123	-
chr1	96969247	96969502	1:96969247-96969502	ENSG00000285922
chr1	97008109	97008368	1:97008109-97008368	-
chr1	97073803	97073995	1:97073803-97073995	ENSG00000232878
chr1	97074919	97075107	1:97074919-97075107	ENSG00000232878
chr1	97088949	97089178	1:97088949-97089178	ENSG00000232878
chr1	97131114	97131299	1:97131114-97131299	ENSG00000232878
chr1	97170384	97170579	1:97170384-97170579	-
chr1	97198307	97198513	1:97198307-97198513	-
chr1	97247317	97247717	1:97247317-97247717	ENSG00000232878
chr1	97252441	97252724	1:97252441-97252724	ENSG00000232878
chr1	97292648	97292845	1:97292648-97292845	ENSG00000232878
chr1	97302130	97302320	1:97302130-97302320	ENSG00000232878
chr1	97325413	97325603	1:97325413-97325603	ENSG00000232878
chr1	97331984	97332192	1:97331984-97332192	ENSG00000232878
chr1	97342938	97343123	1:97342938-97343123	-
chr1	97343197	97343400	1:97343197-97343400	-
chr1	97354218	97354454	1:97354218-97354454	-
chr1	97366276	97366466	1:97366276-97366466	-
chr1	97380022	97380212	1:97380022-97380212	-
chr1	97428454	97428639	1:97428454-97428639	ENSG00000232542
chr1	97495654	97495935	1:97495654-97495935	-
chr1	97524404	97524594	1:97524404-97524594	-
chr1	97547337	97547567	1:97547337-97547567	ENSG00000228057,ENSG00000226128
chr1	97564933	97565212	1:97564933-97565212	ENSG00000228057,ENSG00000226128
chr1	97579201	97579387	1:97579201-97579387	ENSG00000226128
chr1	97629285	97629475	1:97629285-97629475	ENSG00000226128
chr1	97674974	97675171	1:97674974-97675171	-
chr1	97691727	97691961	1:97691727-97691961	-
chr1	97700752	97700937	1:97700752-97700937	-
chr1	97711158	97711343	1:97711158-97711343	-
chr1	97719654	97719844	1:97719654-97719844	ENSG00000188641
chr1	97738310	97738495	1:97738310-97738495	ENSG00000230718,ENSG00000235777
chr1	97742884	97743069	1:97742884-97743069	ENSG00000230718,ENSG00000235777
chr1	97751934	97752124	1:97751934-97752124	ENSG00000230718,ENSG00000235777
chr1	97754239	97754452	1:97754239-97754452	ENSG00000230718,ENSG00000235777
chr1	97757244	97757429	1:97757244-97757429	ENSG00000230718,ENSG00000235777
chr1	97815104	97815289	1:97815104-97815289	ENSG00000230718,ENSG00000235777
chr1	97824748	97824933	1:97824748-97824933	ENSG00000230718,ENSG00000235777
chr1	97837061	97837246	1:97837061-97837246	ENSG00000235777,ENSG00000270911
chr1	97849141	97850664	1:97849141-97850664	ENSG00000230718,ENSG00000235777,ENSG00000270911
chr1	97861153	97861338	1:97861153-97861338	ENSG00000270911
chr1	97872758	97873007	1:97872758-97873007	ENSG00000270911
chr1	97887892	97888079	1:97887892-97888079	-
chr1	97899275	97899480	1:97899275-97899480	-
chr1	97900678	97901735	1:97900678-97901735	-
chr1	97904406	97904703	1:97904406-97904703	-
chr1	97905383	97905592	1:97905383-97905592	-
chr1	97905891	97906145	1:97905891-97906145	-
chr1	97906515	97908277	1:97906515-97908277	-
chr1	97916795	97916994	1:97916795-97916994	ENSG00000188641
chr1	97919350	97919638	1:97919350-97919638	ENSG00000188641
chr1	97919708	97921624	1:97919708-97921624	ENSG00000188641,ENSG00000235777,ENSG00000285922
chr1	97966133	97966318	1:97966133-97966318	ENSG00000259946
chr1	98031119	98031304	1:98031119-98031304	ENSG00000225206,ENSG00000284247,ENSG00000284202,ENSG00000285922,ENSG00000233557
chr1	98040148	98040500	1:98040148-98040500	ENSG00000225206,ENSG00000284247,ENSG00000284202,ENSG00000285922,ENSG00000233557
chr1	98049738	98049928	1:98049738-98049928	ENSG00000225206,ENSG00000284247,ENSG00000284202,ENSG00000285922
chr1	98178626	98178811	1:98178626-98178811	ENSG00000233557,ENSG00000226053
chr1	98181113	98181303	1:98181113-98181303	ENSG00000233557,ENSG00000226053
chr1	98255236	98255421	1:98255236-98255421	ENSG00000233557,ENSG00000226053
chr1	98298949	98299134	1:98298949-98299134	ENSG00000226053
chr1	98323321	98324731	1:98323321-98324731	ENSG00000233557,ENSG00000226053
chr1	98364291	98364483	1:98364291-98364483	ENSG00000226053
chr1	98364909	98365094	1:98364909-98365094	ENSG00000226053
chr1	98387873	98388058	1:98387873-98388058	ENSG00000226053
chr1	98405454	98405639	1:98405454-98405639	ENSG00000226053
chr1	98406393	98406578	1:98406393-98406578	ENSG00000226053
chr1	98673636	98673860	1:98673636-98673860	ENSG00000280040,ENSG00000162627
chr1	98678135	98678431	1:98678135-98678431	ENSG00000280040,ENSG00000162627
chr1	98700251	98700448	1:98700251-98700448	ENSG00000280040,ENSG00000162627
chr1	98866960	98867158	1:98866960-98867158	ENSG00000117598,ENSG00000232825,ENSG00000227034
chr1	98870541	98872517	1:98870541-98872517	ENSG00000117598,ENSG00000232825,ENSG00000227034,ENSG00000117600
chr1	98872673	98872868	1:98872673-98872868	ENSG00000117598,ENSG00000232825,ENSG00000227034
chr1	98873272	98873472	1:98873272-98873472	ENSG00000117598,ENSG00000232825,ENSG00000227034
chr1	98874300	98874633	1:98874300-98874633	ENSG00000117598,ENSG00000232825,ENSG00000227034
chr1	98881201	98883031	1:98881201-98883031	ENSG00000117598,ENSG00000232825,ENSG00000227034
chr1	98925744	98925929	1:98925744-98925929	ENSG00000117598,ENSG00000232825,ENSG00000227034
chr1	98943703	98943893	1:98943703-98943893	ENSG00000117598,ENSG00000232825,ENSG00000227034
chr1	98976290	98976475	1:98976290-98976475	ENSG00000117598,ENSG00000232825,ENSG00000227034
chr1	99136456	99136729	1:99136456-99136729	ENSG00000117598,ENSG00000232825,ENSG00000227034,ENSG00000117600,ENSG00000233983
chr1	99165798	99165990	1:99165798-99165990	ENSG00000117598,ENSG00000232825,ENSG00000227034,ENSG00000117600,ENSG00000233983,ENSG00000224445,ENSG00000223656
chr1	99236342	99236593	1:99236342-99236593	ENSG00000117600,ENSG00000233983,ENSG00000224445
chr1	99284773	99284958	1:99284773-99284958	ENSG00000117600,ENSG00000233983
chr1	99426297	99426482	1:99426297-99426482	ENSG00000117600,ENSG00000233983,ENSG00000224445
chr1	99441712	99441922	1:99441712-99441922	ENSG00000117600,ENSG00000233983,ENSG00000224445
chr1	99506175	99506360	1:99506175-99506360	ENSG00000233983,ENSG00000224445
chr1	99683647	99683843	1:99683647-99683843	ENSG00000224445,ENSG00000099260,ENSG00000223656
chr1	99708682	99708867	1:99708682-99708867	ENSG00000233983,ENSG00000224445,ENSG00000223656,ENSG00000156869
chr1	99715962	99716147	1:99715962-99716147	ENSG00000223656,ENSG00000156869
chr1	99766219	99766657	1:99766219-99766657	ENSG00000156869,ENSG00000201491,ENSG00000202254
chr1	99808473	99808660	1:99808473-99808660	ENSG00000201491,ENSG00000202254
chr1	99816320	99816505	1:99816320-99816505	ENSG00000201491,ENSG00000202254
chr1	99820141	99821111	1:99820141-99821111	ENSG00000201491,ENSG00000202254,ENSG00000231996
chr1	99821725	99822349	1:99821725-99822349	ENSG00000201491,ENSG00000202254,ENSG00000231996
chr1	99826995	99829322	1:99826995-99829322	ENSG00000201491,ENSG00000202254,ENSG00000231996
chr1	99830925	99831115	1:99830925-99831115	ENSG00000201491,ENSG00000202254,ENSG00000231996
chr1	99848600	99848785	1:99848600-99848785	ENSG00000231996,ENSG00000162688
chr1	99849105	99850921	1:99849105-99850921	ENSG00000202254,ENSG00000231996,ENSG00000162688,ENSG00000228084
chr1	99860549	99860739	1:99860549-99860739	ENSG00000162688
chr1	99867884	99868074	1:99867884-99868074	ENSG00000162688
chr1	99869287	99869828	1:99869287-99869828	ENSG00000162688
chr1	99893407	99893592	1:99893407-99893592	-
chr1	99914972	99915806	1:99914972-99915806	-
chr1	99918661	99919387	1:99918661-99919387	-
chr1	99919727	99920012	1:99919727-99920012	-
chr1	99969616	99970715	1:99969616-99970715	ENSG00000228084,ENSG00000117620,ENSG00000283761,ENSG00000212248
chr1	100006155	100006340	1:100006155-100006340	ENSG00000117620,ENSG00000212248,ENSG00000202259
chr1	100037448	100040225	1:100037448-100040225	ENSG00000201491,ENSG00000202254,ENSG00000228084,ENSG00000117620,ENSG00000283761,ENSG00000212248,ENSG00000202259,ENSG00000156875,ENSG00000156876,ENSG00000226952,ENSG00000122435,ENSG00000122477,ENSG00000225169,ENSG00000285530
chr1	100040428	100040618	1:100040428-100040618	ENSG00000156875
chr1	100042934	100043124	1:100042934-100043124	ENSG00000156875
chr1	100046408	100047558	1:100046408-100047558	ENSG00000156875,ENSG00000226952
chr1	100047683	100047873	1:100047683-100047873	-
chr1	100048467	100049091	1:100048467-100049091	ENSG00000156875,ENSG00000226952
chr1	100049220	100049539	1:100049220-100049539	-
chr1	100050080	100050493	1:100050080-100050493	ENSG00000156875,ENSG00000226952
chr1	100051229	100052420	1:100051229-100052420	ENSG00000156875,ENSG00000226952
chr1	100052523	100052778	1:100052523-100052778	ENSG00000156875
chr1	100064815	100065000	1:100064815-100065000	ENSG00000156875,ENSG00000226952
chr1	100067242	100067486	1:100067242-100067486	ENSG00000241073,ENSG00000226952
chr1	100068962	100069152	1:100068962-100069152	ENSG00000226952
chr1	100069320	100069558	1:100069320-100069558	ENSG00000226952
chr1	100070195	100070385	1:100070195-100070385	ENSG00000241073,ENSG00000226952
chr1	100070576	100070766	1:100070576-100070766	ENSG00000241073,ENSG00000226952
chr1	100071930	100072333	1:100071930-100072333	ENSG00000241073,ENSG00000226952
chr1	100075562	100075800	1:100075562-100075800	ENSG00000241073,ENSG00000226952
chr1	100080302	100080506	1:100080302-100080506	ENSG00000241073,ENSG00000226952
chr1	100131005	100131190	1:100131005-100131190	ENSG00000156876,ENSG00000122435
chr1	100132317	100133589	1:100132317-100133589	ENSG00000156876,ENSG00000226952,ENSG00000122435,ENSG00000122477
chr1	100136829	100137019	1:100136829-100137019	ENSG00000156876,ENSG00000122435
chr1	100196599	100196784	1:100196599-100196784	ENSG00000122477,ENSG00000271415,ENSG00000225169,ENSG00000285530
chr1	100241372	100241562	1:100241372-100241562	ENSG00000137992,ENSG00000225169,ENSG00000285530,ENSG00000230287
chr1	100248259	100248444	1:100248259-100248444	ENSG00000137992,ENSG00000225169,ENSG00000285530,ENSG00000230287
chr1	100249259	100250152	1:100249259-100250152	ENSG00000122477,ENSG00000137992,ENSG00000225169,ENSG00000285530,ENSG00000230287,ENSG00000224616,ENSG00000137996
chr1	100265533	100267302	1:100265533-100267302	ENSG00000122477,ENSG00000137992,ENSG00000225169,ENSG00000285530,ENSG00000230287,ENSG00000224616,ENSG00000137996,ENSG00000207750
chr1	100267481	100267858	1:100267481-100267858	ENSG00000224616,ENSG00000137996
chr1	100268449	100268639	1:100268449-100268639	ENSG00000224616,ENSG00000137996
chr1	100288070	100288550	1:100288070-100288550	ENSG00000207750
chr1	100288606	100288857	1:100288606-100288857	ENSG00000207750
chr1	100300553	100300739	1:100300553-100300739	-
chr1	100315966	100316153	1:100315966-100316153	ENSG00000215871,ENSG00000223906
chr1	100328608	100328793	1:100328608-100328793	ENSG00000215871,ENSG00000223906
chr1	100345338	100345548	1:100345338-100345548	ENSG00000223906,ENSG00000079335
chr1	100351019	100353910	1:100351019-100353910	ENSG00000223906,ENSG00000079335
chr1	100355191	100355400	1:100355191-100355400	ENSG00000079335
chr1	100355848	100356477	1:100355848-100356477	ENSG00000079335
chr1	100356935	100357939	1:100356935-100357939	ENSG00000079335
chr1	100358208	100358533	1:100358208-100358533	ENSG00000079335
chr1	100359024	100360366	1:100359024-100360366	ENSG00000223906,ENSG00000079335
chr1	100360424	100361822	1:100360424-100361822	ENSG00000079335
chr1	100364996	100365181	1:100364996-100365181	ENSG00000079335
chr1	100384366	100384558	1:100384366-100384558	-
chr1	100386643	100386828	1:100386643-100386828	ENSG00000234332
chr1	100391623	100391923	1:100391623-100391923	ENSG00000234332
chr1	100393949	100394957	1:100393949-100394957	ENSG00000234332
chr1	100397344	100397650	1:100397344-100397650	ENSG00000234332
chr1	100398274	100398976	1:100398274-100398976	ENSG00000234332
chr1	100399679	100401839	1:100399679-100401839	ENSG00000234332
chr1	100402137	100402390	1:100402137-100402390	ENSG00000234332
chr1	100402584	100402965	1:100402584-100402965	-
chr1	100411839	100412144	1:100411839-100412144	-
chr1	100414585	100415209	1:100414585-100415209	-
chr1	100420948	100421133	1:100420948-100421133	ENSG00000079335
chr1	100421608	100421803	1:100421608-100421803	ENSG00000079335
chr1	100443037	100443350	1:100443037-100443350	-
chr1	100444136	100444682	1:100444136-100444682	-
chr1	100450594	100450832	1:100450594-100450832	-
chr1	100453443	100453692	1:100453443-100453692	-
chr1	100463254	100463444	1:100463254-100463444	-
chr1	100463949	100464399	1:100463949-100464399	-
chr1	100467583	100467923	1:100467583-100467923	-
chr1	100476913	100477098	1:100476913-100477098	ENSG00000228086
chr1	100480895	100481087	1:100480895-100481087	ENSG00000228086
chr1	100496551	100496736	1:100496551-100496736	ENSG00000228086
chr1	100510461	100511783	1:100510461-100511783	ENSG00000228086
chr1	100511873	100512071	1:100511873-100512071	-
chr1	100516019	100516263	1:100516019-100516263	-
chr1	100516775	100517067	1:100516775-100517067	-
chr1	100519224	100519409	1:100519224-100519409	-
chr1	100522317	100522785	1:100522317-100522785	ENSG00000162692
chr1	100522964	100523714	1:100522964-100523714	ENSG00000162692
chr1	100530102	100531948	1:100530102-100531948	ENSG00000181656,ENSG00000213421,ENSG00000162692
chr1	100532005	100533032	1:100532005-100533032	ENSG00000181656,ENSG00000213421,ENSG00000162692
chr1	100535006	100535414	1:100535006-100535414	ENSG00000181656,ENSG00000213421
chr1	100538927	100539117	1:100538927-100539117	ENSG00000181656
chr1	100539477	100540068	1:100539477-100540068	ENSG00000181656,ENSG00000213421
chr1	100546563	100546769	1:100546563-100546769	ENSG00000213421,ENSG00000162692
chr1	100547497	100547682	1:100547497-100547682	ENSG00000213421
chr1	100576746	100576936	1:100576746-100576936	ENSG00000213421,ENSG00000162692
chr1	100627328	100627513	1:100627328-100627513	ENSG00000230402,ENSG00000285525,ENSG00000162692
chr1	100646294	100646479	1:100646294-100646479	ENSG00000230402,ENSG00000224685,ENSG00000162692
chr1	100698503	100698688	1:100698503-100698688	ENSG00000162692
chr1	100798468	100798741	1:100798468-100798741	ENSG00000162692
chr1	100827585	100827775	1:100827585-100827775	ENSG00000162692
chr1	100884653	100884847	1:100884653-100884847	ENSG00000162694,ENSG00000273204
chr1	100893956	100894141	1:100893956-100894141	ENSG00000162694,ENSG00000273204,ENSG00000162695
chr1	100894937	100895222	1:100894937-100895222	ENSG00000162694,ENSG00000273204,ENSG00000162695
chr1	100895571	100897155	1:100895571-100897155	ENSG00000162694,ENSG00000273204,ENSG00000162695
chr1	100919788	100919973	1:100919788-100919973	ENSG00000173810
chr1	100920705	100920890	1:100920705-100920890	ENSG00000225938,ENSG00000170989,ENSG00000173810
chr1	100923705	100923895	1:100923705-100923895	ENSG00000225938,ENSG00000170989,ENSG00000173810
chr1	100924828	100925016	1:100924828-100925016	ENSG00000225938,ENSG00000170989,ENSG00000173810
chr1	100942026	100942218	1:100942026-100942218	ENSG00000230946
chr1	100965421	100965644	1:100965421-100965644	ENSG00000162695,ENSG00000230946
chr1	100967536	100967827	1:100967536-100967827	ENSG00000162695,ENSG00000230946
chr1	100983967	100984194	1:100983967-100984194	ENSG00000235795
chr1	101002628	101003106	1:101002628-101003106	ENSG00000117543,ENSG00000235795,ENSG00000233184
chr1	101003927	101005061	1:101003927-101005061	ENSG00000117543,ENSG00000235795,ENSG00000233184
chr1	101005121	101005523	1:101005121-101005523	ENSG00000117543,ENSG00000235795,ENSG00000233184
chr1	101006005	101007328	1:101006005-101007328	ENSG00000117543,ENSG00000235795,ENSG00000233184
chr1	101025498	101026216	1:101025498-101026216	ENSG00000117543,ENSG00000233184
chr1	101081275	101081486	1:101081275-101081486	ENSG00000233184
chr1	101136053	101136314	1:101136053-101136314	ENSG00000252765,ENSG00000225938,ENSG00000170989
chr1	101176215	101176464	1:101176215-101176464	ENSG00000252765,ENSG00000271578,ENSG00000225938,ENSG00000170989,ENSG00000173810
chr1	101199228	101199438	1:101199228-101199438	ENSG00000271578,ENSG00000225938,ENSG00000170989
chr1	101239659	101239849	1:101239659-101239849	ENSG00000225938,ENSG00000170989,ENSG00000173810
chr1	101252061	101252246	1:101252061-101252246	ENSG00000225938,ENSG00000170989,ENSG00000228399,ENSG00000173810
chr1	101257987	101258282	1:101257987-101258282	ENSG00000225938,ENSG00000170989,ENSG00000228399,ENSG00000173810
chr1	101301772	101301962	1:101301772-101301962	ENSG00000173810,ENSG00000231671
chr1	101309947	101310137	1:101309947-101310137	ENSG00000173810,ENSG00000231671
chr1	101340749	101340934	1:101340749-101340934	ENSG00000231671
chr1	101352950	101353194	1:101352950-101353194	ENSG00000231671
chr1	101450079	101450264	1:101450079-101450264	ENSG00000226715
chr1	101458994	101459184	1:101458994-101459184	-
chr1	101531645	101531950	1:101531645-101531950	ENSG00000226715,ENSG00000252530
chr1	101795840	101796025	1:101795840-101796025	ENSG00000226715,ENSG00000252530,ENSG00000183298,ENSG00000271277,ENSG00000162699
chr1	101830575	101830872	1:101830575-101830872	ENSG00000226715,ENSG00000252530,ENSG00000183298,ENSG00000118733,ENSG00000271277,ENSG00000162699
chr1	101845776	101845961	1:101845776-101845961	ENSG00000226715,ENSG00000252530,ENSG00000118733,ENSG00000252717,ENSG00000271277,ENSG00000162699
chr1	101858866	101859075	1:101858866-101859075	ENSG00000252530,ENSG00000118733,ENSG00000252717,ENSG00000271277,ENSG00000162699
chr1	101863641	101863965	1:101863641-101863965	ENSG00000252530,ENSG00000252717,ENSG00000271277,ENSG00000162699
chr1	101960150	101960337	1:101960150-101960337	ENSG00000226715,ENSG00000252530,ENSG00000271277,ENSG00000162699
chr1	102003303	102003488	1:102003303-102003488	ENSG00000118733,ENSG00000162699
chr1	102032552	102032737	1:102032552-102032737	ENSG00000226715,ENSG00000252530,ENSG00000271277,ENSG00000162699
chr1	102058886	102059071	1:102058886-102059071	ENSG00000252530,ENSG00000271277,ENSG00000162699
chr1	102119192	102119377	1:102119192-102119377	ENSG00000226715,ENSG00000252530,ENSG00000162699
chr1	102130920	102131168	1:102130920-102131168	ENSG00000226715,ENSG00000252530,ENSG00000162699,ENSG00000234441
chr1	102175641	102175995	1:102175641-102175995	ENSG00000226715,ENSG00000252530,ENSG00000162699,ENSG00000243480
chr1	102177578	102177780	1:102177578-102177780	ENSG00000226715,ENSG00000252530,ENSG00000162699,ENSG00000243480
chr1	102340759	102340944	1:102340759-102340944	ENSG00000234441
chr1	102373617	102373872	1:102373617-102373872	ENSG00000233359
chr1	102405123	102405308	1:102405123-102405308	ENSG00000233359
chr1	102489119	102489333	1:102489119-102489333	-
chr1	102529168	102529359	1:102529168-102529359	ENSG00000226715
chr1	102672902	102673087	1:102672902-102673087	-
chr1	102680128	102680313	1:102680128-102680313	ENSG00000226715,ENSG00000252530,ENSG00000237763,ENSG00000174876
chr1	102686809	102686994	1:102686809-102686994	-
chr1	102761656	102761841	1:102761656-102761841	ENSG00000230864
chr1	102797697	102797882	1:102797697-102797882	ENSG00000230864
chr1	102802977	102803243	1:102802977-102803243	ENSG00000230864,ENSG00000230759
chr1	102867255	102867440	1:102867255-102867440	ENSG00000230864,ENSG00000060718
chr1	102935634	102935827	1:102935634-102935827	ENSG00000230864,ENSG00000230759,ENSG00000237763,ENSG00000234441,ENSG00000174876
chr1	102968177	102968429	1:102968177-102968429	ENSG00000060718,ENSG00000243480
chr1	103004682	103004867	1:103004682-103004867	ENSG00000230759,ENSG00000187733
chr1	103029961	103030146	1:103029961-103030146	ENSG00000060718
chr1	103102104	103102289	1:103102104-103102289	ENSG00000060718,ENSG00000234257,ENSG00000243480
chr1	103153213	103153398	1:103153213-103153398	ENSG00000234257,ENSG00000230759,ENSG00000234441
chr1	103171882	103172211	1:103171882-103172211	ENSG00000230759,ENSG00000227408
chr1	103198258	103198466	1:103198258-103198466	ENSG00000230759,ENSG00000243480
chr1	103232268	103232538	1:103232268-103232538	ENSG00000230759,ENSG00000234441
chr1	103255430	103255628	1:103255430-103255628	ENSG00000230759,ENSG00000237763,ENSG00000174876,ENSG00000227408
chr1	103306786	103306971	1:103306786-103306971	ENSG00000230759
chr1	103460760	103460945	1:103460760-103460945	ENSG00000060718,ENSG00000230759,ENSG00000243480
chr1	103525626	103526746	1:103525626-103526746	ENSG00000230759,ENSG00000224613,ENSG00000222069,ENSG00000185946,ENSG00000240038,ENSG00000227408
chr1	103527560	103527745	1:103527560-103527745	ENSG00000224613,ENSG00000222069,ENSG00000185946
chr1	103553599	103553797	1:103553599-103553797	ENSG00000185946,ENSG00000240038,ENSG00000243480
chr1	103561732	103561999	1:103561732-103561999	ENSG00000240038,ENSG00000236085
chr1	103570898	103571083	1:103570898-103571083	ENSG00000240038,ENSG00000236085,ENSG00000234441
chr1	103780363	103780587	1:103780363-103780587	ENSG00000243480,ENSG00000234441,ENSG00000227408,ENSG00000225191
chr1	103807388	103807617	1:103807388-103807617	ENSG00000227408,ENSG00000187733,ENSG00000225191
chr1	103810850	103811049	1:103810850-103811049	ENSG00000234441,ENSG00000227408,ENSG00000225191
chr1	103862293	103862478	1:103862293-103862478	ENSG00000227408,ENSG00000225191
chr1	103960749	103960934	1:103960749-103960934	ENSG00000243480,ENSG00000187733,ENSG00000225191,ENSG00000215869
chr1	104098136	104098322	1:104098136-104098322	ENSG00000225191,ENSG00000215869,ENSG00000228347
chr1	104100328	104100525	1:104100328-104100525	ENSG00000234441,ENSG00000225191,ENSG00000215869,ENSG00000228347
chr1	104132711	104132907	1:104132711-104132907	ENSG00000237763,ENSG00000174876,ENSG00000225191,ENSG00000215869,ENSG00000228347
chr1	104163772	104163988	1:104163772-104163988	ENSG00000234441,ENSG00000227408,ENSG00000215869,ENSG00000228347
chr1	104309588	104309773	1:104309588-104309773	ENSG00000237763,ENSG00000174876,ENSG00000227408
chr1	104324149	104324334	1:104324149-104324334	ENSG00000237763,ENSG00000174876
chr1	104329874	104330059	1:104329874-104330059	ENSG00000237763,ENSG00000174876
chr1	104363219	104363446	1:104363219-104363446	ENSG00000237763,ENSG00000234441,ENSG00000174876
chr1	104399855	104400048	1:104399855-104400048	ENSG00000237763,ENSG00000174876,ENSG00000225191
chr1	104408714	104408899	1:104408714-104408899	ENSG00000237763,ENSG00000234441,ENSG00000174876
chr1	104434645	104434830	1:104434645-104434830	ENSG00000237763,ENSG00000174876
chr1	104465208	104465411	1:104465208-104465411	ENSG00000237763,ENSG00000234441,ENSG00000174876
chr1	104555661	104555851	1:104555661-104555851	ENSG00000237763,ENSG00000174876
chr1	104641771	104642054	1:104641771-104642054	ENSG00000237763,ENSG00000174876
chr1	104757689	104757874	1:104757689-104757874	ENSG00000285981
chr1	104761457	104761645	1:104761457-104761645	-
chr1	104895026	104895211	1:104895026-104895211	ENSG00000285981
chr1	104928262	104928489	1:104928262-104928489	ENSG00000285981
chr1	104955304	104955489	1:104955304-104955489	ENSG00000285981
chr1	104987263	104987448	1:104987263-104987448	ENSG00000285981
chr1	105072772	105073086	1:105072772-105073086	ENSG00000285981
chr1	105075611	105075796	1:105075611-105075796	ENSG00000285981
chr1	105312603	105312877	1:105312603-105312877	ENSG00000225036
chr1	105340068	105340253	1:105340068-105340253	ENSG00000285981,ENSG00000225036
chr1	105400537	105400722	1:105400537-105400722	ENSG00000187733,ENSG00000225036
chr1	105403602	105403799	1:105403602-105403799	ENSG00000187733,ENSG00000225036
chr1	105409994	105410328	1:105409994-105410328	ENSG00000225036
chr1	105465000	105465259	1:105465000-105465259	ENSG00000225036
chr1	105612670	105612944	1:105612670-105612944	ENSG00000230768
chr1	105699467	105699662	1:105699467-105699662	ENSG00000227850
chr1	105751426	105751611	1:105751426-105751611	-
chr1	105770868	105771053	1:105770868-105771053	-
chr1	105875820	105876005	1:105875820-105876005	ENSG00000237897,ENSG00000232952
chr1	105930581	105930777	1:105930581-105930777	ENSG00000237897,ENSG00000232952,ENSG00000233047,ENSG00000237480
chr1	105980455	105980643	1:105980455-105980643	ENSG00000233047,ENSG00000196427,ENSG00000186086
chr1	105981460	105981645	1:105981460-105981645	ENSG00000233047,ENSG00000196427,ENSG00000186086
chr1	105983037	105983234	1:105983037-105983234	ENSG00000233047,ENSG00000196427,ENSG00000186086
chr1	106038788	106038973	1:106038788-106038973	ENSG00000233047,ENSG00000237480
chr1	106078974	106079159	1:106078974-106079159	ENSG00000237480,ENSG00000230932
chr1	106131156	106131363	1:106131156-106131363	-
chr1	106132385	106132584	1:106132385-106132584	-
chr1	106184873	106185063	1:106184873-106185063	-
chr1	106242937	106243143	1:106242937-106243143	-
chr1	106245993	106246178	1:106245993-106246178	-
chr1	106262711	106262947	1:106262711-106262947	-
chr1	106278264	106278454	1:106278264-106278454	-
chr1	106321469	106321654	1:106321469-106321654	-
chr1	106374274	106374494	1:106374274-106374494	ENSG00000237460
chr1	106431881	106432066	1:106431881-106432066	-
chr1	106484326	106484525	1:106484326-106484525	-
chr1	106489150	106489410	1:106489150-106489410	-
chr1	106510618	106510880	1:106510618-106510880	-
chr1	106534950	106535155	1:106534950-106535155	ENSG00000270342,ENSG00000237460
chr1	106573607	106573792	1:106573607-106573792	ENSG00000232551,ENSG00000237460
chr1	106711485	106711721	1:106711485-106711721	ENSG00000270976,ENSG00000233449,ENSG00000232551,ENSG00000237460
chr1	106746959	106747149	1:106746959-106747149	ENSG00000270976,ENSG00000233449,ENSG00000232551,ENSG00000237460
chr1	106772385	106772570	1:106772385-106772570	ENSG00000270976,ENSG00000233449,ENSG00000232551,ENSG00000237460
chr1	106927552	106927781	1:106927552-106927781	ENSG00000233449,ENSG00000232551,ENSG00000237460
chr1	106998630	106998865	1:106998630-106998865	ENSG00000232551,ENSG00000237460
chr1	107027646	107027831	1:107027646-107027831	ENSG00000233449,ENSG00000237460
chr1	107057338	107057526	1:107057338-107057526	ENSG00000198890
chr1	107111341	107111530	1:107111341-107111530	ENSG00000162631
chr1	107151114	107151299	1:107151114-107151299	ENSG00000162631
chr1	107184521	107184716	1:107184521-107184716	-
chr1	107207679	107207869	1:107207679-107207869	-
chr1	107209425	107209615	1:107209425-107209615	-
chr1	107258056	107258248	1:107258056-107258248	ENSG00000162631
chr1	107279755	107280009	1:107279755-107280009	-
chr1	107281598	107281807	1:107281598-107281807	-
chr1	107283821	107284006	1:107283821-107284006	-
chr1	107340246	107340463	1:107340246-107340463	ENSG00000224550
chr1	107486715	107486912	1:107486715-107486912	ENSG00000224550
chr1	107593796	107594086	1:107593796-107594086	ENSG00000224550
chr1	107623309	107623518	1:107623309-107623518	-
chr1	107639605	107639791	1:107639605-107639791	ENSG00000186086
chr1	107640429	107641140	1:107640429-107641140	-
chr1	107668530	107668731	1:107668530-107668731	ENSG00000134215
chr1	107723235	107723425	1:107723235-107723425	-
chr1	107731348	107731533	1:107731348-107731533	-
chr1	107739514	107739706	1:107739514-107739706	-
chr1	107750650	107750840	1:107750650-107750840	-
chr1	107763148	107763365	1:107763148-107763365	-
chr1	107767125	107767315	1:107767125-107767315	-
chr1	107775828	107776018	1:107775828-107776018	-
chr1	107776328	107776513	1:107776328-107776513	-
chr1	107785407	107786034	1:107785407-107786034	ENSG00000134215,ENSG00000243967
chr1	107786129	107786970	1:107786129-107786970	ENSG00000134215,ENSG00000243967
chr1	107787433	107787618	1:107787433-107787618	ENSG00000134215,ENSG00000243967
chr1	107790245	107790641	1:107790245-107790641	ENSG00000134215
chr1	107804135	107804709	1:107804135-107804709	-
chr1	107805147	107805570	1:107805147-107805570	-
chr1	107825411	107825604	1:107825411-107825604	ENSG00000134215
chr1	107825634	107825906	1:107825634-107825906	ENSG00000134215
chr1	107829100	107829303	1:107829100-107829303	ENSG00000134215
chr1	107834879	107835137	1:107834879-107835137	-
chr1	107844526	107844711	1:107844526-107844711	-
chr1	107851400	107851590	1:107851400-107851590	-
chr1	107854926	107855188	1:107854926-107855188	-
chr1	107864904	107865569	1:107864904-107865569	ENSG00000243967
chr1	107867956	107868270	1:107867956-107868270	ENSG00000243967
chr1	107870959	107871144	1:107870959-107871144	-
chr1	107875496	107875821	1:107875496-107875821	-
chr1	107876001	107876367	1:107876001-107876367	-
chr1	107876427	107878058	1:107876427-107878058	-
chr1	107878124	107878433	1:107878124-107878433	-
chr1	107879136	107879326	1:107879136-107879326	-
chr1	107895026	107895242	1:107895026-107895242	ENSG00000275455
chr1	107896989	107897174	1:107896989-107897174	ENSG00000275455
chr1	107897356	107897808	1:107897356-107897808	ENSG00000275455
chr1	107897868	107898053	1:107897868-107898053	ENSG00000275455
chr1	107900110	107900368	1:107900110-107900368	ENSG00000275455
chr1	107903874	107904082	1:107903874-107904082	ENSG00000275455
chr1	107908007	107908365	1:107908007-107908365	ENSG00000275455
chr1	107913308	107915796	1:107913308-107915796	-
chr1	107918134	107918543	1:107918134-107918543	ENSG00000186086
chr1	107920026	107920381	1:107920026-107920381	-
chr1	107921116	107921403	1:107921116-107921403	-
chr1	107923236	107923421	1:107923236-107923421	-
chr1	107923846	107924031	1:107923846-107924031	-
chr1	107926384	107927538	1:107926384-107927538	-
chr1	107927564	107927895	1:107927564-107927895	-
chr1	107928118	107928340	1:107928118-107928340	-
chr1	107933459	107933701	1:107933459-107933701	-
chr1	107933906	107934163	1:107933906-107934163	-
chr1	107934197	107943646	1:107934197-107943646	-
chr1	107943752	107944038	1:107943752-107944038	-
chr1	107949726	107949916	1:107949726-107949916	-
chr1	107950519	107950707	1:107950519-107950707	ENSG00000196427
chr1	107952894	107953990	1:107952894-107953990	ENSG00000230489,ENSG00000196427
chr1	107954116	107954441	1:107954116-107954441	ENSG00000196427
chr1	107954984	107955363	1:107954984-107955363	ENSG00000134215,ENSG00000230489
chr1	107955420	107955801	1:107955420-107955801	ENSG00000134215,ENSG00000230489
chr1	107955839	107956068	1:107955839-107956068	ENSG00000134215,ENSG00000230489
chr1	107962845	107966047	1:107962845-107966047	ENSG00000134215,ENSG00000230489
chr1	107995506	107995691	1:107995506-107995691	-
chr1	107997390	107997598	1:107997390-107997598	-
chr1	108002637	108002822	1:108002637-108002822	-
chr1	108012562	108012747	1:108012562-108012747	-
chr1	108031624	108031835	1:108031624-108031835	-
chr1	108031890	108032080	1:108031890-108032080	-
chr1	108046507	108046764	1:108046507-108046764	ENSG00000226822
chr1	108048086	108048972	1:108048086-108048972	ENSG00000226822
chr1	108049171	108050064	1:108049171-108050064	ENSG00000226822
chr1	108050134	108051458	1:108050134-108051458	ENSG00000226822
chr1	108053053	108053783	1:108053053-108053783	ENSG00000226822
chr1	108057744	108058024	1:108057744-108058024	ENSG00000226822
chr1	108059038	108059228	1:108059038-108059228	ENSG00000226822
chr1	108095693	108095888	1:108095693-108095888	ENSG00000186086
chr1	108114160	108114544	1:108114160-108114544	-
chr1	108125347	108125537	1:108125347-108125537	-
chr1	108141690	108141953	1:108141690-108141953	-
chr1	108143110	108143300	1:108143110-108143300	-
chr1	108198818	108199008	1:108198818-108199008	ENSG00000085491,ENSG00000260879,ENSG00000280186
chr1	108199637	108201024	1:108199637-108201024	ENSG00000085491,ENSG00000260879,ENSG00000280186
chr1	108320571	108320781	1:108320571-108320781	ENSG00000186086
chr1	108336161	108336380	1:108336161-108336380	ENSG00000243967,ENSG00000186086
chr1	108507794	108508026	1:108507794-108508026	ENSG00000186086,ENSG00000283354,ENSG00000227832,ENSG00000226483
chr1	108556585	108556770	1:108556585-108556770	ENSG00000238122,ENSG00000241361,ENSG00000162636
chr1	108559539	108561255	1:108559539-108561255	ENSG00000186086,ENSG00000226483,ENSG00000162636
chr1	108570412	108570606	1:108570412-108570606	ENSG00000162636
chr1	108570876	108571544	1:108570876-108571544	ENSG00000162636
chr1	108584002	108584228	1:108584002-108584228	ENSG00000162636
chr1	108584309	108587070	1:108584309-108587070	ENSG00000186086,ENSG00000162636
chr1	108587295	108587551	1:108587295-108587551	ENSG00000186086,ENSG00000162636
chr1	108590568	108590753	1:108590568-108590753	ENSG00000243967
chr1	108591149	108592681	1:108591149-108592681	ENSG00000243967,ENSG00000162636
chr1	108610271	108610482	1:108610271-108610482	ENSG00000162636
chr1	108632507	108632692	1:108632507-108632692	ENSG00000162636
chr1	108642485	108643177	1:108642485-108643177	ENSG00000226483,ENSG00000162636,ENSG00000134184
chr1	108643521	108644517	1:108643521-108644517	ENSG00000226483,ENSG00000162636,ENSG00000134184
chr1	108644809	108648931	1:108644809-108648931	ENSG00000243967,ENSG00000226483,ENSG00000162639
chr1	108650047	108650383	1:108650047-108650383	ENSG00000162639
chr1	108654655	108654840	1:108654655-108654840	ENSG00000162639
chr1	108657212	108657657	1:108657212-108657657	ENSG00000162639,ENSG00000285923
chr1	108658440	108658704	1:108658440-108658704	ENSG00000162639,ENSG00000285923
chr1	108660390	108660742	1:108660390-108660742	ENSG00000162639,ENSG00000285923
chr1	108660781	108661966	1:108660781-108661966	ENSG00000186086,ENSG00000162639,ENSG00000285923,ENSG00000143107,ENSG00000232971
chr1	108664592	108664881	1:108664592-108664881	ENSG00000162639,ENSG00000285923
chr1	108691724	108694032	1:108691724-108694032	ENSG00000162639,ENSG00000285923,ENSG00000134186,ENSG00000143107,ENSG00000232971,ENSG00000116266
chr1	108694110	108694512	1:108694110-108694512	ENSG00000134186
chr1	108698010	108698195	1:108698010-108698195	ENSG00000134186,ENSG00000143107
chr1	108699243	108699905	1:108699243-108699905	ENSG00000134186,ENSG00000143107,ENSG00000232971
chr1	108700042	108700345	1:108700042-108700345	ENSG00000134186,ENSG00000143107,ENSG00000232971
chr1	108703616	108704032	1:108703616-108704032	ENSG00000134186,ENSG00000143107,ENSG00000232971
chr1	108741490	108741680	1:108741490-108741680	ENSG00000143107,ENSG00000232971,ENSG00000116266
chr1	108745954	108748557	1:108745954-108748557	ENSG00000143107,ENSG00000232971,ENSG00000116266,ENSG00000228076
chr1	108749659	108750042	1:108749659-108750042	ENSG00000232971,ENSG00000116266
chr1	108750898	108751276	1:108750898-108751276	ENSG00000232971,ENSG00000116266,ENSG00000228076
chr1	108753049	108753234	1:108753049-108753234	ENSG00000232971,ENSG00000116266,ENSG00000228076
chr1	108753490	108753786	1:108753490-108753786	ENSG00000116266
chr1	108773758	108773948	1:108773758-108773948	ENSG00000228076
chr1	108776569	108776853	1:108776569-108776853	ENSG00000116266,ENSG00000228076
chr1	108776977	108777167	1:108776977-108777167	ENSG00000116266,ENSG00000228076
chr1	108804767	108805004	1:108804767-108805004	ENSG00000116266
chr1	108824409	108824671	1:108824409-108824671	ENSG00000162641
chr1	108826181	108826371	1:108826181-108826371	ENSG00000162641
chr1	108830291	108830509	1:108830291-108830509	ENSG00000162641
chr1	108833564	108833749	1:108833564-108833749	ENSG00000162641
chr1	108852260	108852445	1:108852260-108852445	ENSG00000162641,ENSG00000203897
chr1	108853631	108853821	1:108853631-108853821	ENSG00000162641,ENSG00000203897
chr1	108871128	108871392	1:108871128-108871392	ENSG00000203897,ENSG00000121957
chr1	108876580	108877716	1:108876580-108877716	ENSG00000203897,ENSG00000121957
chr1	108877913	108878129	1:108877913-108878129	ENSG00000121957
chr1	108880850	108881206	1:108880850-108881206	ENSG00000121957
chr1	108881523	108881884	1:108881523-108881884	ENSG00000121957
chr1	108882492	108882694	1:108882492-108882694	ENSG00000121957
chr1	108888329	108888944	1:108888329-108888944	ENSG00000121957
chr1	108889567	108890958	1:108889567-108890958	ENSG00000121957
chr1	108896086	108896427	1:108896086-108896427	ENSG00000121957
chr1	108898004	108898194	1:108898004-108898194	ENSG00000121957
chr1	108924636	108924832	1:108924636-108924832	-
chr1	108962490	108963930	1:108962490-108963930	ENSG00000162641,ENSG00000121940,ENSG00000244716
chr1	108967980	108968171	1:108967980-108968171	ENSG00000121940
chr1	108976368	108976553	1:108976368-108976553	ENSG00000237349,ENSG00000244716
chr1	108984118	108984324	1:108984118-108984324	ENSG00000237349,ENSG00000244716
chr1	109023954	109024279	1:109023954-109024279	ENSG00000244716,ENSG00000228665
chr1	109025164	109025354	1:109025164-109025354	ENSG00000244716,ENSG00000228665
chr1	109040870	109042169	1:109040870-109042169	ENSG00000085433,ENSG00000244716,ENSG00000228665,ENSG00000228054
chr1	109042267	109042647	1:109042267-109042647	ENSG00000085433,ENSG00000228665,ENSG00000228054
chr1	109072417	109072660	1:109072417-109072660	ENSG00000197780
chr1	109072983	109073258	1:109072983-109073258	ENSG00000197780
chr1	109075120	109076777	1:109075120-109076777	ENSG00000085433,ENSG00000244716,ENSG00000228665,ENSG00000228054,ENSG00000197780,ENSG00000273382,ENSG00000215717,ENSG00000278249,ENSG00000270066,ENSG00000251484,ENSG00000179902
chr1	109079293	109079605	1:109079293-109079605	ENSG00000197780
chr1	109086506	109087497	1:109086506-109087497	ENSG00000197780,ENSG00000273382,ENSG00000215717
chr1	109087821	109088071	1:109087821-109088071	ENSG00000273382,ENSG00000215717
chr1	109088673	109088863	1:109088673-109088863	ENSG00000273382,ENSG00000215717
chr1	109089179	109093189	1:109089179-109093189	ENSG00000085433,ENSG00000197780,ENSG00000273382,ENSG00000215717,ENSG00000278249,ENSG00000270066,ENSG00000251484,ENSG00000179902
chr1	109093246	109093436	1:109093246-109093436	ENSG00000273382,ENSG00000215717
chr1	109096261	109096451	1:109096261-109096451	ENSG00000273382,ENSG00000215717,ENSG00000278249,ENSG00000270066,ENSG00000251484
chr1	109099658	109101292	1:109099658-109101292	ENSG00000273382,ENSG00000215717,ENSG00000278249,ENSG00000270066,ENSG00000251484,ENSG00000179902,ENSG00000116299
chr1	109111445	109112050	1:109111445-109112050	ENSG00000179902,ENSG00000116299
chr1	109112518	109112746	1:109112518-109112746	ENSG00000179902,ENSG00000116299
chr1	109112824	109113199	1:109112824-109113199	ENSG00000179902,ENSG00000116299
chr1	109113409	109113650	1:109113409-109113650	ENSG00000278249,ENSG00000270066,ENSG00000251484,ENSG00000179902,ENSG00000116299
chr1	109113733	109114526	1:109113733-109114526	ENSG00000278249,ENSG00000270066,ENSG00000251484,ENSG00000179902,ENSG00000116299
chr1	109132964	109135167	1:109132964-109135167	-
chr1	109135719	109136002	1:109135719-109136002	-
chr1	109137873	109138173	1:109137873-109138173	-
chr1	109138259	109138908	1:109138259-109138908	-
chr1	109151446	109151657	1:109151446-109151657	-
chr1	109161669	109165041	1:109161669-109165041	ENSG00000116299
chr1	109167279	109167474	1:109167279-109167474	ENSG00000116299
chr1	109169427	109171335	1:109169427-109171335	-
chr1	109172109	109172360	1:109172109-109172360	-
chr1	109182958	109187608	1:109182958-109187608	ENSG00000116299
chr1	109187816	109188823	1:109187816-109188823	ENSG00000116299
chr1	109191772	109192060	1:109191772-109192060	ENSG00000116299
chr1	109193849	109194063	1:109193849-109194063	ENSG00000116299
chr1	109201556	109201752	1:109201556-109201752	ENSG00000116299,ENSG00000031698
chr1	109206894	109207079	1:109206894-109207079	ENSG00000031698
chr1	109213419	109215078	1:109213419-109215078	ENSG00000031698
chr1	109230062	109230285	1:109230062-109230285	ENSG00000031698
chr1	109274615	109274864	1:109274615-109274864	ENSG00000143126
chr1	109277363	109277602	1:109277363-109277602	ENSG00000143126,ENSG00000134222
chr1	109277647	109278206	1:109277647-109278206	ENSG00000143126,ENSG00000134222
chr1	109278697	109278902	1:109278697-109278902	ENSG00000143126,ENSG00000134222
chr1	109279557	109279795	1:109279557-109279795	ENSG00000143126,ENSG00000134222
chr1	109280446	109280991	1:109280446-109280991	ENSG00000134222
chr1	109281034	109281288	1:109281034-109281288	ENSG00000134222
chr1	109281304	109284132	1:109281304-109284132	ENSG00000143126,ENSG00000134222
chr1	109290295	109291734	1:109290295-109291734	ENSG00000134222,ENSG00000221986
chr1	109291836	109292026	1:109291836-109292026	ENSG00000221986
chr1	109292418	109292608	1:109292418-109292608	ENSG00000221986
chr1	109294151	109294628	1:109294151-109294628	ENSG00000221986
chr1	109294661	109295473	1:109294661-109295473	ENSG00000221986
chr1	109299516	109301263	1:109299516-109301263	ENSG00000221986
chr1	109305236	109305421	1:109305236-109305421	ENSG00000221986
chr1	109308525	109308888	1:109308525-109308888	ENSG00000221986
chr1	109310635	109310883	1:109310635-109310883	ENSG00000221986
chr1	109312342	109312532	1:109312342-109312532	ENSG00000221986
chr1	109313892	109314112	1:109313892-109314112	ENSG00000221986,ENSG00000134243
chr1	109314768	109315009	1:109314768-109315009	ENSG00000221986
chr1	109335236	109335426	1:109335236-109335426	-
chr1	109338046	109338237	1:109338046-109338237	ENSG00000134243
chr1	109344052	109344303	1:109344052-109344303	-
chr1	109348594	109348784	1:109348594-109348784	-
chr1	109361344	109361534	1:109361344-109361534	ENSG00000134243
chr1	109368323	109369859	1:109368323-109369859	ENSG00000134243
chr1	109370508	109371928	1:109370508-109371928	ENSG00000134243
chr1	109371978	109372464	1:109371978-109372464	ENSG00000134243
chr1	109373033	109373487	1:109373033-109373487	ENSG00000134243
chr1	109385115	109385465	1:109385115-109385465	ENSG00000134243
chr1	109386988	109387178	1:109386988-109387178	ENSG00000134243
chr1	109388166	109388355	1:109388166-109388355	ENSG00000134243
chr1	109388970	109389287	1:109388970-109389287	ENSG00000134243
chr1	109389341	109390730	1:109389341-109390730	ENSG00000134243
chr1	109390936	109393800	1:109390936-109393800	ENSG00000134243
chr1	109393890	109395010	1:109393890-109395010	ENSG00000134243
chr1	109395064	109398430	1:109395064-109398430	ENSG00000134243
chr1	109398686	109398885	1:109398686-109398885	ENSG00000134243
chr1	109399535	109399768	1:109399535-109399768	ENSG00000134243
chr1	109401477	109401789	1:109401477-109401789	-
chr1	109424972	109427378	1:109424972-109427378	ENSG00000143106
chr1	109475898	109476083	1:109475898-109476083	ENSG00000143028,ENSG00000162650
chr1	109478046	109478303	1:109478046-109478303	ENSG00000143028,ENSG00000162650
chr1	109483031	109483301	1:109483031-109483301	ENSG00000143028,ENSG00000162650
chr1	109483332	109483666	1:109483332-109483666	ENSG00000143028,ENSG00000162650
chr1	109483849	109484737	1:109483849-109484737	ENSG00000143028,ENSG00000162650,ENSG00000174151
chr1	109488614	109488902	1:109488614-109488902	ENSG00000162650,ENSG00000174151
chr1	109490793	109490978	1:109490793-109490978	ENSG00000174151
chr1	109493221	109493452	1:109493221-109493452	ENSG00000174151
chr1	109493551	109495144	1:109493551-109495144	ENSG00000162650,ENSG00000174151,ENSG00000156097
chr1	109495772	109496161	1:109495772-109496161	ENSG00000174151
chr1	109496235	109496422	1:109496235-109496422	ENSG00000174151
chr1	109498757	109499025	1:109498757-109499025	ENSG00000174151
chr1	109500379	109500564	1:109500379-109500564	ENSG00000181754
chr1	109501259	109501444	1:109501259-109501444	ENSG00000181754
chr1	109501467	109501652	1:109501467-109501652	ENSG00000181754
chr1	109502058	109502300	1:109502058-109502300	ENSG00000181754
chr1	109502488	109502736	1:109502488-109502736	ENSG00000181754
chr1	109511477	109511675	1:109511477-109511675	ENSG00000181754
chr1	109518589	109518774	1:109518589-109518774	-
chr1	109530217	109530493	1:109530217-109530493	ENSG00000174151,ENSG00000156097
chr1	109532449	109532776	1:109532449-109532776	ENSG00000174151,ENSG00000156097
chr1	109535402	109535592	1:109535402-109535592	ENSG00000156097,ENSG00000254942
chr1	109546492	109550035	1:109546492-109550035	ENSG00000156097,ENSG00000254942,ENSG00000065135,ENSG00000134183,ENSG00000116337,ENSG00000228703,ENSG00000235045,ENSG00000134184
chr1	109550137	109550508	1:109550137-109550508	ENSG00000156097,ENSG00000065135
chr1	109555698	109555968	1:109555698-109555968	-
chr1	109556263	109556814	1:109556263-109556814	-
chr1	109557416	109557911	1:109557416-109557911	-
chr1	109558509	109558746	1:109558509-109558746	-
chr1	109562869	109563336	1:109562869-109563336	ENSG00000260246
chr1	109563365	109563555	1:109563365-109563555	ENSG00000260246
chr1	109564334	109564600	1:109564334-109564600	ENSG00000260246
chr1	109566030	109566242	1:109566030-109566242	-
chr1	109567764	109567954	1:109567764-109567954	-
chr1	109567972	109568336	1:109567972-109568336	-
chr1	109568473	109569445	1:109568473-109569445	ENSG00000134184
chr1	109569632	109569842	1:109569632-109569842	-
chr1	109570212	109571307	1:109570212-109571307	-
chr1	109571926	109572143	1:109571926-109572143	-
chr1	109572311	109575440	1:109572311-109575440	-
chr1	109578840	109579030	1:109578840-109579030	-
chr1	109579130	109579328	1:109579130-109579328	-
chr1	109584727	109585506	1:109584727-109585506	ENSG00000206832,ENSG00000225113,ENSG00000284443
chr1	109586085	109586671	1:109586085-109586671	ENSG00000206832
chr1	109586939	109587179	1:109586939-109587179	ENSG00000206832
chr1	109587901	109588110	1:109587901-109588110	ENSG00000206832
chr1	109588355	109588694	1:109588355-109588694	ENSG00000206832
chr1	109588878	109590837	1:109588878-109590837	ENSG00000206832,ENSG00000225113,ENSG00000284443
chr1	109592751	109592965	1:109592751-109592965	ENSG00000206832,ENSG00000225113,ENSG00000284443
chr1	109593157	109593586	1:109593157-109593586	ENSG00000206832,ENSG00000225113,ENSG00000284443
chr1	109593896	109594098	1:109593896-109594098	ENSG00000206832,ENSG00000225113,ENSG00000284443
chr1	109596791	109596976	1:109596791-109596976	ENSG00000206832,ENSG00000225113,ENSG00000284443
chr1	109598975	109599165	1:109598975-109599165	ENSG00000206832,ENSG00000225113,ENSG00000284443
chr1	109600583	109600922	1:109600583-109600922	ENSG00000225113,ENSG00000284443
chr1	109604531	109604738	1:109604531-109604738	ENSG00000225113,ENSG00000284443
chr1	109610614	109612147	1:109610614-109612147	ENSG00000134183,ENSG00000116337
chr1	109612422	109612612	1:109612422-109612612	ENSG00000134183,ENSG00000116337
chr1	109612774	109613019	1:109612774-109613019	ENSG00000134183,ENSG00000116337
chr1	109613753	109613983	1:109613753-109613983	ENSG00000134183,ENSG00000116337
chr1	109614243	109624976	1:109614243-109624976	ENSG00000134183,ENSG00000116337
chr1	109625032	109625457	1:109625032-109625457	ENSG00000116337,ENSG00000228703
chr1	109625704	109625898	1:109625704-109625898	ENSG00000116337,ENSG00000228703
chr1	109626185	109626389	1:109626185-109626389	ENSG00000116337,ENSG00000228703
chr1	109626689	109627582	1:109626689-109627582	ENSG00000116337,ENSG00000228703
chr1	109628554	109628739	1:109628554-109628739	ENSG00000116337,ENSG00000228703
chr1	109629498	109629683	1:109629498-109629683	ENSG00000116337,ENSG00000228703
chr1	109629926	109630523	1:109629926-109630523	ENSG00000116337,ENSG00000228703
chr1	109630866	109631175	1:109630866-109631175	ENSG00000116337,ENSG00000228703
chr1	109631682	109632056	1:109631682-109632056	ENSG00000116337,ENSG00000228703
chr1	109633113	109633370	1:109633113-109633370	ENSG00000116337,ENSG00000228703
chr1	109639037	109639289	1:109639037-109639289	ENSG00000228703
chr1	109640933	109641118	1:109640933-109641118	ENSG00000235045,ENSG00000134184,ENSG00000260246
chr1	109643934	109644124	1:109643934-109644124	ENSG00000235045,ENSG00000134184,ENSG00000260246
chr1	109656148	109656489	1:109656148-109656489	ENSG00000235045,ENSG00000168765,ENSG00000213366,ENSG00000134184
chr1	109660006	109660191	1:109660006-109660191	ENSG00000235045,ENSG00000168765,ENSG00000213366
chr1	109662237	109662429	1:109662237-109662429	ENSG00000235045,ENSG00000168765,ENSG00000213366
chr1	109668033	109668356	1:109668033-109668356	ENSG00000213366
chr1	109669503	109669710	1:109669503-109669710	ENSG00000235045,ENSG00000168765,ENSG00000213366
chr1	109687753	109687943	1:109687753-109687943	ENSG00000134184,ENSG00000260246,ENSG00000134201
chr1	109717512	109717702	1:109717512-109717702	ENSG00000134184,ENSG00000134201,ENSG00000241720
chr1	109740012	109740202	1:109740012-109740202	ENSG00000241720,ENSG00000134202
chr1	109742408	109742649	1:109742408-109742649	ENSG00000241720,ENSG00000134202
chr1	109761875	109762060	1:109761875-109762060	ENSG00000198758
chr1	109762938	109763890	1:109762938-109763890	ENSG00000241720,ENSG00000198758
chr1	109770416	109770616	1:109770416-109770616	-
chr1	109776667	109776918	1:109776667-109776918	ENSG00000168710
chr1	109776987	109777596	1:109776987-109777596	ENSG00000168710
chr1	109788152	109793365	1:109788152-109793365	-
chr1	109793749	109793939	1:109793749-109793939	-
chr1	109796840	109797100	1:109796840-109797100	-
chr1	109797790	109798452	1:109797790-109798452	-
chr1	109807331	109807516	1:109807331-109807516	ENSG00000224927
chr1	109809352	109809537	1:109809352-109809537	ENSG00000224927
chr1	109812632	109813298	1:109812632-109813298	ENSG00000224927
chr1	109813334	109813519	1:109813334-109813519	ENSG00000224927
chr1	109813553	109813751	1:109813553-109813751	ENSG00000224927
chr1	109814245	109814435	1:109814245-109814435	ENSG00000224927
chr1	109815361	109817736	1:109815361-109817736	ENSG00000224927,ENSG00000228420
chr1	109818289	109818990	1:109818289-109818990	ENSG00000224927
chr1	109819111	109825225	1:109819111-109825225	ENSG00000228420
chr1	109825287	109827479	1:109825287-109827479	ENSG00000228420
chr1	109827672	109827862	1:109827672-109827862	ENSG00000228420
chr1	109853496	109854011	1:109853496-109854011	-
chr1	109854076	109854605	1:109854076-109854605	-
chr1	109854657	109854854	1:109854657-109854854	-
chr1	109863900	109864292	1:109863900-109864292	-
chr1	109864700	109864895	1:109864700-109864895	-
chr1	109868580	109868765	1:109868580-109868765	-
chr1	109871320	109871505	1:109871320-109871505	-
chr1	109872926	109873999	1:109872926-109873999	-
chr1	109877699	109877980	1:109877699-109877980	-
chr1	109881996	109882186	1:109881996-109882186	ENSG00000235005
chr1	109882227	109882571	1:109882227-109882571	ENSG00000235005
chr1	109883019	109884127	1:109883019-109884127	ENSG00000235005
chr1	109884272	109884591	1:109884272-109884591	ENSG00000235005
chr1	109884636	109885061	1:109884636-109885061	ENSG00000235005
chr1	109885103	109888450	1:109885103-109888450	ENSG00000235005,ENSG00000261055
chr1	109891593	109891783	1:109891593-109891783	ENSG00000235005,ENSG00000261055
chr1	109894986	109898321	1:109894986-109898321	ENSG00000235005,ENSG00000261055,ENSG00000184371
chr1	109898861	109899051	1:109898861-109899051	ENSG00000261055
chr1	109899096	109900594	1:109899096-109900594	ENSG00000261055,ENSG00000184371
chr1	109900982	109901409	1:109900982-109901409	ENSG00000261055
chr1	109905916	109906244	1:109905916-109906244	ENSG00000184371
chr1	109906576	109906771	1:109906576-109906771	ENSG00000184371
chr1	109910300	109911696	1:109910300-109911696	ENSG00000184371
chr1	109926677	109926964	1:109926677-109926964	-
chr1	109927350	109927535	1:109927350-109927535	-
chr1	109936103	109936289	1:109936103-109936289	-
chr1	109944738	109944923	1:109944738-109944923	-
chr1	109959922	109960114	1:109959922-109960114	-
chr1	109984231	109985673	1:109984231-109985673	ENSG00000235045,ENSG00000134184,ENSG00000241720,ENSG00000168710
chr1	109985983	109986168	1:109985983-109986168	ENSG00000168710
chr1	109986312	109986502	1:109986312-109986502	ENSG00000168710
chr1	109989961	109990367	1:109989961-109990367	ENSG00000168710
chr1	109999910	110000095	1:109999910-110000095	ENSG00000168710
chr1	110001762	110002050	1:110001762-110002050	ENSG00000168710
chr1	110003637	110004274	1:110003637-110004274	ENSG00000168710
chr1	110024506	110024839	1:110024506-110024839	ENSG00000168710
chr1	110031229	110031501	1:110031229-110031501	ENSG00000143093
chr1	110031619	110031804	1:110031619-110031804	ENSG00000143093
chr1	110033715	110035435	1:110033715-110035435	ENSG00000168710,ENSG00000143093,ENSG00000258673
chr1	110039551	110039741	1:110039551-110039741	ENSG00000143093
chr1	110042139	110042498	1:110042139-110042498	ENSG00000143093
chr1	110043675	110043896	1:110043675-110043896	ENSG00000143093
chr1	110050166	110050356	1:110050166-110050356	ENSG00000143093,ENSG00000258634,ENSG00000258673
chr1	110053024	110053231	1:110053024-110053231	ENSG00000143093,ENSG00000258634,ENSG00000258673
chr1	110053559	110053749	1:110053559-110053749	ENSG00000143093,ENSG00000258634
chr1	110056871	110057107	1:110056871-110057107	ENSG00000258634,ENSG00000156150,ENSG00000258673
chr1	110058021	110058227	1:110058021-110058227	ENSG00000258634,ENSG00000156150,ENSG00000258673
chr1	110058615	110058814	1:110058615-110058814	ENSG00000258634,ENSG00000156150,ENSG00000258673
chr1	110061760	110061950	1:110061760-110061950	ENSG00000258634,ENSG00000156150,ENSG00000258673
chr1	110063119	110063304	1:110063119-110063304	ENSG00000258634,ENSG00000156150,ENSG00000258673
chr1	110065802	110066161	1:110065802-110066161	ENSG00000156150,ENSG00000258673
chr1	110069635	110069835	1:110069635-110069835	ENSG00000156150,ENSG00000258673
chr1	110074311	110074496	1:110074311-110074496	ENSG00000156150,ENSG00000258673
chr1	110100531	110100813	1:110100531-110100813	ENSG00000258673,ENSG00000186150
chr1	110102536	110102721	1:110102536-110102721	ENSG00000258673,ENSG00000186150
chr1	110114302	110114487	1:110114302-110114487	ENSG00000186150
chr1	110116581	110116766	1:110116581-110116766	ENSG00000186150
chr1	110128441	110128631	1:110128441-110128631	-
chr1	110165115	110165305	1:110165115-110165305	ENSG00000227091,ENSG00000235526
chr1	110173443	110173785	1:110173443-110173785	ENSG00000197106,ENSG00000227091,ENSG00000235526
chr1	110188568	110188779	1:110188568-110188779	ENSG00000197106,ENSG00000235526
chr1	110198417	110198621	1:110198417-110198621	ENSG00000197106,ENSG00000143125,ENSG00000270380,ENSG00000240194,ENSG00000235407
chr1	110206228	110206413	1:110206228-110206413	ENSG00000224965,ENSG00000116396,ENSG00000270380
chr1	110208127	110208433	1:110208127-110208433	ENSG00000224965,ENSG00000116396,ENSG00000270380
chr1	110209672	110211190	1:110209672-110211190	ENSG00000224965,ENSG00000116396,ENSG00000270380
chr1	110220929	110221192	1:110220929-110221192	ENSG00000116396
chr1	110227280	110227470	1:110227280-110227470	ENSG00000116396
chr1	110229462	110230394	1:110229462-110230394	ENSG00000116396
chr1	110230654	110230848	1:110230654-110230848	ENSG00000116396
chr1	110233352	110234324	1:110233352-110234324	-
chr1	110234460	110234665	1:110234460-110234665	-
chr1	110234792	110234977	1:110234792-110234977	-
chr1	110235135	110236198	1:110235135-110236198	ENSG00000116396,ENSG00000282852
chr1	110236442	110236672	1:110236442-110236672	-
chr1	110239548	110240442	1:110239548-110240442	-
chr1	110258772	110260579	1:110258772-110260579	ENSG00000282852,ENSG00000200536
chr1	110267012	110267202	1:110267012-110267202	ENSG00000282852,ENSG00000200536
chr1	110282054	110282249	1:110282054-110282249	ENSG00000200536
chr1	110290511	110293371	1:110290511-110293371	ENSG00000200536
chr1	110293499	110294821	1:110293499-110294821	ENSG00000200536
chr1	110303577	110303767	1:110303577-110303767	-
chr1	110306009	110306425	1:110306009-110306425	ENSG00000224965
chr1	110314664	110314868	1:110314664-110314868	ENSG00000224965,ENSG00000270380
chr1	110318681	110318871	1:110318681-110318871	-
chr1	110318914	110320523	1:110318914-110320523	ENSG00000224965,ENSG00000143125,ENSG00000270380,ENSG00000240194,ENSG00000235407
chr1	110337307	110340588	1:110337307-110340588	ENSG00000224965,ENSG00000116396,ENSG00000227963,ENSG00000162775,ENSG00000224699,ENSG00000134248,ENSG00000143125,ENSG00000270380,ENSG00000240194,ENSG00000235407
chr1	110341128	110341313	1:110341128-110341313	ENSG00000227963,ENSG00000162775
chr1	110341557	110341788	1:110341557-110341788	ENSG00000227963,ENSG00000162775
chr1	110342038	110342257	1:110342038-110342257	ENSG00000227963,ENSG00000162775
chr1	110343147	110343332	1:110343147-110343332	ENSG00000227963,ENSG00000162775
chr1	110343994	110344244	1:110343994-110344244	ENSG00000227963,ENSG00000162775
chr1	110346092	110346282	1:110346092-110346282	-
chr1	110348263	110348487	1:110348263-110348487	-
chr1	110350430	110350815	1:110350430-110350815	-
chr1	110355514	110355724	1:110355514-110355724	-
chr1	110365571	110365789	1:110365571-110365789	ENSG00000273373
chr1	110366014	110366311	1:110366014-110366311	ENSG00000273373
chr1	110366424	110366614	1:110366424-110366614	ENSG00000273373
chr1	110376657	110376842	1:110376657-110376842	ENSG00000168679,ENSG00000273373
chr1	110377504	110377689	1:110377504-110377689	ENSG00000168679,ENSG00000273373
chr1	110378173	110382326	1:110378173-110382326	ENSG00000224699,ENSG00000168679,ENSG00000273373
chr1	110382363	110385542	1:110382363-110385542	ENSG00000168679,ENSG00000273373
chr1	110385736	110385922	1:110385736-110385922	ENSG00000168679
chr1	110387069	110387259	1:110387069-110387259	ENSG00000168679
chr1	110394706	110394891	1:110394706-110394891	ENSG00000168679
chr1	110399567	110399752	1:110399567-110399752	ENSG00000168679
chr1	110406150	110406362	1:110406150-110406362	ENSG00000224699,ENSG00000134248
chr1	110406627	110408504	1:110406627-110408504	ENSG00000224699,ENSG00000168679,ENSG00000134248,ENSG00000143125,ENSG00000270380,ENSG00000240194,ENSG00000235407
chr1	110413756	110413941	1:110413756-110413941	ENSG00000224699,ENSG00000134248,ENSG00000270380
chr1	110430251	110430441	1:110430251-110430441	ENSG00000224699,ENSG00000143125,ENSG00000270380
chr1	110430893	110431078	1:110430893-110431078	ENSG00000143125,ENSG00000270380
chr1	110464899	110465135	1:110464899-110465135	ENSG00000143125,ENSG00000270380,ENSG00000282887,ENSG00000283999,ENSG00000240194,ENSG00000235407
chr1	110504504	110504694	1:110504504-110504694	ENSG00000240194,ENSG00000235407,ENSG00000143105
chr1	110550734	110550919	1:110550734-110550919	ENSG00000143105
chr1	110555437	110555628	1:110555437-110555628	ENSG00000143105
chr1	110562455	110562671	1:110562455-110562671	ENSG00000143105
chr1	110574236	110574426	1:110574236-110574426	-
chr1	110585680	110585874	1:110585680-110585874	ENSG00000143105
chr1	110586200	110586390	1:110586200-110586390	ENSG00000143105
chr1	110591381	110591566	1:110591381-110591566	ENSG00000177301
chr1	110606620	110606810	1:110606620-110606810	ENSG00000177301
chr1	110613909	110614099	1:110613909-110614099	ENSG00000177301
chr1	110619490	110619748	1:110619490-110619748	ENSG00000143105,ENSG00000177301,ENSG00000259834
chr1	110619857	110620131	1:110619857-110620131	ENSG00000143105,ENSG00000177301,ENSG00000259834,ENSG00000177272
chr1	110627490	110627686	1:110627490-110627686	ENSG00000177301,ENSG00000259834,ENSG00000177272,ENSG00000199710
chr1	110628296	110628481	1:110628296-110628481	ENSG00000177301,ENSG00000259834,ENSG00000177272,ENSG00000199710
chr1	110682511	110682758	1:110682511-110682758	ENSG00000259834,ENSG00000177272
chr1	110696306	110696491	1:110696306-110696491	ENSG00000259834,ENSG00000177272
chr1	110700022	110700216	1:110700022-110700216	ENSG00000259834,ENSG00000177272
chr1	110723073	110723285	1:110723073-110723285	ENSG00000259834,ENSG00000177272
chr1	110744488	110744678	1:110744488-110744678	ENSG00000259834,ENSG00000177272,ENSG00000199710
chr1	110749145	110749527	1:110749145-110749527	ENSG00000259834,ENSG00000177272,ENSG00000199710
chr1	110768894	110769083	1:110768894-110769083	ENSG00000259834,ENSG00000177272,ENSG00000199710
chr1	110782936	110783134	1:110782936-110783134	ENSG00000259834
chr1	110824793	110825019	1:110824793-110825019	-
chr1	110852609	110852794	1:110852609-110852794	ENSG00000237415,ENSG00000232791
chr1	110858414	110858600	1:110858414-110858600	ENSG00000237415,ENSG00000232791
chr1	110870623	110870813	1:110870623-110870813	ENSG00000143119
chr1	110871896	110876151	1:110871896-110876151	ENSG00000259834,ENSG00000177272,ENSG00000237415,ENSG00000232791,ENSG00000143119,ENSG00000261654,ENSG00000232811,ENSG00000225672,ENSG00000252760
chr1	110877210	110877461	1:110877210-110877461	ENSG00000143119
chr1	110877901	110878155	1:110877901-110878155	ENSG00000143119
chr1	110879243	110881282	1:110879243-110881282	ENSG00000143119,ENSG00000225672,ENSG00000252760
chr1	110881522	110881736	1:110881522-110881736	ENSG00000143119
chr1	110887846	110888132	1:110887846-110888132	ENSG00000143119
chr1	110890245	110890430	1:110890245-110890430	ENSG00000143119
chr1	110890850	110891181	1:110890850-110891181	ENSG00000143119
chr1	110894776	110894989	1:110894776-110894989	ENSG00000143119
chr1	110899735	110899920	1:110899735-110899920	ENSG00000143119
chr1	110903067	110903252	1:110903067-110903252	-
chr1	110903789	110903975	1:110903789-110903975	-
chr1	110951054	110951634	1:110951054-110951634	ENSG00000261654,ENSG00000232811,ENSG00000121931,ENSG00000273010,ENSG00000225672,ENSG00000252760
chr1	110953855	110954040	1:110953855-110954040	ENSG00000261654,ENSG00000232811,ENSG00000121931
chr1	110956088	110956799	1:110956088-110956799	ENSG00000261654,ENSG00000232811,ENSG00000121931,ENSG00000273010
chr1	110962906	110964982	1:110962906-110964982	ENSG00000261654,ENSG00000232811,ENSG00000121931,ENSG00000273010,ENSG00000225672,ENSG00000252760
chr1	110982714	110982918	1:110982714-110982918	ENSG00000225672,ENSG00000252760
chr1	111085270	111085455	1:111085270-111085455	ENSG00000225672,ENSG00000252760
chr1	111122275	111122688	1:111122275-111122688	ENSG00000156171
chr1	111128373	111128931	1:111128373-111128931	ENSG00000156171
chr1	111139133	111141119	1:111139133-111141119	ENSG00000252760,ENSG00000156171,ENSG00000134255
chr1	111162178	111162461	1:111162178-111162461	-
chr1	111162647	111162832	1:111162647-111162832	-
chr1	111173070	111173255	1:111173070-111173255	ENSG00000134255
chr1	111176069	111176254	1:111176069-111176254	ENSG00000134255,ENSG00000272982
chr1	111184012	111184259	1:111184012-111184259	ENSG00000134255,ENSG00000272982,ENSG00000273221
chr1	111184434	111187056	1:111184434-111187056	ENSG00000134255,ENSG00000272982,ENSG00000273221
chr1	111187106	111187340	1:111187106-111187340	ENSG00000134255,ENSG00000272982,ENSG00000273221
chr1	111187535	111187848	1:111187535-111187848	ENSG00000134255,ENSG00000272982,ENSG00000273221
chr1	111189022	111189369	1:111189022-111189369	ENSG00000134255,ENSG00000272982,ENSG00000273221
chr1	111190194	111190526	1:111190194-111190526	ENSG00000273221,ENSG00000162777
chr1	111190846	111191031	1:111190846-111191031	ENSG00000273221
chr1	111191121	111194931	1:111191121-111194931	ENSG00000272982,ENSG00000273221,ENSG00000162777
chr1	111194932	111195122	1:111194932-111195122	ENSG00000162777,ENSG00000064886
chr1	111195273	111195510	1:111195273-111195510	ENSG00000162777,ENSG00000064886
chr1	111195597	111196046	1:111195597-111196046	ENSG00000162777,ENSG00000064886
chr1	111196452	111196668	1:111196452-111196668	ENSG00000162777,ENSG00000064886
chr1	111197671	111197998	1:111197671-111197998	ENSG00000162777,ENSG00000064886
chr1	111198770	111202230	1:111198770-111202230	ENSG00000162777,ENSG00000064886,ENSG00000236040
chr1	111202388	111205865	1:111202388-111205865	ENSG00000162777,ENSG00000064886,ENSG00000236040
chr1	111205911	111206447	1:111205911-111206447	ENSG00000162777,ENSG00000064886
chr1	111206490	111206984	1:111206490-111206984	ENSG00000162777,ENSG00000064886
chr1	111212554	111213766	1:111212554-111213766	ENSG00000064886,ENSG00000236040
chr1	111214049	111214239	1:111214049-111214239	-
chr1	111215499	111215689	1:111215499-111215689	ENSG00000064886,ENSG00000236040
chr1	111215726	111216673	1:111215726-111216673	ENSG00000064886,ENSG00000236040
chr1	111221039	111223067	1:111221039-111223067	ENSG00000064886,ENSG00000236040,ENSG00000227179
chr1	111286375	111286598	1:111286375-111286598	ENSG00000236040,ENSG00000203878,ENSG00000134216,ENSG00000229283,ENSG00000232240
chr1	111331816	111332006	1:111331816-111332006	ENSG00000236040,ENSG00000134216,ENSG00000229283,ENSG00000232240
chr1	111332510	111332700	1:111332510-111332700	ENSG00000236040,ENSG00000134216,ENSG00000229283,ENSG00000232240
chr1	111344037	111344222	1:111344037-111344222	ENSG00000229283,ENSG00000232240,ENSG00000173947
chr1	111346297	111346549	1:111346297-111346549	ENSG00000236040,ENSG00000229283,ENSG00000232240,ENSG00000173947,ENSG00000227179
chr1	111374631	111374817	1:111374631-111374817	ENSG00000234020,ENSG00000236012,ENSG00000227179
chr1	111376823	111377078	1:111376823-111377078	ENSG00000236040,ENSG00000234020,ENSG00000236012,ENSG00000227179
chr1	111429606	111429791	1:111429606-111429791	ENSG00000085465,ENSG00000260948
chr1	111438442	111438642	1:111438442-111438642	ENSG00000085465,ENSG00000260948,ENSG00000233337,ENSG00000243960
chr1	111438668	111438858	1:111438668-111438858	ENSG00000085465,ENSG00000260948,ENSG00000233337,ENSG00000243960
chr1	111439058	111440108	1:111439058-111440108	ENSG00000085465,ENSG00000260948,ENSG00000233337,ENSG00000243960
chr1	111442080	111442271	1:111442080-111442271	ENSG00000233337,ENSG00000243960,ENSG00000116455,ENSG00000199890,ENSG00000116459
chr1	111443588	111443773	1:111443588-111443773	ENSG00000233337,ENSG00000243960,ENSG00000116455,ENSG00000199890,ENSG00000116459
chr1	111448429	111450262	1:111448429-111450262	ENSG00000085465,ENSG00000233337,ENSG00000243960,ENSG00000116455,ENSG00000199890,ENSG00000116459
chr1	111464722	111464991	1:111464722-111464991	-
chr1	111469438	111472936	1:111469438-111472936	ENSG00000143110
chr1	111473004	111474991	1:111473004-111474991	ENSG00000143110
chr1	111475279	111475469	1:111475279-111475469	ENSG00000143110
chr1	111475662	111478488	1:111475662-111478488	ENSG00000143110
chr1	111480086	111481451	1:111480086-111481451	ENSG00000121933
chr1	111481550	111482111	1:111481550-111482111	ENSG00000121933
chr1	111483407	111483682	1:111483407-111483682	ENSG00000121933
chr1	111483944	111484242	1:111483944-111484242	ENSG00000121933
chr1	111486094	111486279	1:111486094-111486279	ENSG00000121933,ENSG00000200360
chr1	111486661	111486866	1:111486661-111486866	ENSG00000121933,ENSG00000200360
chr1	111488468	111489083	1:111488468-111489083	ENSG00000121933,ENSG00000200360
chr1	111489191	111491032	1:111489191-111491032	ENSG00000121933,ENSG00000200360,ENSG00000282608
chr1	111491152	111491501	1:111491152-111491501	ENSG00000121933,ENSG00000200360
chr1	111497872	111498089	1:111497872-111498089	ENSG00000121933,ENSG00000200360,ENSG00000282608
chr1	111502728	111509573	1:111502728-111509573	ENSG00000121933,ENSG00000282608
chr1	111509646	111509873	1:111509646-111509873	ENSG00000282608
chr1	111511951	111512186	1:111511951-111512186	-
chr1	111512990	111513337	1:111512990-111513337	-
chr1	111514022	111514212	1:111514022-111514212	-
chr1	111514836	111516908	1:111514836-111516908	ENSG00000231346
chr1	111615713	111617203	1:111615713-111617203	ENSG00000116473,ENSG00000231346
chr1	111617274	111617464	1:111617274-111617464	ENSG00000116473,ENSG00000231346
chr1	111618077	111618267	1:111618077-111618267	ENSG00000116473,ENSG00000231346
chr1	111619142	111622592	1:111619142-111622592	ENSG00000116473,ENSG00000231346
chr1	111622683	111622870	1:111622683-111622870	ENSG00000116473
chr1	111622949	111623139	1:111622949-111623139	ENSG00000116473
chr1	111625922	111626137	1:111625922-111626137	ENSG00000116473
chr1	111628488	111628746	1:111628488-111628746	ENSG00000116473
chr1	111632937	111633144	1:111632937-111633144	ENSG00000116473
chr1	111644211	111645080	1:111644211-111645080	ENSG00000215867
chr1	111645135	111645482	1:111645135-111645482	ENSG00000215867,ENSG00000201028
chr1	111645878	111646063	1:111645878-111646063	ENSG00000215867,ENSG00000201028
chr1	111647527	111647881	1:111647527-111647881	ENSG00000215867,ENSG00000201028
chr1	111648423	111649075	1:111648423-111649075	ENSG00000215867,ENSG00000201028
chr1	111650132	111650403	1:111650132-111650403	ENSG00000215867,ENSG00000201028
chr1	111652517	111653070	1:111652517-111653070	ENSG00000215867,ENSG00000201028
chr1	111653157	111653392	1:111653157-111653392	ENSG00000215867,ENSG00000201028
chr1	111653705	111655360	1:111653705-111655360	ENSG00000215867,ENSG00000201028
chr1	111655684	111656782	1:111655684-111656782	ENSG00000201028
chr1	111658589	111659090	1:111658589-111659090	ENSG00000201028
chr1	111659936	111661424	1:111659936-111661424	-
chr1	111663243	111663449	1:111663243-111663449	-
chr1	111663653	111663932	1:111663653-111663932	-
chr1	111664466	111664863	1:111664466-111664863	-
chr1	111665695	111665944	1:111665695-111665944	-
chr1	111666943	111667160	1:111666943-111667160	-
chr1	111690284	111690521	1:111690284-111690521	-
chr1	111693061	111693260	1:111693061-111693260	-
chr1	111694707	111694897	1:111694707-111694897	-
chr1	111696395	111696645	1:111696395-111696645	-
chr1	111698738	111698951	1:111698738-111698951	-
chr1	111699548	111700067	1:111699548-111700067	-
chr1	111700979	111701301	1:111700979-111701301	-
chr1	111701535	111701930	1:111701535-111701930	-
chr1	111702846	111703096	1:111702846-111703096	-
chr1	111703654	111704261	1:111703654-111704261	-
chr1	111704376	111705810	1:111704376-111705810	-
chr1	111705866	111706330	1:111705866-111706330	-
chr1	111706588	111709776	1:111706588-111709776	-
chr1	111710168	111710375	1:111710168-111710375	-
chr1	111711463	111711711	1:111711463-111711711	-
chr1	111713991	111714181	1:111713991-111714181	-
chr1	111714401	111714700	1:111714401-111714700	-
chr1	111714790	111714979	1:111714790-111714979	-
chr1	111715580	111715853	1:111715580-111715853	-
chr1	111716279	111716470	1:111716279-111716470	-
chr1	111718764	111718980	1:111718764-111718980	-
chr1	111719024	111723145	1:111719024-111723145	-
chr1	111723195	111724410	1:111723195-111724410	-
chr1	111724533	111724969	1:111724533-111724969	-
chr1	111725106	111725586	1:111725106-111725586	-
chr1	111726329	111726561	1:111726329-111726561	-
chr1	111726722	111727258	1:111726722-111727258	-
chr1	111727287	111727750	1:111727287-111727750	-
chr1	111728719	111728909	1:111728719-111728909	-
chr1	111728931	111729116	1:111728931-111729116	-
chr1	111729141	111729533	1:111729141-111729533	-
chr1	111729623	111730258	1:111729623-111730258	-
chr1	111730666	111731389	1:111730666-111731389	ENSG00000197852,ENSG00000227811
chr1	111731624	111735359	1:111731624-111735359	ENSG00000197852,ENSG00000227811
chr1	111735753	111736220	1:111735753-111736220	ENSG00000197852,ENSG00000227811
chr1	111736272	111736866	1:111736272-111736866	ENSG00000197852,ENSG00000227811
chr1	111737121	111737358	1:111737121-111737358	ENSG00000197852,ENSG00000227811
chr1	111737548	111740302	1:111737548-111740302	ENSG00000197852,ENSG00000227811,ENSG00000284830,ENSG00000064703
chr1	111740315	111740658	1:111740315-111740658	ENSG00000197852,ENSG00000227811,ENSG00000284830
chr1	111746602	111746912	1:111746602-111746912	ENSG00000284830,ENSG00000064703
chr1	111754661	111756643	1:111754661-111756643	ENSG00000197852,ENSG00000284830,ENSG00000064703
chr1	111756705	111756925	1:111756705-111756925	ENSG00000284830,ENSG00000064703
chr1	111757475	111757660	1:111757475-111757660	ENSG00000284830,ENSG00000064703
chr1	111786080	111786314	1:111786080-111786314	ENSG00000171385,ENSG00000231437
chr1	111787699	111787884	1:111787699-111787884	ENSG00000231437
chr1	111792065	111792250	1:111792065-111792250	ENSG00000171385,ENSG00000231437
chr1	111800657	111800844	1:111800657-111800844	ENSG00000171385,ENSG00000231437
chr1	111808532	111808717	1:111808532-111808717	-
chr1	111840237	111840541	1:111840237-111840541	ENSG00000171385,ENSG00000231437
chr1	111854933	111855151	1:111854933-111855151	ENSG00000171385,ENSG00000232558,ENSG00000231437
chr1	111857262	111857480	1:111857262-111857480	ENSG00000171385,ENSG00000232558,ENSG00000231437
chr1	111857794	111858027	1:111857794-111858027	ENSG00000171385,ENSG00000232558,ENSG00000231437
chr1	111862950	111863241	1:111862950-111863241	ENSG00000171385,ENSG00000232558
chr1	111881027	111881217	1:111881027-111881217	ENSG00000171385,ENSG00000231437
chr1	111900139	111900329	1:111900139-111900329	ENSG00000171385,ENSG00000237556,ENSG00000231437
chr1	111911016	111911201	1:111911016-111911201	ENSG00000171385,ENSG00000237556,ENSG00000231437
chr1	111936631	111936824	1:111936631-111936824	ENSG00000171385,ENSG00000231437
chr1	111953203	111953393	1:111953203-111953393	ENSG00000171385,ENSG00000231437
chr1	112045753	112045943	1:112045753-112045943	ENSG00000171385,ENSG00000231437
chr1	112053705	112053890	1:112053705-112053890	ENSG00000171385,ENSG00000231437
chr1	112065731	112065916	1:112065731-112065916	ENSG00000171385,ENSG00000231437
chr1	112096952	112097137	1:112096952-112097137	-
chr1	112135779	112135964	1:112135779-112135964	-
chr1	112302507	112302789	1:112302507-112302789	-
chr1	112314971	112315156	1:112314971-112315156	-
chr1	112344607	112344792	1:112344607-112344792	ENSG00000231246,ENSG00000234388,ENSG00000238761
chr1	112357766	112357956	1:112357766-112357956	ENSG00000231246,ENSG00000234388,ENSG00000238761
chr1	112380824	112381009	1:112380824-112381009	ENSG00000231246,ENSG00000234388,ENSG00000238761
chr1	112386887	112387086	1:112386887-112387086	ENSG00000238761
chr1	112407485	112407720	1:112407485-112407720	ENSG00000143079
chr1	112448920	112449105	1:112448920-112449105	ENSG00000143079
chr1	112456307	112456524	1:112456307-112456524	ENSG00000143079,ENSG00000283296
chr1	112457068	112457271	1:112457068-112457271	ENSG00000143079,ENSG00000283296
chr1	112464350	112464594	1:112464350-112464594	ENSG00000143079,ENSG00000283296,ENSG00000134245
chr1	112508618	112508853	1:112508618-112508853	ENSG00000134245,ENSG00000273483
chr1	112515580	112516051	1:112515580-112516051	ENSG00000134245,ENSG00000273483
chr1	112518914	112519104	1:112518914-112519104	ENSG00000134245,ENSG00000273483
chr1	112525999	112526223	1:112525999-112526223	ENSG00000273483,ENSG00000007341
chr1	112538511	112538696	1:112538511-112538696	ENSG00000007341
chr1	112606686	112606876	1:112606686-112606876	ENSG00000007341
chr1	112609725	112609915	1:112609725-112609915	ENSG00000007341
chr1	112617642	112623495	1:112617642-112623495	ENSG00000007341,ENSG00000116489,ENSG00000235299,ENSG00000252750
chr1	112624629	112625813	1:112624629-112625813	ENSG00000007341,ENSG00000235299,ENSG00000252750
chr1	112625887	112627532	1:112625887-112627532	ENSG00000007341,ENSG00000235299,ENSG00000252750
chr1	112627537	112628698	1:112627537-112628698	ENSG00000007341,ENSG00000235299,ENSG00000252750
chr1	112628777	112629121	1:112628777-112629121	ENSG00000007341,ENSG00000235299,ENSG00000252750
chr1	112629228	112629785	1:112629228-112629785	ENSG00000007341,ENSG00000235299,ENSG00000252750
chr1	112629858	112630299	1:112629858-112630299	ENSG00000235299,ENSG00000252750
chr1	112631121	112631373	1:112631121-112631373	ENSG00000235299,ENSG00000252750
chr1	112632343	112632625	1:112632343-112632625	ENSG00000235299,ENSG00000252750
chr1	112634793	112635062	1:112634793-112635062	ENSG00000235299,ENSG00000252750
chr1	112635115	112635364	1:112635115-112635364	ENSG00000252750
chr1	112636029	112636403	1:112636029-112636403	ENSG00000252750
chr1	112636633	112637205	1:112636633-112637205	ENSG00000252750
chr1	112637678	112638026	1:112637678-112638026	ENSG00000252750
chr1	112641770	112641974	1:112641770-112641974	-
chr1	112646141	112646326	1:112646141-112646326	-
chr1	112649353	112649543	1:112649353-112649543	-
chr1	112650897	112651082	1:112650897-112651082	ENSG00000116489
chr1	112651299	112651559	1:112651299-112651559	ENSG00000116489
chr1	112657155	112657463	1:112657155-112657463	ENSG00000116489
chr1	112659139	112659363	1:112659139-112659363	ENSG00000116489
chr1	112661090	112661343	1:112661090-112661343	ENSG00000116489
chr1	112665644	112665840	1:112665644-112665840	ENSG00000116489,ENSG00000155363
chr1	112667565	112667754	1:112667565-112667754	ENSG00000116489,ENSG00000155363
chr1	112667969	112668302	1:112667969-112668302	ENSG00000116489,ENSG00000155363
chr1	112668640	112669420	1:112668640-112669420	ENSG00000116489,ENSG00000155363
chr1	112669619	112670081	1:112669619-112670081	ENSG00000116489,ENSG00000155363
chr1	112673602	112675478	1:112673602-112675478	ENSG00000116489,ENSG00000155363,ENSG00000225075
chr1	112699911	112700101	1:112699911-112700101	ENSG00000155363,ENSG00000225075,ENSG00000155366
chr1	112700558	112700743	1:112700558-112700743	ENSG00000155363,ENSG00000225075,ENSG00000155366
chr1	112702258	112702446	1:112702258-112702446	ENSG00000155363,ENSG00000225075,ENSG00000155366
chr1	112710443	112710633	1:112710443-112710633	ENSG00000155366,ENSG00000271810,ENSG00000155367,ENSG00000261595
chr1	112711702	112711896	1:112711702-112711896	ENSG00000155366,ENSG00000271810,ENSG00000155367,ENSG00000261595
chr1	112712289	112712529	1:112712289-112712529	ENSG00000155366,ENSG00000271810,ENSG00000155367,ENSG00000261595,ENSG00000184599
chr1	112714119	112714523	1:112714119-112714523	ENSG00000155366,ENSG00000271810,ENSG00000155367,ENSG00000261595,ENSG00000184599
chr1	112714700	112714906	1:112714700-112714906	ENSG00000155366,ENSG00000271810,ENSG00000155367,ENSG00000261595,ENSG00000184599
chr1	112715057	112715266	1:112715057-112715266	ENSG00000271810,ENSG00000155367,ENSG00000261595,ENSG00000184599
chr1	112715594	112715880	1:112715594-112715880	ENSG00000271810,ENSG00000155367,ENSG00000261595,ENSG00000184599
chr1	112715989	112716297	1:112715989-112716297	ENSG00000271810,ENSG00000155367,ENSG00000261595,ENSG00000184599
chr1	112740852	112741044	1:112740852-112741044	ENSG00000184599,ENSG00000234790,ENSG00000215866
chr1	112782839	112783049	1:112782839-112783049	ENSG00000234790,ENSG00000215866,ENSG00000224167,ENSG00000228040
chr1	112807349	112807534	1:112807349-112807534	ENSG00000155367,ENSG00000261595,ENSG00000184599,ENSG00000215866,ENSG00000224167,ENSG00000228040
chr1	112860063	112860248	1:112860063-112860248	ENSG00000215866,ENSG00000224167,ENSG00000228040,ENSG00000229020
chr1	112941802	112942008	1:112941802-112942008	ENSG00000228040,ENSG00000155380,ENSG00000229020,ENSG00000226419,ENSG00000287807
chr1	112981652	112982051	1:112981652-112982051	ENSG00000228040,ENSG00000155380,ENSG00000229020,ENSG00000226419,ENSG00000287807
chr1	113042944	113043267	1:113042944-113043267	ENSG00000228040,ENSG00000155380,ENSG00000229020,ENSG00000226419,ENSG00000287807
chr1	113046237	113047594	1:113046237-113047594	ENSG00000215866,ENSG00000224167,ENSG00000228040,ENSG00000155380,ENSG00000229020,ENSG00000226419,ENSG00000287807
chr1	113059582	113059772	1:113059582-113059772	ENSG00000228040,ENSG00000229020,ENSG00000226419
chr1	113072579	113073841	1:113072579-113073841	ENSG00000155367,ENSG00000261595,ENSG00000215866,ENSG00000228040,ENSG00000155380,ENSG00000229020,ENSG00000226419,ENSG00000287807,ENSG00000238198,ENSG00000198799
chr1	113133118	113133308	1:113133118-113133308	ENSG00000237278,ENSG00000236887
chr1	113140841	113141030	1:113140841-113141030	ENSG00000237278,ENSG00000233839,ENSG00000236887,ENSG00000232499,ENSG00000238256
chr1	113148072	113148340	1:113148072-113148340	ENSG00000233839,ENSG00000236887,ENSG00000232499,ENSG00000238256
chr1	113154403	113154697	1:113154403-113154697	ENSG00000233839,ENSG00000236887,ENSG00000232499,ENSG00000238256
chr1	113278773	113278958	1:113278773-113278958	ENSG00000233839,ENSG00000236887,ENSG00000232499,ENSG00000238256
chr1	113287571	113287756	1:113287571-113287756	ENSG00000233839,ENSG00000236887,ENSG00000232499
chr1	113390660	113390858	1:113390660-113390858	ENSG00000081026,ENSG00000232499
chr1	113415134	113415359	1:113415134-113415359	ENSG00000236887,ENSG00000081026,ENSG00000232499,ENSG00000238256
chr1	113496733	113496918	1:113496733-113496918	ENSG00000232499,ENSG00000238256
chr1	113664133	113664322	1:113664133-113664322	ENSG00000232499,ENSG00000238256
chr1	113691865	113692084	1:113691865-113692084	ENSG00000238256,ENSG00000232450
chr1	113741827	113742017	1:113741827-113742017	ENSG00000116793
chr1	113749947	113750155	1:113749947-113750155	ENSG00000116793
chr1	113758266	113760787	1:113758266-113760787	ENSG00000116793,ENSG00000081019,ENSG00000231128
chr1	113761221	113761406	1:113761221-113761406	ENSG00000116793
chr1	113762422	113762622	1:113762422-113762622	ENSG00000116793
chr1	113768935	113769465	1:113768935-113769465	ENSG00000081019
chr1	113769814	113770189	1:113769814-113770189	ENSG00000081019
chr1	113772707	113772892	1:113772707-113772892	ENSG00000081019
chr1	113775804	113776631	1:113775804-113776631	-
chr1	113776900	113777103	1:113776900-113777103	-
chr1	113778091	113778303	1:113778091-113778303	-
chr1	113779464	113779811	1:113779464-113779811	-
chr1	113780130	113780315	1:113780130-113780315	-
chr1	113780393	113786037	1:113780393-113786037	-
chr1	113786311	113786601	1:113786311-113786601	-
chr1	113792495	113792859	1:113792495-113792859	-
chr1	113797491	113797681	1:113797491-113797681	-
chr1	113804450	113804635	1:113804450-113804635	-
chr1	113805290	113805647	1:113805290-113805647	ENSG00000081019,ENSG00000231128
chr1	113806250	113806438	1:113806250-113806438	ENSG00000081019,ENSG00000231128
chr1	113808243	113808433	1:113808243-113808433	ENSG00000081019,ENSG00000231128
chr1	113808496	113808832	1:113808496-113808832	ENSG00000081019,ENSG00000231128
chr1	113808873	113809754	1:113808873-113809754	ENSG00000081019,ENSG00000231128
chr1	113809801	113813685	1:113809801-113813685	ENSG00000081019,ENSG00000231128
chr1	113817768	113817958	1:113817768-113817958	ENSG00000081019,ENSG00000231128
chr1	113819088	113819273	1:113819088-113819273	ENSG00000081019,ENSG00000231128
chr1	113821613	113821913	1:113821613-113821913	ENSG00000231128
chr1	113822395	113822621	1:113822395-113822621	ENSG00000231128
chr1	113836949	113837291	1:113836949-113837291	-
chr1	113837513	113837899	1:113837513-113837899	-
chr1	113839174	113839412	1:113839174-113839412	-
chr1	113840613	113840803	1:113840613-113840803	-
chr1	113845468	113845658	1:113845468-113845658	-
chr1	113846658	113847196	1:113846658-113847196	-
chr1	113849086	113849577	1:113849086-113849577	-
chr1	113849722	113850110	1:113849722-113850110	-
chr1	113850150	113850873	1:113850150-113850873	ENSG00000226167
chr1	113850892	113851077	1:113850892-113851077	ENSG00000226167
chr1	113852112	113852307	1:113852112-113852307	ENSG00000226167
chr1	113853213	113853403	1:113853213-113853403	ENSG00000226167
chr1	113854427	113854721	1:113854427-113854721	ENSG00000226167
chr1	113854808	113854998	1:113854808-113854998	ENSG00000226167
chr1	113855009	113855194	1:113855009-113855194	ENSG00000226167
chr1	113855814	113855999	1:113855814-113855999	ENSG00000226167
chr1	113856344	113856886	1:113856344-113856886	ENSG00000226167
chr1	113857277	113860912	1:113857277-113860912	ENSG00000226167
chr1	113860925	113861327	1:113860925-113861327	ENSG00000226167
chr1	113861569	113862554	1:113861569-113862554	ENSG00000226167
chr1	113862785	113863255	1:113862785-113863255	ENSG00000226167
chr1	113863872	113864093	1:113863872-113864093	ENSG00000226167
chr1	113865009	113865232	1:113865009-113865232	ENSG00000134242
chr1	113865577	113865813	1:113865577-113865813	ENSG00000134242
chr1	113866703	113866890	1:113866703-113866890	ENSG00000134242
chr1	113867029	113867905	1:113867029-113867905	ENSG00000134242
chr1	113868028	113873764	1:113868028-113873764	ENSG00000134242
chr1	113873817	113874507	1:113873817-113874507	ENSG00000134242
chr1	113874517	113874984	1:113874517-113874984	ENSG00000134242
chr1	113875360	113875551	1:113875360-113875551	ENSG00000134242
chr1	113875833	113876116	1:113875833-113876116	ENSG00000134242
chr1	113876222	113876407	1:113876222-113876407	ENSG00000134242
chr1	113880551	113881469	1:113880551-113881469	ENSG00000188761
chr1	113881648	113881923	1:113881648-113881923	ENSG00000188761
chr1	113882626	113883135	1:113882626-113883135	ENSG00000188761
chr1	113883149	113883356	1:113883149-113883356	ENSG00000188761
chr1	113883661	113883956	1:113883661-113883956	ENSG00000188761
chr1	113884224	113884569	1:113884224-113884569	ENSG00000188761
chr1	113885250	113885822	1:113885250-113885822	ENSG00000188761
chr1	113885883	113888337	1:113885883-113888337	ENSG00000188761
chr1	113888407	113888635	1:113888407-113888635	ENSG00000188761
chr1	113893040	113893242	1:113893040-113893242	ENSG00000188761,ENSG00000134262
chr1	113894665	113895237	1:113894665-113895237	ENSG00000188761,ENSG00000134262
chr1	113895374	113895559	1:113895374-113895559	ENSG00000134262
chr1	113895816	113896264	1:113895816-113896264	ENSG00000134262
chr1	113896296	113896740	1:113896296-113896740	ENSG00000134262
chr1	113897161	113897976	1:113897161-113897976	ENSG00000134262
chr1	113898501	113906035	1:113898501-113906035	ENSG00000134262,ENSG00000118655
chr1	113906782	113907006	1:113906782-113907006	ENSG00000134262,ENSG00000118655,ENSG00000235527,ENSG00000163349
chr1	113908980	113909203	1:113908980-113909203	ENSG00000134262,ENSG00000118655,ENSG00000235527
chr1	113909456	113909709	1:113909456-113909709	ENSG00000134262,ENSG00000118655,ENSG00000235527,ENSG00000163349
chr1	113909774	113909985	1:113909774-113909985	ENSG00000134262,ENSG00000118655,ENSG00000235527
chr1	113912091	113912281	1:113912091-113912281	ENSG00000134262,ENSG00000118655,ENSG00000235527
chr1	113915807	113915992	1:113915807-113915992	ENSG00000235527
chr1	113928117	113932680	1:113928117-113932680	ENSG00000134262,ENSG00000118655,ENSG00000235527,ENSG00000163349
chr1	113932791	113934176	1:113932791-113934176	ENSG00000235527,ENSG00000163349
chr1	113934650	113935027	1:113934650-113935027	ENSG00000118655,ENSG00000235527,ENSG00000163349
chr1	113937734	113938011	1:113937734-113938011	ENSG00000163349
chr1	113938386	113938656	1:113938386-113938656	ENSG00000163349
chr1	113939959	113941378	1:113939959-113941378	ENSG00000163349
chr1	113942308	113942493	1:113942308-113942493	-
chr1	113942787	113944158	1:113942787-113944158	ENSG00000163349
chr1	113946585	113948499	1:113946585-113948499	ENSG00000163349
chr1	113948564	113948851	1:113948564-113948851	ENSG00000163349
chr1	113949119	113949326	1:113949119-113949326	ENSG00000163349
chr1	113950258	113950452	1:113950258-113950452	ENSG00000163349
chr1	113953957	113954147	1:113953957-113954147	ENSG00000163349
chr1	113957379	113957619	1:113957379-113957619	ENSG00000163349
chr1	113958702	113958887	1:113958702-113958887	ENSG00000163349
chr1	113967512	113967719	1:113967512-113967719	ENSG00000163349,ENSG00000116774
chr1	113973022	113973420	1:113973022-113973420	ENSG00000116774
chr1	113973440	113973625	1:113973440-113973625	ENSG00000116774
chr1	113973778	113974046	1:113973778-113974046	ENSG00000116774
chr1	113974911	113977165	1:113974911-113977165	ENSG00000116774
chr1	114002469	114002775	1:114002469-114002775	ENSG00000270780
chr1	114014386	114014654	1:114014386-114014654	ENSG00000270780,ENSG00000282048
chr1	114034828	114035105	1:114034828-114035105	ENSG00000282048
chr1	114094813	114095003	1:114094813-114095003	-
chr1	114107817	114108002	1:114107817-114108002	-
chr1	114112966	114114662	1:114112966-114114662	ENSG00000232895
chr1	114114888	114115140	1:114114888-114115140	-
chr1	114116525	114116710	1:114116525-114116710	-
chr1	114122076	114122261	1:114122076-114122261	-
chr1	114147981	114148275	1:114147981-114148275	ENSG00000134207
chr1	114153990	114154180	1:114153990-114154180	ENSG00000134207
chr1	114154715	114154905	1:114154715-114154905	ENSG00000134207
chr1	114157801	114157986	1:114157801-114157986	ENSG00000134207
chr1	114201323	114201513	1:114201323-114201513	ENSG00000232895
chr1	114273551	114273817	1:114273551-114273817	ENSG00000232895,ENSG00000273698
chr1	114280821	114281184	1:114280821-114281184	ENSG00000116774,ENSG00000232895,ENSG00000273698
chr1	114300611	114300801	1:114300611-114300801	ENSG00000232895
chr1	114334201	114334467	1:114334201-114334467	-
chr1	114357157	114357342	1:114357157-114357342	ENSG00000271419
chr1	114359729	114359914	1:114359729-114359914	ENSG00000271419
chr1	114397323	114397508	1:114397323-114397508	ENSG00000197323
chr1	114440243	114440428	1:114440243-114440428	-
chr1	114446130	114446379	1:114446130-114446379	ENSG00000226984
chr1	114457393	114460251	1:114457393-114460251	ENSG00000197323,ENSG00000226984,ENSG00000225650
chr1	114460430	114460865	1:114460430-114460865	ENSG00000197323,ENSG00000226984,ENSG00000225650
chr1	114463175	114463360	1:114463175-114463360	ENSG00000197323,ENSG00000226984,ENSG00000225650
chr1	114466673	114466918	1:114466673-114466918	ENSG00000197323,ENSG00000226984,ENSG00000225650
chr1	114467271	114467677	1:114467271-114467677	ENSG00000197323,ENSG00000225650
chr1	114468426	114468616	1:114468426-114468616	ENSG00000197323,ENSG00000225650
chr1	114469202	114469523	1:114469202-114469523	ENSG00000197323,ENSG00000226984,ENSG00000225650
chr1	114473944	114474250	1:114473944-114474250	ENSG00000225650
chr1	114475934	114476124	1:114475934-114476124	-
chr1	114481875	114483586	1:114481875-114483586	ENSG00000225650,ENSG00000201114
chr1	114483673	114484223	1:114483673-114484223	ENSG00000201114
chr1	114485437	114485637	1:114485437-114485637	ENSG00000201114
chr1	114488392	114488577	1:114488392-114488577	ENSG00000201114
chr1	114493190	114493375	1:114493190-114493375	ENSG00000201114
chr1	114497799	114498010	1:114497799-114498010	ENSG00000201114
chr1	114499559	114499808	1:114499559-114499808	ENSG00000201114
chr1	114502320	114502513	1:114502320-114502513	ENSG00000201114
chr1	114505084	114505511	1:114505084-114505511	ENSG00000197323
chr1	114507175	114507433	1:114507175-114507433	ENSG00000197323
chr1	114509595	114512606	1:114509595-114512606	ENSG00000197323,ENSG00000236480
chr1	114544651	114544836	1:114544651-114544836	ENSG00000236480
chr1	114547840	114548525	1:114547840-114548525	ENSG00000236480
chr1	114548847	114549600	1:114548847-114549600	ENSG00000236480
chr1	114559198	114559567	1:114559198-114559567	-
chr1	114559586	114559789	1:114559586-114559789	-
chr1	114569258	114569448	1:114569258-114569448	-
chr1	114580872	114582448	1:114580872-114582448	ENSG00000116752,ENSG00000175984,ENSG00000242769
chr1	114582468	114582658	1:114582468-114582658	ENSG00000116752,ENSG00000175984
chr1	114669503	114670563	1:114669503-114670563	ENSG00000175984,ENSG00000116748,ENSG00000242769
chr1	114671651	114671836	1:114671651-114671836	ENSG00000175984,ENSG00000116748,ENSG00000242769
chr1	114715936	114717380	1:114715936-114717380	ENSG00000116748,ENSG00000242769,ENSG00000213281,ENSG00000009307,ENSG00000201900
chr1	114720164	114720379	1:114720164-114720379	ENSG00000242769,ENSG00000213281,ENSG00000009307,ENSG00000201900
chr1	114720898	114721088	1:114720898-114721088	ENSG00000242769,ENSG00000213281,ENSG00000009307,ENSG00000201900
chr1	114725356	114725557	1:114725356-114725557	ENSG00000242769,ENSG00000009307,ENSG00000201900
chr1	114732893	114733259	1:114732893-114733259	ENSG00000242769,ENSG00000201900
chr1	114741365	114741726	1:114741365-114741726	ENSG00000242769,ENSG00000009307
chr1	114752182	114752389	1:114752182-114752389	ENSG00000009307
chr1	114754993	114755961	1:114754993-114755961	ENSG00000009307
chr1	114756621	114758836	1:114756621-114758836	ENSG00000242769,ENSG00000213281,ENSG00000009307,ENSG00000052723
chr1	114780059	114781063	1:114780059-114781063	ENSG00000242769,ENSG00000009307,ENSG00000052723
chr1	114844513	114844703	1:114844513-114844703	ENSG00000227970,ENSG00000198765
chr1	114847901	114848127	1:114847901-114848127	ENSG00000227970,ENSG00000198765
chr1	114849311	114849546	1:114849311-114849546	ENSG00000227970,ENSG00000198765
chr1	114917187	114917372	1:114917187-114917372	ENSG00000198765
chr1	114927576	114927761	1:114927576-114927761	-
chr1	115038496	115038681	1:115038496-115038681	ENSG00000134200
chr1	115041530	115041720	1:115041530-115041720	ENSG00000134200
chr1	115041996	115042218	1:115041996-115042218	ENSG00000134200
chr1	115052139	115052384	1:115052139-115052384	ENSG00000134200,ENSG00000134198
chr1	115056558	115056748	1:115056558-115056748	ENSG00000134200,ENSG00000134198
chr1	115057147	115057526	1:115057147-115057526	ENSG00000134200,ENSG00000134198
chr1	115058438	115058711	1:115058438-115058711	ENSG00000134200,ENSG00000134198
chr1	115059917	115060162	1:115059917-115060162	ENSG00000134198
chr1	115062407	115063132	1:115062407-115063132	ENSG00000134198
chr1	115064147	115064605	1:115064147-115064605	ENSG00000134198
chr1	115067975	115068183	1:115067975-115068183	-
chr1	115068907	115069125	1:115068907-115069125	-
chr1	115069280	115070001	1:115069280-115070001	-
chr1	115071935	115072130	1:115071935-115072130	-
chr1	115073621	115074190	1:115073621-115074190	-
chr1	115075252	115075520	1:115075252-115075520	-
chr1	115075558	115076824	1:115075558-115076824	-
chr1	115077407	115077609	1:115077407-115077609	-
chr1	115077973	115078186	1:115077973-115078186	-
chr1	115080411	115080602	1:115080411-115080602	ENSG00000134198
chr1	115081056	115081739	1:115081056-115081739	ENSG00000134198
chr1	115081830	115082056	1:115081830-115082056	ENSG00000134198
chr1	115085457	115086041	1:115085457-115086041	ENSG00000134198
chr1	115087939	115093041	1:115087939-115093041	ENSG00000134198,ENSG00000233730
chr1	115097639	115097951	1:115097639-115097951	ENSG00000233730
chr1	115098242	115101249	1:115098242-115101249	ENSG00000134200,ENSG00000134198,ENSG00000233730
chr1	115102371	115103393	1:115102371-115103393	ENSG00000233730
chr1	115103506	115109756	1:115103506-115109756	-
chr1	115109824	115110009	1:115109824-115110009	-
chr1	115154732	115154987	1:115154732-115154987	ENSG00000270631
chr1	115195412	115195597	1:115195412-115195597	-
chr1	115285610	115285795	1:115285610-115285795	ENSG00000285698,ENSG00000228035,ENSG00000134259
chr1	115304657	115304842	1:115304657-115304842	ENSG00000285698,ENSG00000228035,ENSG00000134259
chr1	115366152	115366342	1:115366152-115366342	ENSG00000134259,ENSG00000287103
chr1	115432159	115432344	1:115432159-115432344	ENSG00000134259
chr1	115464035	115464220	1:115464035-115464220	ENSG00000226973,ENSG00000274468
chr1	115472231	115472416	1:115472231-115472416	ENSG00000226973,ENSG00000274468
chr1	115492466	115492656	1:115492466-115492656	ENSG00000274468,ENSG00000270631
chr1	115521398	115521586	1:115521398-115521586	ENSG00000232185,ENSG00000270631
chr1	115554709	115554894	1:115554709-115554894	ENSG00000229101,ENSG00000232185,ENSG00000270631,ENSG00000239984,ENSG00000207502
chr1	115689654	115689839	1:115689654-115689839	ENSG00000239984,ENSG00000207502,ENSG00000173218,ENSG00000118729
chr1	115708437	115708622	1:115708437-115708622	ENSG00000239984,ENSG00000207502,ENSG00000173218,ENSG00000118729
chr1	115750334	115750557	1:115750334-115750557	ENSG00000239984,ENSG00000207502,ENSG00000173218,ENSG00000118729
chr1	115809599	115809789	1:115809599-115809789	ENSG00000118729
chr1	115834024	115834209	1:115834024-115834209	ENSG00000177551
chr1	115837562	115837747	1:115837562-115837747	ENSG00000177551
chr1	115859527	115859712	1:115859527-115859712	ENSG00000177551,ENSG00000214204,ENSG00000228127
chr1	115865501	115865764	1:115865501-115865764	ENSG00000177551,ENSG00000214204,ENSG00000228127,ENSG00000271143
chr1	115869425	115869648	1:115869425-115869648	ENSG00000177551,ENSG00000214204,ENSG00000228127,ENSG00000271143
chr1	115938744	115938962	1:115938744-115938962	ENSG00000228127,ENSG00000271143
chr1	115951210	115952056	1:115951210-115952056	ENSG00000228127,ENSG00000271143
chr1	115975556	115979493	1:115975556-115979493	ENSG00000228127,ENSG00000271143,ENSG00000163393
chr1	115981129	115983258	1:115981129-115983258	ENSG00000228127,ENSG00000271143,ENSG00000163393
chr1	115983415	115984493	1:115983415-115984493	ENSG00000228127,ENSG00000271143,ENSG00000163393
chr1	115987090	115987280	1:115987090-115987280	-
chr1	115987902	115988110	1:115987902-115988110	ENSG00000228127,ENSG00000271143,ENSG00000163393
chr1	115992123	115992428	1:115992123-115992428	-
chr1	115992992	115993361	1:115992992-115993361	ENSG00000228127,ENSG00000271143
chr1	115993741	115993931	1:115993741-115993931	-
chr1	116001545	116001730	1:116001545-116001730	-
chr1	116003027	116003699	1:116003027-116003699	-
chr1	116003879	116004318	1:116003879-116004318	-
chr1	116006138	116006898	1:116006138-116006898	ENSG00000228127,ENSG00000271143
chr1	116007089	116007330	1:116007089-116007330	-
chr1	116007493	116008924	1:116007493-116008924	-
chr1	116009120	116009710	1:116009120-116009710	-
chr1	116011016	116011201	1:116011016-116011201	ENSG00000237993
chr1	116011530	116011715	1:116011530-116011715	ENSG00000237993
chr1	116015581	116015868	1:116015581-116015868	ENSG00000237993
chr1	116016131	116016656	1:116016131-116016656	ENSG00000237993
chr1	116016728	116016952	1:116016728-116016952	ENSG00000237993
chr1	116017490	116018022	1:116017490-116018022	ENSG00000237993
chr1	116021894	116022323	1:116021894-116022323	ENSG00000237993
chr1	116022583	116023133	1:116022583-116023133	ENSG00000228127,ENSG00000271143,ENSG00000163393,ENSG00000237993
chr1	116023456	116023996	1:116023456-116023996	ENSG00000237993
chr1	116024828	116025660	1:116024828-116025660	ENSG00000163393
chr1	116062653	116062872	1:116062653-116062872	ENSG00000173212
chr1	116099196	116099386	1:116099196-116099386	ENSG00000173212
chr1	116133153	116133447	1:116133153-116133447	ENSG00000173212,ENSG00000235933
chr1	116223183	116223368	1:116223183-116223368	ENSG00000235933,ENSG00000221040,ENSG00000287217
chr1	116317737	116317922	1:116317737-116317922	ENSG00000221040,ENSG00000287217
chr1	116325003	116325195	1:116325003-116325195	ENSG00000221040,ENSG00000287217
chr1	116327446	116327631	1:116327446-116327631	ENSG00000221040,ENSG00000287217
chr1	116347687	116347872	1:116347687-116347872	ENSG00000221040,ENSG00000287217
chr1	116372774	116374273	1:116372774-116374273	ENSG00000235933,ENSG00000221040,ENSG00000287217,ENSG00000163399,ENSG00000203865,ENSG00000230381,ENSG00000200547
chr1	116374365	116374550	1:116374365-116374550	ENSG00000163399
chr1	116376289	116376533	1:116376289-116376533	ENSG00000163399
chr1	116377694	116378049	1:116377694-116378049	ENSG00000163399
chr1	116380610	116380834	1:116380610-116380834	ENSG00000163399
chr1	116390914	116391137	1:116390914-116391137	ENSG00000163399
chr1	116413553	116413738	1:116413553-116413738	ENSG00000203865,ENSG00000212385
chr1	116418327	116418729	1:116418327-116418729	ENSG00000203865,ENSG00000212385,ENSG00000230381,ENSG00000200547
chr1	116418788	116418973	1:116418788-116418973	ENSG00000203865,ENSG00000212385,ENSG00000230381
chr1	116420178	116420368	1:116420178-116420368	ENSG00000203865,ENSG00000230381,ENSG00000200547
chr1	116424730	116424915	1:116424730-116424915	ENSG00000203865,ENSG00000212385,ENSG00000230381,ENSG00000200547
chr1	116475030	116475215	1:116475030-116475215	ENSG00000233154,ENSG00000230381,ENSG00000200547
chr1	116484191	116484376	1:116484191-116484376	ENSG00000233154,ENSG00000200547
chr1	116484974	116485164	1:116484974-116485164	ENSG00000235933,ENSG00000233154,ENSG00000200547,ENSG00000286276
chr1	116486100	116486384	1:116486100-116486384	ENSG00000235933,ENSG00000233154,ENSG00000200547,ENSG00000286276
chr1	116494018	116494211	1:116494018-116494211	ENSG00000235933,ENSG00000200547,ENSG00000224950,ENSG00000286276
chr1	116495855	116497039	1:116495855-116497039	ENSG00000235933,ENSG00000221040,ENSG00000233154,ENSG00000230381,ENSG00000200547,ENSG00000224950,ENSG00000286276
chr1	116502074	116506836	1:116502074-116506836	ENSG00000173212,ENSG00000235933,ENSG00000221040,ENSG00000287217,ENSG00000233154,ENSG00000230381,ENSG00000200547,ENSG00000224950,ENSG00000286276
chr1	116506912	116507133	1:116506912-116507133	-
chr1	116507709	116512503	1:116507709-116512503	ENSG00000173212,ENSG00000235933,ENSG00000221040,ENSG00000230381,ENSG00000200547
chr1	116512718	116517868	1:116512718-116517868	ENSG00000173212,ENSG00000235933,ENSG00000221040,ENSG00000287217,ENSG00000230381,ENSG00000200547,ENSG00000177173
chr1	116518219	116518885	1:116518219-116518885	-
chr1	116519219	116519409	1:116519219-116519409	-
chr1	116519426	116519611	1:116519426-116519611	-
chr1	116521100	116521851	1:116521100-116521851	-
chr1	116528028	116528286	1:116528028-116528286	ENSG00000177173
chr1	116528409	116528722	1:116528409-116528722	ENSG00000177173
chr1	116529052	116529315	1:116529052-116529315	ENSG00000177173
chr1	116531951	116532411	1:116531951-116532411	ENSG00000177173
chr1	116532452	116532816	1:116532452-116532816	ENSG00000177173
chr1	116532999	116533247	1:116532999-116533247	ENSG00000177173
chr1	116534482	116534690	1:116534482-116534690	ENSG00000177173
chr1	116535228	116535431	1:116535228-116535431	ENSG00000177173
chr1	116537344	116541130	1:116537344-116541130	ENSG00000116815,ENSG00000177173
chr1	116541148	116541416	1:116541148-116541416	ENSG00000116815
chr1	116541479	116542094	1:116541479-116542094	ENSG00000116815
chr1	116542665	116542958	1:116542665-116542958	ENSG00000116815
chr1	116544261	116545338	1:116544261-116545338	ENSG00000116815
chr1	116545378	116546275	1:116545378-116546275	ENSG00000116815
chr1	116546378	116546748	1:116546378-116546748	ENSG00000116815
chr1	116550033	116550218	1:116550033-116550218	-
chr1	116551548	116551747	1:116551548-116551747	-
chr1	116553373	116553956	1:116553373-116553956	-
chr1	116554896	116555241	1:116554896-116555241	ENSG00000264419
chr1	116556462	116557062	1:116556462-116557062	ENSG00000264419
chr1	116557152	116557593	1:116557152-116557593	ENSG00000264419
chr1	116559155	116559682	1:116559155-116559682	ENSG00000264419
chr1	116559684	116559969	1:116559684-116559969	ENSG00000264419
chr1	116560378	116560954	1:116560378-116560954	ENSG00000264419
chr1	116563779	116563964	1:116563779-116563964	ENSG00000264419
chr1	116565147	116565386	1:116565147-116565386	ENSG00000116815,ENSG00000264419
chr1	116566155	116566384	1:116566155-116566384	ENSG00000116815,ENSG00000264419
chr1	116566781	116567039	1:116566781-116567039	ENSG00000116815,ENSG00000264419
chr1	116567883	116568276	1:116567883-116568276	ENSG00000116815,ENSG00000264419
chr1	116568684	116572161	1:116568684-116572161	ENSG00000235933,ENSG00000200547,ENSG00000116815,ENSG00000264419,ENSG00000143061,ENSG00000211543,ENSG00000231072,ENSG00000223489,ENSG00000116824,ENSG00000272715,ENSG00000252510,ENSG00000236137
chr1	116572540	116572726	1:116572540-116572726	ENSG00000116815
chr1	116577018	116577208	1:116577018-116577208	ENSG00000116815
chr1	116577774	116578222	1:116577774-116578222	ENSG00000116815
chr1	116605642	116606086	1:116605642-116606086	ENSG00000143061,ENSG00000211543,ENSG00000231072
chr1	116606335	116606877	1:116606335-116606877	ENSG00000231072
chr1	116669946	116670131	1:116669946-116670131	ENSG00000143061,ENSG00000211543,ENSG00000231072
chr1	116694437	116694622	1:116694437-116694622	ENSG00000203864,ENSG00000231072
chr1	116767658	116767852	1:116767658-116767852	ENSG00000231072,ENSG00000223489,ENSG00000116824,ENSG00000225079
chr1	116848570	116848914	1:116848570-116848914	ENSG00000223489,ENSG00000116824,ENSG00000225079,ENSG00000272715,ENSG00000134247
chr1	116887119	116887383	1:116887119-116887383	ENSG00000223489,ENSG00000272715,ENSG00000134247,ENSG00000252510
chr1	116915526	116915716	1:116915526-116915716	ENSG00000272715,ENSG00000134247,ENSG00000252510
chr1	116947233	116947423	1:116947233-116947423	ENSG00000272715,ENSG00000134247,ENSG00000252510
chr1	116999957	117000146	1:116999957-117000146	ENSG00000134247,ENSG00000252510,ENSG00000134256
chr1	117000220	117001037	1:117000220-117001037	ENSG00000134247,ENSG00000252510,ENSG00000134256
chr1	117001134	117004807	1:117001134-117004807	ENSG00000134247,ENSG00000252510,ENSG00000134256
chr1	117005656	117005841	1:117005656-117005841	ENSG00000134247,ENSG00000252510,ENSG00000134256
chr1	117006707	117007010	1:117006707-117007010	ENSG00000134247,ENSG00000252510,ENSG00000134256
chr1	117007129	117008034	1:117007129-117008034	ENSG00000134247,ENSG00000252510,ENSG00000134256
chr1	117008651	117009464	1:117008651-117009464	ENSG00000134247,ENSG00000252510,ENSG00000134256
chr1	117009744	117009934	1:117009744-117009934	ENSG00000134247,ENSG00000252510,ENSG00000134256
chr1	117010589	117010919	1:117010589-117010919	ENSG00000134247,ENSG00000252510
chr1	117012077	117012268	1:117012077-117012268	ENSG00000134247,ENSG00000252510
chr1	117047953	117048275	1:117047953-117048275	ENSG00000231072,ENSG00000223489,ENSG00000116824,ENSG00000134247,ENSG00000252510,ENSG00000236137
chr1	117048321	117049687	1:117048321-117049687	ENSG00000231072,ENSG00000223489,ENSG00000116824,ENSG00000225079,ENSG00000272715,ENSG00000134247,ENSG00000252510,ENSG00000236137,ENSG00000215930
chr1	117049981	117050221	1:117049981-117050221	ENSG00000231072,ENSG00000223489,ENSG00000116824,ENSG00000272715,ENSG00000134247,ENSG00000252510,ENSG00000236137
chr1	117051356	117051932	1:117051356-117051932	ENSG00000231072,ENSG00000223489,ENSG00000116824,ENSG00000225079,ENSG00000272715,ENSG00000134247,ENSG00000252510,ENSG00000236137,ENSG00000116830,ENSG00000215930
chr1	117058964	117059250	1:117058964-117059250	ENSG00000223489,ENSG00000236137,ENSG00000116830
chr1	117059402	117060997	1:117059402-117060997	ENSG00000231072,ENSG00000223489,ENSG00000116824,ENSG00000236137,ENSG00000116830,ENSG00000215930,ENSG00000228453,ENSG00000235202
chr1	117065697	117065999	1:117065697-117065999	ENSG00000116830,ENSG00000215930,ENSG00000228453,ENSG00000235202
chr1	117120577	117120762	1:117120577-117120762	ENSG00000215930,ENSG00000134253,ENSG00000228453
chr1	117121805	117122201	1:117121805-117122201	ENSG00000215930,ENSG00000134253,ENSG00000228453
chr1	117124430	117124615	1:117124430-117124615	ENSG00000215930,ENSG00000134253,ENSG00000228453
chr1	117126379	117126569	1:117126379-117126569	ENSG00000215930,ENSG00000134253,ENSG00000228453
chr1	117145329	117145519	1:117145329-117145519	ENSG00000215930,ENSG00000228453,ENSG00000134258,ENSG00000277141,ENSG00000235202
chr1	117187833	117188024	1:117187833-117188024	ENSG00000134258,ENSG00000277141,ENSG00000235202
chr1	117342475	117342723	1:117342475-117342723	ENSG00000134258,ENSG00000277141,ENSG00000235202
chr1	117366277	117367904	1:117366277-117367904	ENSG00000215930,ENSG00000277141,ENSG00000235202,ENSG00000271427,ENSG00000198162
chr1	117495274	117495555	1:117495274-117495555	ENSG00000198162,ENSG00000279513
chr1	117504582	117504767	1:117504582-117504767	ENSG00000198162,ENSG00000279513
chr1	117516585	117516780	1:117516585-117516780	ENSG00000279513,ENSG00000270719
chr1	117541722	117541913	1:117541722-117541913	ENSG00000226755
chr1	117562223	117562408	1:117562223-117562408	ENSG00000226755
chr1	117562649	117562931	1:117562649-117562931	ENSG00000226755
chr1	117566826	117567016	1:117566826-117567016	ENSG00000226755
chr1	117605316	117607338	1:117605316-117607338	ENSG00000236866,ENSG00000183508,ENSG00000270719
chr1	117607436	117607725	1:117607436-117607725	ENSG00000236866,ENSG00000183508
chr1	117612143	117612339	1:117612143-117612339	ENSG00000236866,ENSG00000183508
chr1	117612584	117613429	1:117612584-117613429	ENSG00000236866,ENSG00000183508
chr1	117613483	117614610	1:117613483-117614610	ENSG00000236866,ENSG00000183508
chr1	117626563	117626748	1:117626563-117626748	ENSG00000213262
chr1	117629350	117629540	1:117629350-117629540	ENSG00000213262
chr1	117638094	117638284	1:117638094-117638284	ENSG00000213262
chr1	117648397	117648582	1:117648397-117648582	ENSG00000213262,ENSG00000270719
chr1	117676788	117677020	1:117676788-117677020	ENSG00000212266,ENSG00000270719
chr1	117685771	117685980	1:117685771-117685980	ENSG00000212266,ENSG00000270719
chr1	117732478	117732668	1:117732478-117732668	ENSG00000270719,ENSG00000228217
chr1	117734019	117734209	1:117734019-117734209	ENSG00000270719,ENSG00000228217
chr1	117734316	117734638	1:117734316-117734638	ENSG00000270719,ENSG00000228217
chr1	117734938	117735636	1:117734938-117735636	ENSG00000270719,ENSG00000228217
chr1	117759412	117759602	1:117759412-117759602	ENSG00000270719,ENSG00000228217
chr1	117792410	117792595	1:117792410-117792595	ENSG00000228217
chr1	117823198	117823388	1:117823198-117823388	ENSG00000228217
chr1	117860198	117860410	1:117860198-117860410	ENSG00000228217
chr1	117893003	117893190	1:117893003-117893190	ENSG00000196505
chr1	117899737	117900047	1:117899737-117900047	ENSG00000196505,ENSG00000277313
chr1	117904366	117904565	1:117904366-117904565	ENSG00000196505
chr1	117904568	117904754	1:117904568-117904754	ENSG00000196505
chr1	117914077	117914286	1:117914077-117914286	-
chr1	117925766	117926417	1:117925766-117926417	ENSG00000196505,ENSG00000065183
chr1	117928383	117930085	1:117928383-117930085	ENSG00000196505,ENSG00000065183
chr1	118034438	118034654	1:118034438-118034654	ENSG00000155761
chr1	118038599	118038804	1:118038599-118038804	ENSG00000155761,ENSG00000270231
chr1	118038913	118039221	1:118038913-118039221	ENSG00000155761,ENSG00000270231
chr1	118039393	118039660	1:118039393-118039660	ENSG00000155761,ENSG00000270231
chr1	118142243	118142461	1:118142243-118142461	ENSG00000287980
chr1	118158021	118158206	1:118158021-118158206	ENSG00000287980
chr1	118244324	118244509	1:118244324-118244509	ENSG00000287980,ENSG00000222209,ENSG00000229911
chr1	118270240	118270425	1:118270240-118270425	ENSG00000287980,ENSG00000222209
chr1	118312250	118312435	1:118312250-118312435	ENSG00000287980,ENSG00000222209,ENSG00000229911
chr1	118322825	118323128	1:118322825-118323128	ENSG00000287980,ENSG00000229911
chr1	118341711	118341896	1:118341711-118341896	ENSG00000287980,ENSG00000229911
chr1	118345163	118345348	1:118345163-118345348	ENSG00000287980,ENSG00000229911
chr1	118409494	118409679	1:118409494-118409679	ENSG00000287980,ENSG00000229911
chr1	118483912	118484144	1:118483912-118484144	ENSG00000287980,ENSG00000229911
chr1	118495391	118495576	1:118495391-118495576	ENSG00000287980,ENSG00000229911,ENSG00000270392
chr1	118523859	118524112	1:118523859-118524112	ENSG00000287980,ENSG00000229911
chr1	118615324	118615514	1:118615324-118615514	ENSG00000226126,ENSG00000229911
chr1	118782983	118783233	1:118782983-118783233	ENSG00000229911,ENSG00000275131
chr1	118788517	118788707	1:118788517-118788707	ENSG00000229911
chr1	118795334	118795519	1:118795334-118795519	ENSG00000229911,ENSG00000227056,ENSG00000198019
chr1	118904317	118904503	1:118904317-118904503	ENSG00000092607,ENSG00000275131
chr1	118984769	118984959	1:118984769-118984959	ENSG00000092607,ENSG00000226172,ENSG00000239216
chr1	119007301	119007486	1:119007301-119007486	ENSG00000092607,ENSG00000226172,ENSG00000239216,ENSG00000224238
chr1	119028320	119028505	1:119028320-119028505	ENSG00000224238,ENSG00000236804,ENSG00000227056
chr1	119070393	119070630	1:119070393-119070630	ENSG00000224238,ENSG00000223575,ENSG00000236804,ENSG00000227056
chr1	119075909	119076099	1:119075909-119076099	ENSG00000116874,ENSG00000224238,ENSG00000223575,ENSG00000236804,ENSG00000227056,ENSG00000275129
chr1	119114611	119114914	1:119114611-119114914	ENSG00000224238,ENSG00000223575,ENSG00000236804,ENSG00000227056
chr1	119139882	119141099	1:119139882-119141099	ENSG00000116874,ENSG00000224238,ENSG00000223575,ENSG00000236804,ENSG00000231365,ENSG00000227056
chr1	119148618	119148807	1:119148618-119148807	ENSG00000116874,ENSG00000236804,ENSG00000231365,ENSG00000277313
chr1	119262967	119263152	1:119262967-119263152	ENSG00000227056,ENSG00000194297,ENSG00000171943
chr1	119266258	119266443	1:119266258-119266443	ENSG00000227056,ENSG00000227712,ENSG00000232650,ENSG00000194297
chr1	119273265	119273493	1:119273265-119273493	ENSG00000227056,ENSG00000227712,ENSG00000232650,ENSG00000194297
chr1	119312066	119312257	1:119312066-119312257	ENSG00000227056,ENSG00000227712,ENSG00000232650,ENSG00000194297
chr1	119370990	119371175	1:119370990-119371175	ENSG00000194297,ENSG00000116882,ENSG00000230921,ENSG00000203859
chr1	119429828	119430013	1:119429828-119430013	ENSG00000203859,ENSG00000232780,ENSG00000203858,ENSG00000235595,ENSG00000229570,ENSG00000203857
chr1	119448695	119448885	1:119448695-119448885	ENSG00000203859,ENSG00000232780,ENSG00000203858,ENSG00000235595,ENSG00000229570,ENSG00000203857,ENSG00000249798
chr1	119470343	119470528	1:119470343-119470528	ENSG00000203858,ENSG00000235595,ENSG00000187481,ENSG00000229570,ENSG00000203857,ENSG00000226443,ENSG00000249798
chr1	119565053	119565334	1:119565053-119565334	ENSG00000229570,ENSG00000203857,ENSG00000226443,ENSG00000249798,ENSG00000239873,ENSG00000203855,ENSG00000240244,ENSG00000260941,ENSG00000273406,ENSG00000270392
chr1	119565700	119566276	1:119565700-119566276	ENSG00000229570,ENSG00000203857,ENSG00000226443,ENSG00000249798,ENSG00000239873,ENSG00000203855,ENSG00000240244,ENSG00000260941,ENSG00000273406
chr1	119568772	119570338	1:119568772-119570338	ENSG00000229570,ENSG00000203857,ENSG00000226443,ENSG00000249798,ENSG00000239873,ENSG00000203855,ENSG00000240244,ENSG00000260941,ENSG00000273406,ENSG00000270392
chr1	119570550	119571203	1:119570550-119571203	ENSG00000229570,ENSG00000203857,ENSG00000226443,ENSG00000249798,ENSG00000239873,ENSG00000240244,ENSG00000260941,ENSG00000198857,ENSG00000134240,ENSG00000275933
chr1	119574114	119574346	1:119574114-119574346	ENSG00000229570,ENSG00000203857,ENSG00000226443,ENSG00000249798,ENSG00000239873,ENSG00000240244,ENSG00000260941
chr1	119606705	119607490	1:119606705-119607490	ENSG00000229570,ENSG00000203857,ENSG00000226443,ENSG00000249798,ENSG00000240244,ENSG00000260941,ENSG00000198857,ENSG00000286106
chr1	119628084	119628269	1:119628084-119628269	ENSG00000240244,ENSG00000260941,ENSG00000268993
chr1	119640975	119641165	1:119640975-119641165	ENSG00000143067,ENSG00000092621,ENSG00000198019
chr1	119645718	119646341	1:119645718-119646341	ENSG00000143067,ENSG00000092621
chr1	119647755	119648455	1:119647755-119648455	ENSG00000143067,ENSG00000092621
chr1	119666421	119666653	1:119666421-119666653	ENSG00000240244,ENSG00000260941,ENSG00000275933
chr1	119711931	119712116	1:119711931-119712116	ENSG00000092621
chr1	119714879	119715182	1:119714879-119715182	ENSG00000092621
chr1	119742832	119743017	1:119742832-119743017	ENSG00000092621,ENSG00000134240
chr1	119815921	119816111	1:119815921-119816111	ENSG00000134240,ENSG00000134193,ENSG00000215864,ENSG00000227205,ENSG00000275933
chr1	119871150	119871431	1:119871150-119871431	ENSG00000134240,ENSG00000215864,ENSG00000227205,ENSG00000226446,ENSG00000273406,ENSG00000273694
chr1	119880080	119880265	1:119880080-119880265	ENSG00000134240,ENSG00000215864,ENSG00000227205,ENSG00000226446,ENSG00000134249,ENSG00000230806
chr1	119897831	119898016	1:119897831-119898016	ENSG00000227205,ENSG00000226446,ENSG00000134249,ENSG00000273694
chr1	119908700	119908902	1:119908700-119908902	ENSG00000215864,ENSG00000134249,ENSG00000273694
chr1	119910713	119911110	1:119910713-119911110	ENSG00000134249,ENSG00000270231,ENSG00000275933
chr1	119914921	119915183	1:119914921-119915183	ENSG00000134250,ENSG00000273406,ENSG00000270231,ENSG00000275933,ENSG00000268993
chr1	119915489	119915822	1:119915489-119915822	ENSG00000134250,ENSG00000273406,ENSG00000270231,ENSG00000275933,ENSG00000268993
chr1	119917177	119917363	1:119917177-119917363	ENSG00000134250,ENSG00000273406,ENSG00000270231,ENSG00000275933,ENSG00000268993
chr1	119917433	119917779	1:119917433-119917779	ENSG00000134240,ENSG00000215864,ENSG00000134249,ENSG00000134250,ENSG00000273406,ENSG00000274642,ENSG00000270231,ENSG00000275933,ENSG00000268993
chr1	119918425	119918679	1:119918425-119918679	ENSG00000134250,ENSG00000273406,ENSG00000270231,ENSG00000275933,ENSG00000268993
chr1	119919356	119919542	1:119919356-119919542	ENSG00000134249,ENSG00000134250,ENSG00000273406,ENSG00000270231,ENSG00000275933,ENSG00000268993
chr1	119922238	119922428	1:119922238-119922428	ENSG00000134250,ENSG00000273406,ENSG00000274642,ENSG00000275131,ENSG00000273694
chr1	119926063	119926395	1:119926063-119926395	ENSG00000227205,ENSG00000134250,ENSG00000274642,ENSG00000270392
chr1	119926412	119926599	1:119926412-119926599	ENSG00000227205,ENSG00000134250,ENSG00000274642,ENSG00000270392
chr1	119929434	119929619	1:119929434-119929619	ENSG00000227205,ENSG00000134250,ENSG00000274642,ENSG00000270392
chr1	119968210	119968601	1:119968210-119968601	ENSG00000273406,ENSG00000275131,ENSG00000273694,ENSG00000268993
chr1	119969315	119969502	1:119969315-119969502	ENSG00000273406,ENSG00000273694,ENSG00000268993
chr1	119973293	119973513	1:119973293-119973513	ENSG00000275131,ENSG00000273694,ENSG00000275933,ENSG00000286106
chr1	119973936	119974613	1:119973936-119974613	ENSG00000273694,ENSG00000275933,ENSG00000286106
chr1	119974849	119975134	1:119974849-119975134	ENSG00000275131,ENSG00000273694,ENSG00000275933,ENSG00000286106
chr1	119975201	119975471	1:119975201-119975471	ENSG00000274642,ENSG00000270392,ENSG00000286106
chr1	119975813	119976003	1:119975813-119976003	ENSG00000274642,ENSG00000270392,ENSG00000286106
chr1	119977736	119978454	1:119977736-119978454	ENSG00000274642,ENSG00000270392,ENSG00000286106
chr1	119978779	119979062	1:119978779-119979062	ENSG00000274642,ENSG00000270392,ENSG00000286106
chr1	119979336	119979540	1:119979336-119979540	ENSG00000274642,ENSG00000270392,ENSG00000286106
chr1	119980717	119981038	1:119980717-119981038	ENSG00000134250,ENSG00000270231,ENSG00000273694
chr1	119983672	119983867	1:119983672-119983867	ENSG00000134250,ENSG00000270231,ENSG00000273694
chr1	119987144	119987355	1:119987144-119987355	ENSG00000134250,ENSG00000275131
chr1	119987579	119988286	1:119987579-119988286	ENSG00000134250,ENSG00000275131,ENSG00000273694
chr1	120069273	120069592	1:120069273-120069592	ENSG00000134250
chr1	120123438	120123764	1:120123438-120123764	ENSG00000215864,ENSG00000207149,ENSG00000233029
chr1	120133496	120133795	1:120133496-120133795	ENSG00000273406,ENSG00000207149,ENSG00000273694,ENSG00000234998,ENSG00000223345,ENSG00000227193,ENSG00000213244
chr1	120175663	120177106	1:120175663-120177106	ENSG00000265808,ENSG00000274642,ENSG00000277313,ENSG00000223804,ENSG00000270392,ENSG00000275131,ENSG00000273694,ENSG00000275933,ENSG00000286106,ENSG00000233029,ENSG00000230806
chr1	120341409	120341704	1:120341409-120341704	ENSG00000203859,ENSG00000235595,ENSG00000227205,ENSG00000223804,ENSG00000273727,ENSG00000287979,ENSG00000275538,ENSG00000277610
chr1	120341828	120342129	1:120341828-120342129	ENSG00000203859,ENSG00000235595,ENSG00000227205,ENSG00000223804,ENSG00000273727,ENSG00000287979,ENSG00000275538,ENSG00000277610
chr1	120724118	120724303	1:120724118-120724303	ENSG00000275131,ENSG00000198019,ENSG00000234998,ENSG00000233029,ENSG00000223345,ENSG00000227193,ENSG00000213244
chr1	120743786	120743976	1:120743786-120743976	ENSG00000092621,ENSG00000215864
chr1	120777479	120777669	1:120777479-120777669	ENSG00000227712,ENSG00000232650,ENSG00000265808,ENSG00000273136
chr1	120811755	120811946	1:120811755-120811946	ENSG00000273136,ENSG00000273516
chr1	120832815	120833142	1:120832815-120833142	-
chr1	120850731	120851225	1:120850731-120851225	ENSG00000223804,ENSG00000270231,ENSG00000270392,ENSG00000287979,ENSG00000275538,ENSG00000263353,ENSG00000281741,ENSG00000226067,ENSG00000277610,ENSG00000273516,ENSG00000233029,ENSG00000171943,ENSG00000230806,ENSG00000227082
chr1	120913852	120914265	1:120913852-120914265	ENSG00000286106,ENSG00000287979,ENSG00000275538,ENSG00000263353,ENSG00000281741,ENSG00000226067,ENSG00000285215,ENSG00000275585,ENSG00000198019,ENSG00000230806,ENSG00000227082
chr1	120937876	120938066	1:120937876-120938066	ENSG00000263353,ENSG00000277610,ENSG00000285215,ENSG00000275585,ENSG00000273516,ENSG00000275296,ENSG00000198019,ENSG00000234998,ENSG00000223345,ENSG00000227193,ENSG00000213244
chr1	120942511	120942838	1:120942511-120942838	ENSG00000223804,ENSG00000273727,ENSG00000275131,ENSG00000263353,ENSG00000281741,ENSG00000226067,ENSG00000277610,ENSG00000285215,ENSG00000273516,ENSG00000234998,ENSG00000223345,ENSG00000227193,ENSG00000213244,ENSG00000275129,ENSG00000230806,ENSG00000227082
chr1	121073840	121074042	1:121073840-121074042	ENSG00000275585,ENSG00000198019,ENSG00000272583,ENSG00000231752
chr1	121184847	121185169	1:121184847-121185169	ENSG00000227205,ENSG00000233029,ENSG00000188610,ENSG00000171943,ENSG00000227082,ENSG00000228826,ENSG00000224857
chr1	121270772	121271131	1:121270772-121271131	ENSG00000194297,ENSG00000227205,ENSG00000188610,ENSG00000171943,ENSG00000227082,ENSG00000228826,ENSG00000224857
chr1	121490043	121490228	1:121490043-121490228	ENSG00000273516,ENSG00000230806,ENSG00000227082,ENSG00000228826,ENSG00000233432,ENSG00000272583,ENSG00000231752,ENSG00000224857
chr1	121508016	121508201	1:121508016-121508201	ENSG00000275129,ENSG00000230806,ENSG00000227082,ENSG00000228826,ENSG00000233432,ENSG00000272583,ENSG00000231752,ENSG00000224857
chr1	125165521	125165706	1:125165521-125165706	-
chr1	125168894	125169079	1:125168894-125169079	-
chr1	143565565	143565750	1:143565565-143565750	ENSG00000276118,ENSG00000277095,ENSG00000277702,ENSG00000264145,ENSG00000274927,ENSG00000242943,ENSG00000223495,ENSG00000235887,ENSG00000203825,ENSG00000179571,ENSG00000226028,ENSG00000202167,ENSG00000207349,ENSG00000252826,ENSG00000206737,ENSG00000232721,ENSG00000223779,ENSG00000242352,ENSG00000270962,ENSG00000263590,ENSG00000252105,ENSG00000237503,ENSG00000265531,ENSG00000234571,ENSG00000268074,ENSG00000263513,ENSG00000270872,ENSG00000276674,ENSG00000275075,ENSG00000275767,ENSG00000232527,ENSG00000276442,ENSG00000175658,ENSG00000276756,ENSG00000271567,ENSG00000237343,ENSG00000233586,ENSG00000229002,ENSG00000279782,ENSG00000278273,ENSG00000222854,ENSG00000273825,ENSG00000287607,ENSG00000256374,ENSG00000287374
chr1	143860934	143861127	1:143860934-143861127	ENSG00000276118,ENSG00000277095,ENSG00000277702,ENSG00000274927,ENSG00000223495,ENSG00000203825,ENSG00000179571,ENSG00000252826,ENSG00000206737,ENSG00000232721,ENSG00000223779,ENSG00000270962,ENSG00000263590,ENSG00000252105,ENSG00000268074,ENSG00000263513,ENSG00000270872,ENSG00000276674,ENSG00000275075,ENSG00000275767,ENSG00000232527,ENSG00000276442,ENSG00000175658,ENSG00000276756,ENSG00000271567,ENSG00000279782,ENSG00000278273,ENSG00000222854,ENSG00000273825,ENSG00000287607,ENSG00000256374
chr1	144546428	144546728	1:144546428-144546728	ENSG00000276118,ENSG00000277095,ENSG00000277702,ENSG00000274927,ENSG00000223495,ENSG00000235887,ENSG00000270962,ENSG00000263590,ENSG00000252105,ENSG00000273213,ENSG00000230186,ENSG00000268074,ENSG00000263513,ENSG00000270872,ENSG00000276674,ENSG00000275075,ENSG00000275767,ENSG00000232527,ENSG00000276442,ENSG00000175658,ENSG00000276756,ENSG00000271567,ENSG00000271439,ENSG00000207205,ENSG00000237343,ENSG00000233586,ENSG00000266338,ENSG00000229002,ENSG00000275291,ENSG00000278099,ENSG00000277918,ENSG00000279782,ENSG00000278273,ENSG00000222854,ENSG00000273825,ENSG00000287607,ENSG00000256374
chr1	144551464	144551663	1:144551464-144551663	ENSG00000276118,ENSG00000277095,ENSG00000277702,ENSG00000235887,ENSG00000270962,ENSG00000263590,ENSG00000252105,ENSG00000237503,ENSG00000268074,ENSG00000263513,ENSG00000270872,ENSG00000276674,ENSG00000275075,ENSG00000275767,ENSG00000232527,ENSG00000276442,ENSG00000175658,ENSG00000276756,ENSG00000271567,ENSG00000271439,ENSG00000207205,ENSG00000237343,ENSG00000233586,ENSG00000266338,ENSG00000227212,ENSG00000229002,ENSG00000275291,ENSG00000278099,ENSG00000277918,ENSG00000279782,ENSG00000278273,ENSG00000222854,ENSG00000273825,ENSG00000287607,ENSG00000256374,ENSG00000234367
chr1	145009018	145009335	1:145009018-145009335	ENSG00000276118,ENSG00000277095,ENSG00000277702,ENSG00000270962,ENSG00000263590,ENSG00000252105,ENSG00000268074,ENSG00000263513,ENSG00000270872,ENSG00000276674,ENSG00000275075,ENSG00000275767,ENSG00000232527,ENSG00000276442,ENSG00000175658,ENSG00000276756,ENSG00000271567,ENSG00000207205,ENSG00000279782,ENSG00000278273,ENSG00000222854,ENSG00000273825,ENSG00000287607,ENSG00000256374,ENSG00000201789,ENSG00000271121,ENSG00000226015
chr1	145215993	145216270	1:145215993-145216270	ENSG00000276118,ENSG00000277095,ENSG00000277702,ENSG00000202167,ENSG00000270962,ENSG00000263590,ENSG00000252105,ENSG00000268074,ENSG00000263513,ENSG00000270872,ENSG00000276674,ENSG00000275075,ENSG00000275767,ENSG00000232527,ENSG00000276442,ENSG00000175658,ENSG00000276756,ENSG00000271567,ENSG00000207205,ENSG00000227212,ENSG00000279782,ENSG00000278273,ENSG00000222854,ENSG00000273825,ENSG00000287607,ENSG00000223612,ENSG00000256374,ENSG00000207501,ENSG00000276216,ENSG00000162825,ENSG00000201789,ENSG00000271121
chr1	145281000	145281443	1:145281000-145281443	ENSG00000276118,ENSG00000277095,ENSG00000277702,ENSG00000207349,ENSG00000242352,ENSG00000270962,ENSG00000263590,ENSG00000252105,ENSG00000268074,ENSG00000263513,ENSG00000270872,ENSG00000276674,ENSG00000275075,ENSG00000275767,ENSG00000232527,ENSG00000276442,ENSG00000175658,ENSG00000276756,ENSG00000271567,ENSG00000207205,ENSG00000275291,ENSG00000279782,ENSG00000278273,ENSG00000222854,ENSG00000273825,ENSG00000287607,ENSG00000272419,ENSG00000277678,ENSG00000281571,ENSG00000256374,ENSG00000271291,ENSG00000207501,ENSG00000276216,ENSG00000236140,ENSG00000162825,ENSG00000234367,ENSG00000270384,ENSG00000286620,ENSG00000270722,ENSG00000272150,ENSG00000117262
chr1	145281626	145281811	1:145281626-145281811	ENSG00000207349,ENSG00000242352,ENSG00000207205,ENSG00000275291,ENSG00000272419,ENSG00000277678,ENSG00000281571,ENSG00000271291,ENSG00000207501,ENSG00000276216,ENSG00000236140,ENSG00000162825,ENSG00000234367,ENSG00000270384,ENSG00000286620,ENSG00000270722,ENSG00000117262
chr1	145707524	145707721	1:145707524-145707721	ENSG00000234571,ENSG00000162825,ENSG00000234367,ENSG00000270384,ENSG00000286620,ENSG00000287374,ENSG00000272150,ENSG00000117262,ENSG00000174827,ENSG00000117281
chr1	145721670	145721860	1:145721670-145721860	ENSG00000271644,ENSG00000162825,ENSG00000234367,ENSG00000286620,ENSG00000287374,ENSG00000272150,ENSG00000117262,ENSG00000174827,ENSG00000117281
chr1	145747419	145748503	1:145747419-145748503	ENSG00000276118,ENSG00000277095,ENSG00000277702,ENSG00000235887,ENSG00000270962,ENSG00000263590,ENSG00000252105,ENSG00000268074,ENSG00000263513,ENSG00000270872,ENSG00000276674,ENSG00000275075,ENSG00000275767,ENSG00000232527,ENSG00000276442,ENSG00000175658,ENSG00000276756,ENSG00000271567,ENSG00000279782,ENSG00000277199,ENSG00000224363,ENSG00000278273,ENSG00000222854,ENSG00000273825,ENSG00000287607,ENSG00000256374,ENSG00000270384,ENSG00000286620,ENSG00000287374,ENSG00000272150,ENSG00000117262,ENSG00000117281,ENSG00000265491,ENSG00000264343,ENSG00000201789,ENSG00000271121
chr1	145750805	145751053	1:145750805-145751053	ENSG00000274927,ENSG00000223495,ENSG00000222854,ENSG00000273825,ENSG00000287607,ENSG00000271644,ENSG00000283752,ENSG00000281571,ENSG00000162825,ENSG00000234367,ENSG00000286620,ENSG00000287374,ENSG00000272150,ENSG00000117262
chr1	145797514	145797699	1:145797514-145797699	ENSG00000273825,ENSG00000287607,ENSG00000283752,ENSG00000287374,ENSG00000272150,ENSG00000117262,ENSG00000271425
chr1	145823644	145824984	1:145823644-145824984	ENSG00000237503,ENSG00000265531,ENSG00000273213,ENSG00000230186,ENSG00000279782,ENSG00000278273,ENSG00000222854,ENSG00000273825,ENSG00000287607,ENSG00000256374,ENSG00000162825,ENSG00000286620,ENSG00000272150,ENSG00000117262,ENSG00000265491,ENSG00000186141,ENSG00000186364,ENSG00000131788,ENSG00000233396,ENSG00000277655
chr1	145845266	145846164	1:145845266-145846164	ENSG00000186364,ENSG00000131788,ENSG00000278549
chr1	145858403	145859892	1:145858403-145859892	ENSG00000196369,ENSG00000215784,ENSG00000271291,ENSG00000287374,ENSG00000186364,ENSG00000131788,ENSG00000278549,ENSG00000264343
chr1	145872027	145872252	1:145872027-145872252	ENSG00000271644,ENSG00000131788,ENSG00000198483,ENSG00000244619
chr1	145882896	145883092	1:145882896-145883092	ENSG00000198483,ENSG00000244619,ENSG00000264343
chr1	145885897	145886274	1:145885897-145886274	ENSG00000252830,ENSG00000131788,ENSG00000198483,ENSG00000244619,ENSG00000276975
chr1	145910000	145910269	1:145910000-145910269	ENSG00000143127,ENSG00000244619,ENSG00000131779,ENSG00000211451
chr1	145910370	145910558	1:145910370-145910558	ENSG00000143127,ENSG00000244619,ENSG00000131779,ENSG00000211451
chr1	145912213	145912398	1:145912213-145912398	ENSG00000143127,ENSG00000244619,ENSG00000131779,ENSG00000211451
chr1	145917677	145920031	1:145917677-145920031	ENSG00000233430,ENSG00000131788,ENSG00000198483,ENSG00000143127,ENSG00000244619,ENSG00000131779,ENSG00000265241,ENSG00000211451,ENSG00000234222,ENSG00000280778
chr1	145922064	145922268	1:145922064-145922268	ENSG00000271291,ENSG00000131779,ENSG00000265241,ENSG00000211451,ENSG00000234222,ENSG00000280778
chr1	145922387	145922798	1:145922387-145922798	ENSG00000271291,ENSG00000131779,ENSG00000265241,ENSG00000211451,ENSG00000234222,ENSG00000280778
chr1	145923343	145923563	1:145923343-145923563	ENSG00000271291,ENSG00000131779,ENSG00000265241,ENSG00000211451,ENSG00000234222,ENSG00000280778
chr1	145926135	145928404	1:145926135-145928404	ENSG00000237503,ENSG00000271644,ENSG00000143127,ENSG00000244619,ENSG00000131779,ENSG00000265241,ENSG00000211451,ENSG00000234222,ENSG00000280778,ENSG00000271601,ENSG00000272031,ENSG00000278431,ENSG00000121851,ENSG00000287190,ENSG00000201558,ENSG00000233396,ENSG00000271425
chr1	145928716	145928988	1:145928716-145928988	ENSG00000265241,ENSG00000234222,ENSG00000280778
chr1	145931860	145932050	1:145931860-145932050	ENSG00000265241,ENSG00000234222,ENSG00000280778
chr1	145932718	145932907	1:145932718-145932907	ENSG00000265241,ENSG00000234222,ENSG00000280778
chr1	145933963	145934269	1:145933963-145934269	ENSG00000265241,ENSG00000234222,ENSG00000280778
chr1	145936205	145936401	1:145936205-145936401	ENSG00000281571,ENSG00000234222
chr1	145936619	145936804	1:145936619-145936804	ENSG00000234222
chr1	145937597	145937782	1:145937597-145937782	ENSG00000281571,ENSG00000234222
chr1	145952095	145952285	1:145952095-145952285	ENSG00000237343,ENSG00000233586,ENSG00000271291,ENSG00000271601
chr1	145954277	145954474	1:145954277-145954474	ENSG00000237343,ENSG00000233586,ENSG00000271291,ENSG00000271601
chr1	145957257	145958564	1:145957257-145958564	ENSG00000271601,ENSG00000272031,ENSG00000278431,ENSG00000121851,ENSG00000264343,ENSG00000276509
chr1	145960646	145961413	1:145960646-145961413	ENSG00000271601,ENSG00000272031,ENSG00000278431,ENSG00000121851
chr1	145961566	145961756	1:145961566-145961756	ENSG00000271601,ENSG00000272031,ENSG00000278431,ENSG00000121851
chr1	145962735	145962961	1:145962735-145962961	ENSG00000271601,ENSG00000272031,ENSG00000278431,ENSG00000121851
chr1	145964055	145965191	1:145964055-145965191	ENSG00000196369,ENSG00000271601,ENSG00000272031,ENSG00000278431,ENSG00000121851
chr1	145966142	145966484	1:145966142-145966484	ENSG00000272031,ENSG00000278431,ENSG00000121851
chr1	145977283	145982047	1:145977283-145982047	ENSG00000278273,ENSG00000222854,ENSG00000273825,ENSG00000287607,ENSG00000196369,ENSG00000256374,ENSG00000272150,ENSG00000244619,ENSG00000272031,ENSG00000278431,ENSG00000121851,ENSG00000265972,ENSG00000168509,ENSG00000287190,ENSG00000201558,ENSG00000233396,ENSG00000271425,ENSG00000264343
chr1	145982402	145982613	1:145982402-145982613	ENSG00000265972,ENSG00000287190,ENSG00000201558,ENSG00000233396
chr1	145982783	145983665	1:145982783-145983665	ENSG00000265972,ENSG00000287190,ENSG00000201558,ENSG00000233396
chr1	145984594	145986928	1:145984594-145986928	ENSG00000232527,ENSG00000276442,ENSG00000175658,ENSG00000276756,ENSG00000271567,ENSG00000229002,ENSG00000279782,ENSG00000278273,ENSG00000222854,ENSG00000273825,ENSG00000287607,ENSG00000256374,ENSG00000272150,ENSG00000117262,ENSG00000265972,ENSG00000168509,ENSG00000287190,ENSG00000201558,ENSG00000233396,ENSG00000201789,ENSG00000271121
chr1	145987677	145987975	1:145987677-145987975	ENSG00000265972
chr1	145988764	145989157	1:145988764-145989157	ENSG00000265972
chr1	145991447	145991655	1:145991447-145991655	ENSG00000265972
chr1	145991698	145992107	1:145991698-145992107	ENSG00000265972
chr1	145992473	145998518	1:145992473-145998518	ENSG00000271644,ENSG00000265972,ENSG00000287190,ENSG00000201558,ENSG00000233396
chr1	145998926	145999169	1:145998926-145999169	ENSG00000271644,ENSG00000265972
chr1	145999333	146000132	1:145999333-146000132	ENSG00000271644,ENSG00000265972
chr1	146006978	146007634	1:146006978-146007634	ENSG00000286620,ENSG00000117262,ENSG00000244619,ENSG00000265972,ENSG00000168509,ENSG00000287190,ENSG00000201558,ENSG00000233396
chr1	146019192	146019382	1:146019192-146019382	ENSG00000168509,ENSG00000287190,ENSG00000201558,ENSG00000233396
chr1	146039025	146039215	1:146039025-146039215	ENSG00000168509,ENSG00000287190,ENSG00000201558,ENSG00000233396,ENSG00000271425,ENSG00000264343
chr1	146228748	146228964	1:146228748-146228964	ENSG00000270962,ENSG00000263590,ENSG00000252105,ENSG00000268074,ENSG00000263513,ENSG00000270872,ENSG00000276674,ENSG00000275075,ENSG00000275767,ENSG00000232527,ENSG00000276442,ENSG00000175658,ENSG00000276756,ENSG00000271567,ENSG00000279782,ENSG00000278273,ENSG00000222854,ENSG00000273825,ENSG00000287607,ENSG00000256374,ENSG00000131788,ENSG00000201789,ENSG00000271121,ENSG00000236806,ENSG00000227139,ENSG00000199879
chr1	146376816	146377454	1:146376816-146377454	ENSG00000268074,ENSG00000263513,ENSG00000270872,ENSG00000276674,ENSG00000275075,ENSG00000275767,ENSG00000232527,ENSG00000276442,ENSG00000175658,ENSG00000276756,ENSG00000271567,ENSG00000279782,ENSG00000278273,ENSG00000222854,ENSG00000273825,ENSG00000287607,ENSG00000256374,ENSG00000201789,ENSG00000271121,ENSG00000277406,ENSG00000270339,ENSG00000273768,ENSG00000287978,ENSG00000274428,ENSG00000277655,ENSG00000276975,ENSG00000238765
chr1	146377937	146378176	1:146377937-146378176	ENSG00000277406,ENSG00000270339,ENSG00000273768,ENSG00000287978,ENSG00000274428,ENSG00000277655
chr1	146386693	146386883	1:146386693-146386883	ENSG00000266338,ENSG00000275291,ENSG00000277406,ENSG00000273768,ENSG00000287978,ENSG00000274428
chr1	146387177	146387800	1:146387177-146387800	ENSG00000268074,ENSG00000263513,ENSG00000270872,ENSG00000276674,ENSG00000275075,ENSG00000275767,ENSG00000232527,ENSG00000276442,ENSG00000175658,ENSG00000276756,ENSG00000271567,ENSG00000266338,ENSG00000275291,ENSG00000279782,ENSG00000278273,ENSG00000222854,ENSG00000273825,ENSG00000287607,ENSG00000256374,ENSG00000270384,ENSG00000201789,ENSG00000271121,ENSG00000277406,ENSG00000270339,ENSG00000273768,ENSG00000287978,ENSG00000274428,ENSG00000274372
chr1	146938458	146938795	1:146938458-146938795	ENSG00000274450,ENSG00000268043,ENSG00000244371,ENSG00000230832,ENSG00000286172,ENSG00000226015,ENSG00000273059,ENSG00000206791,ENSG00000263956,ENSG00000236334
chr1	147048328	147048518	1:147048328-147048518	ENSG00000276975,ENSG00000234225,ENSG00000227242,ENSG00000225603,ENSG00000230832,ENSG00000286172,ENSG00000224335,ENSG00000254539
chr1	147072615	147072826	1:147072615-147072826	ENSG00000283752,ENSG00000234225,ENSG00000227242,ENSG00000225603,ENSG00000201142,ENSG00000230832,ENSG00000286172,ENSG00000226015,ENSG00000254539
chr1	147090592	147090792	1:147090592-147090792	ENSG00000283752,ENSG00000274450,ENSG00000268043,ENSG00000244371,ENSG00000234225,ENSG00000227242,ENSG00000201142,ENSG00000230832,ENSG00000286172,ENSG00000226015
chr1	147123594	147123947	1:147123594-147123947	ENSG00000274408,ENSG00000274450,ENSG00000234225,ENSG00000283342,ENSG00000226015
chr1	147170440	147170625	1:147170440-147170625	ENSG00000131791,ENSG00000180867,ENSG00000237188,ENSG00000226015,ENSG00000131778
chr1	147171917	147173860	1:147171917-147173860	ENSG00000234225,ENSG00000131791,ENSG00000180867,ENSG00000237188,ENSG00000131781,ENSG00000226015,ENSG00000236806,ENSG00000131778
chr1	147224953	147225888	1:147224953-147225888	ENSG00000271291,ENSG00000131791,ENSG00000131781,ENSG00000226015,ENSG00000236806,ENSG00000131778,ENSG00000270629
chr1	147234857	147235076	1:147234857-147235076	ENSG00000274450,ENSG00000234225,ENSG00000131781,ENSG00000226015,ENSG00000236806,ENSG00000131778,ENSG00000272755
chr1	147242585	147243170	1:147242585-147243170	ENSG00000234225,ENSG00000131791,ENSG00000180867,ENSG00000237188,ENSG00000131781,ENSG00000226015,ENSG00000236806,ENSG00000131778
chr1	147247463	147247726	1:147247463-147247726	ENSG00000131781,ENSG00000226015,ENSG00000131778
chr1	147267592	147267842	1:147267592-147267842	ENSG00000283752,ENSG00000274408,ENSG00000274450,ENSG00000268043,ENSG00000244371,ENSG00000234225,ENSG00000226015,ENSG00000131778
chr1	147269790	147269975	1:147269790-147269975	ENSG00000283752,ENSG00000274408,ENSG00000274450,ENSG00000268043,ENSG00000244371,ENSG00000131778
chr1	147334651	147334837	1:147334651-147334837	ENSG00000271644,ENSG00000234225,ENSG00000226015,ENSG00000213226
chr1	147356370	147356555	1:147356370-147356555	ENSG00000271644,ENSG00000234225,ENSG00000213226,ENSG00000227700
chr1	147366525	147366714	1:147366525-147366714	ENSG00000244371,ENSG00000213226,ENSG00000227700,ENSG00000254913,ENSG00000255148
chr1	147419476	147419661	1:147419476-147419661	ENSG00000226653,ENSG00000207209,ENSG00000272443,ENSG00000224335
chr1	147456908	147457107	1:147456908-147457107	ENSG00000281571,ENSG00000277655,ENSG00000234225,ENSG00000272443,ENSG00000272480,ENSG00000238765
chr1	147469232	147469417	1:147469232-147469417	ENSG00000234225,ENSG00000272443,ENSG00000272480,ENSG00000238765,ENSG00000236334,ENSG00000201699
chr1	147521703	147521911	1:147521703-147521911	ENSG00000278811,ENSG00000272480,ENSG00000215859,ENSG00000238765
chr1	147550052	147550237	1:147550052-147550237	ENSG00000283752,ENSG00000116128,ENSG00000255148
chr1	147575360	147575545	1:147575360-147575545	ENSG00000238765,ENSG00000227700
chr1	147599282	147599650	1:147599282-147599650	ENSG00000116128
chr1	147599741	147600606	1:147599741-147600606	ENSG00000287374,ENSG00000264343,ENSG00000278811,ENSG00000116128,ENSG00000288626,ENSG00000215859,ENSG00000273059,ENSG00000206791,ENSG00000206585,ENSG00000224335,ENSG00000254539,ENSG00000269713,ENSG00000274265,ENSG00000234232
chr1	147601159	147601358	1:147601159-147601358	ENSG00000287374,ENSG00000116128,ENSG00000288626
chr1	147613739	147613924	1:147613739-147613924	ENSG00000116128,ENSG00000288626
chr1	147625666	147626061	1:147625666-147626061	ENSG00000274408,ENSG00000278811,ENSG00000272480,ENSG00000288626,ENSG00000273059,ENSG00000206791,ENSG00000229828,ENSG00000227700,ENSG00000286019,ENSG00000254913
chr1	147626942	147629143	1:147626942-147629143	ENSG00000274408,ENSG00000278811,ENSG00000272480,ENSG00000116128,ENSG00000288626,ENSG00000273059,ENSG00000206791,ENSG00000229828,ENSG00000227700,ENSG00000286019,ENSG00000254913
chr1	147629186	147630481	1:147629186-147630481	ENSG00000274408,ENSG00000278811,ENSG00000272480,ENSG00000116128,ENSG00000288626,ENSG00000215859,ENSG00000273059,ENSG00000206791,ENSG00000229828,ENSG00000227700,ENSG00000286019,ENSG00000254913
chr1	147630489	147630696	1:147630489-147630696	ENSG00000274450
chr1	147631028	147631453	1:147631028-147631453	ENSG00000274450,ENSG00000272480,ENSG00000121634,ENSG00000225080
chr1	147632552	147632742	1:147632552-147632742	ENSG00000274450,ENSG00000272480,ENSG00000121634,ENSG00000225080
chr1	147633137	147633433	1:147633137-147633433	ENSG00000274450,ENSG00000272480,ENSG00000288626,ENSG00000277762,ENSG00000121634,ENSG00000215859,ENSG00000225080,ENSG00000254913
chr1	147634219	147634404	1:147634219-147634404	ENSG00000274450,ENSG00000272480,ENSG00000225080
chr1	147634469	147636503	1:147634469-147636503	ENSG00000278182,ENSG00000275064,ENSG00000234225,ENSG00000272480,ENSG00000288626,ENSG00000277762,ENSG00000227139,ENSG00000234190,ENSG00000121634,ENSG00000215859,ENSG00000273059,ENSG00000206791,ENSG00000229828,ENSG00000227700,ENSG00000201699
chr1	147636727	147637340	1:147636727-147637340	ENSG00000278182,ENSG00000275064,ENSG00000272480,ENSG00000229828,ENSG00000201699
chr1	147638540	147638752	1:147638540-147638752	ENSG00000278182,ENSG00000275064,ENSG00000272480,ENSG00000229828,ENSG00000201699
chr1	147638943	147639486	1:147638943-147639486	ENSG00000278182,ENSG00000275064,ENSG00000272480,ENSG00000277762,ENSG00000121634,ENSG00000215859,ENSG00000229828,ENSG00000201699
chr1	147639588	147639823	1:147639588-147639823	ENSG00000278182,ENSG00000275064,ENSG00000272480,ENSG00000277762,ENSG00000227139,ENSG00000234190,ENSG00000121634,ENSG00000215859,ENSG00000273059,ENSG00000206791,ENSG00000229828,ENSG00000201699
chr1	147640600	147640839	1:147640600-147640839	ENSG00000272480,ENSG00000277762,ENSG00000227139,ENSG00000121634,ENSG00000225080
chr1	147640950	147642686	1:147640950-147642686	ENSG00000272480,ENSG00000277762,ENSG00000227139,ENSG00000121634,ENSG00000188092,ENSG00000215859,ENSG00000273059,ENSG00000206791,ENSG00000225080,ENSG00000274265
chr1	147642800	147643564	1:147642800-147643564	ENSG00000272480,ENSG00000277762,ENSG00000227139,ENSG00000121634,ENSG00000225080
chr1	147645384	147645722	1:147645384-147645722	ENSG00000162836,ENSG00000277762,ENSG00000227733
chr1	147645744	147652994	1:147645744-147652994	ENSG00000270384,ENSG00000234225,ENSG00000272480,ENSG00000162836,ENSG00000277762,ENSG00000227139,ENSG00000234190,ENSG00000121634,ENSG00000188092,ENSG00000215859,ENSG00000273059,ENSG00000206791,ENSG00000229828,ENSG00000227733,ENSG00000224335,ENSG00000227700,ENSG00000270629,ENSG00000254913,ENSG00000263464
chr1	147663968	147664837	1:147663968-147664837	ENSG00000264343,ENSG00000162836,ENSG00000277762,ENSG00000227139
chr1	147665078	147665268	1:147665078-147665268	ENSG00000162836,ENSG00000277762,ENSG00000286019
chr1	147666749	147666934	1:147666749-147666934	ENSG00000162836,ENSG00000277762,ENSG00000286019
chr1	147668950	147671060	1:147668950-147671060	ENSG00000162836,ENSG00000277762,ENSG00000227139,ENSG00000234190,ENSG00000121634,ENSG00000188092,ENSG00000215859,ENSG00000273059,ENSG00000206791,ENSG00000255148
chr1	147760358	147760548	1:147760358-147760548	ENSG00000265107,ENSG00000274415,ENSG00000234190,ENSG00000225080
chr1	147851261	147851503	1:147851261-147851503	ENSG00000234190,ENSG00000223728,ENSG00000121634,ENSG00000215859,ENSG00000273059,ENSG00000206791,ENSG00000238765,ENSG00000255148
chr1	147917379	147917564	1:147917379-147917564	ENSG00000121634,ENSG00000188092,ENSG00000215859,ENSG00000273059,ENSG00000206791,ENSG00000224335,ENSG00000286019,ENSG00000254539
chr1	148152084	148152274	1:148152084-148152274	ENSG00000263956,ENSG00000225080,ENSG00000198658,ENSG00000232265,ENSG00000238765,ENSG00000227700,ENSG00000199879
chr1	148166804	148167171	1:148166804-148167171	ENSG00000271425,ENSG00000263956,ENSG00000198658,ENSG00000232265,ENSG00000238765,ENSG00000224335,ENSG00000227700,ENSG00000199879
chr1	148310499	148310714	1:148310499-148310714	ENSG00000229828,ENSG00000225080,ENSG00000227733,ENSG00000238765,ENSG00000224335,ENSG00000227700,ENSG00000199879,ENSG00000234283,ENSG00000228626,ENSG00000238107,ENSG00000224481,ENSG00000235988,ENSG00000252744,ENSG00000283676,ENSG00000202408,ENSG00000254913,ENSG00000273591
chr1	148319665	148319850	1:148319665-148319850	ENSG00000225080,ENSG00000224335,ENSG00000227700,ENSG00000199879,ENSG00000234283,ENSG00000228626,ENSG00000238107,ENSG00000224481,ENSG00000235988,ENSG00000252744,ENSG00000283676,ENSG00000202408,ENSG00000274265,ENSG00000215861,ENSG00000234232
chr1	148351577	148351809	1:148351577-148351809	ENSG00000271425,ENSG00000225080,ENSG00000238765,ENSG00000228626,ENSG00000274020,ENSG00000238107,ENSG00000224481,ENSG00000252744,ENSG00000283676,ENSG00000202408,ENSG00000272824,ENSG00000207340,ENSG00000236334,ENSG00000270629
chr1	148388152	148389558	1:148388152-148389558	ENSG00000238765,ENSG00000224335,ENSG00000227700,ENSG00000199879,ENSG00000228626,ENSG00000274020,ENSG00000224481,ENSG00000252744,ENSG00000283676,ENSG00000202408,ENSG00000207340,ENSG00000252135,ENSG00000278596,ENSG00000238825,ENSG00000231551,ENSG00000201183,ENSG00000225871,ENSG00000236334,ENSG00000274210,ENSG00000286019,ENSG00000255148,ENSG00000254539,ENSG00000269713,ENSG00000201699,ENSG00000274265
chr1	148402146	148403057	1:148402146-148403057	ENSG00000263956,ENSG00000225080,ENSG00000238765,ENSG00000224335,ENSG00000199879,ENSG00000228626,ENSG00000274020,ENSG00000224481,ENSG00000252744,ENSG00000283676,ENSG00000202408,ENSG00000272824,ENSG00000207340,ENSG00000252135,ENSG00000278596,ENSG00000238825,ENSG00000231551,ENSG00000201183,ENSG00000225871,ENSG00000285062,ENSG00000280649,ENSG00000236334,ENSG00000274210,ENSG00000222788,ENSG00000254539,ENSG00000269713,ENSG00000274019,ENSG00000234232
chr1	148427258	148427617	1:148427258-148427617	ENSG00000224335,ENSG00000274020,ENSG00000231551,ENSG00000225871,ENSG00000236334,ENSG00000270629,ENSG00000222788,ENSG00000254539
chr1	148458529	148458861	1:148458529-148458861	ENSG00000206585,ENSG00000198658,ENSG00000234283,ENSG00000274020,ENSG00000224481,ENSG00000252744,ENSG00000283676,ENSG00000202408,ENSG00000207340,ENSG00000225871,ENSG00000285062,ENSG00000280649,ENSG00000274210,ENSG00000284964,ENSG00000275557
chr1	148459199	148459534	1:148459199-148459534	ENSG00000206585,ENSG00000198658,ENSG00000234283,ENSG00000274020,ENSG00000224481,ENSG00000252744,ENSG00000283676,ENSG00000202408,ENSG00000207340,ENSG00000231551,ENSG00000201183,ENSG00000225871,ENSG00000285062,ENSG00000280649,ENSG00000274210,ENSG00000277147,ENSG00000284964,ENSG00000275557
chr1	148522130	148522455	1:148522130-148522455	ENSG00000276975,ENSG00000206585,ENSG00000199879,ENSG00000228626,ENSG00000274020,ENSG00000252744,ENSG00000283676,ENSG00000202408,ENSG00000207340,ENSG00000285062,ENSG00000280649,ENSG00000274210,ENSG00000270629,ENSG00000286019,ENSG00000277147,ENSG00000284964,ENSG00000275557
chr1	148522492	148523161	1:148522492-148523161	ENSG00000276975,ENSG00000206585,ENSG00000199879,ENSG00000228626,ENSG00000274020,ENSG00000224481,ENSG00000252744,ENSG00000283676,ENSG00000202408,ENSG00000207340,ENSG00000252135,ENSG00000278596,ENSG00000238825,ENSG00000225871,ENSG00000285062,ENSG00000280649,ENSG00000274210,ENSG00000270629,ENSG00000286019,ENSG00000277147,ENSG00000284964,ENSG00000275557
chr1	148679532	148679761	1:148679532-148679761	ENSG00000199879,ENSG00000252515,ENSG00000177144,ENSG00000275140,ENSG00000271546,ENSG00000178104
chr1	149176648	149176985	1:149176648-149176985	ENSG00000274372,ENSG00000234283,ENSG00000238107,ENSG00000224481,ENSG00000252135,ENSG00000278596,ENSG00000238825,ENSG00000252515,ENSG00000177144,ENSG00000275140,ENSG00000271546,ENSG00000274423,ENSG00000275229,ENSG00000270882
chr1	149390661	149391036	1:149390661-149391036	ENSG00000276975,ENSG00000234283,ENSG00000252515,ENSG00000177144,ENSG00000275140,ENSG00000271546,ENSG00000286219,ENSG00000286185
chr1	149636468	149637075	1:149636468-149637075	ENSG00000286019,ENSG00000271383,ENSG00000277147,ENSG00000284964,ENSG00000275557,ENSG00000206828,ENSG00000284842,ENSG00000226500,ENSG00000233030
chr1	149637632	149637822	1:149637632-149637822	ENSG00000271383,ENSG00000277147,ENSG00000284964,ENSG00000275557,ENSG00000206828,ENSG00000284842,ENSG00000226500
chr1	149708640	149708838	1:149708640-149708838	ENSG00000234232,ENSG00000226500
chr1	149781769	149782090	1:149781769-149782090	ENSG00000284842,ENSG00000234232,ENSG00000226500,ENSG00000150337,ENSG00000233030
chr1	149812459	149812939	1:149812459-149812939	ENSG00000234232,ENSG00000150337,ENSG00000203814,ENSG00000233030,ENSG00000183598
chr1	149813135	149813452	1:149813135-149813452	ENSG00000150337,ENSG00000203814,ENSG00000233030,ENSG00000183598
chr1	149843345	149844656	1:149843345-149844656	ENSG00000271383,ENSG00000203814,ENSG00000183598,ENSG00000203811,ENSG00000203812,ENSG00000220323,ENSG00000261716,ENSG00000272196,ENSG00000203852
chr1	149844792	149845768	1:149844792-149845768	ENSG00000201699,ENSG00000203811,ENSG00000203812,ENSG00000220323,ENSG00000261716,ENSG00000272196,ENSG00000203852
chr1	149848479	149850461	1:149848479-149850461	ENSG00000201699,ENSG00000203811,ENSG00000203812,ENSG00000220323,ENSG00000261716,ENSG00000272196,ENSG00000203852
chr1	149877693	149877938	1:149877693-149877938	-
chr1	149879246	149879436	1:149879246-149879436	-
chr1	149881925	149882364	1:149881925-149882364	ENSG00000184678,ENSG00000184260,ENSG00000184270,ENSG00000178096
chr1	149882536	149882759	1:149882536-149882759	ENSG00000184678,ENSG00000184260,ENSG00000184270,ENSG00000178096
chr1	149883577	149883872	1:149883577-149883872	ENSG00000184678,ENSG00000184260,ENSG00000184270,ENSG00000178096
chr1	149884130	149884441	1:149884130-149884441	ENSG00000184678,ENSG00000184260,ENSG00000184270,ENSG00000178096
chr1	149884507	149889102	1:149884507-149889102	ENSG00000225080,ENSG00000254913,ENSG00000203814,ENSG00000233030,ENSG00000183598,ENSG00000184678,ENSG00000184260,ENSG00000184270,ENSG00000178096,ENSG00000143368
chr1	149899435	149900290	1:149899435-149900290	ENSG00000184678,ENSG00000184260,ENSG00000184270,ENSG00000178096
chr1	149900371	149900596	1:149900371-149900596	ENSG00000178096
chr1	149908091	149908334	1:149908091-149908334	ENSG00000159164
chr1	149916095	149916460	1:149916095-149916460	ENSG00000159164,ENSG00000143368
chr1	149917704	149917904	1:149917704-149917904	ENSG00000159164,ENSG00000143368
chr1	149926165	149926546	1:149926165-149926546	ENSG00000143368,ENSG00000014914
chr1	149927051	149928994	1:149927051-149928994	ENSG00000254539,ENSG00000184678,ENSG00000184260,ENSG00000184270,ENSG00000178096,ENSG00000159164,ENSG00000143368,ENSG00000014914
chr1	149937312	149937497	1:149937312-149937497	ENSG00000178104,ENSG00000215861,ENSG00000014914
chr1	149943801	149943986	1:149943801-149943986	ENSG00000014914
chr1	149947472	149947674	1:149947472-149947674	-
chr1	149990397	149990582	1:149990397-149990582	ENSG00000264522
chr1	149998004	149998308	1:149998004-149998308	ENSG00000178104,ENSG00000252656,ENSG00000264522
chr1	150018281	150018466	1:150018281-150018466	ENSG00000236334,ENSG00000222788,ENSG00000264522
chr1	150053949	150054914	1:150053949-150054914	ENSG00000271383,ENSG00000264522,ENSG00000223945
chr1	150055377	150055567	1:150055377-150055567	ENSG00000285184,ENSG00000223945,ENSG00000136631
chr1	150064749	150065074	1:150064749-150065074	ENSG00000234232,ENSG00000285184,ENSG00000223945,ENSG00000136631
chr1	150066945	150067130	1:150066945-150067130	ENSG00000285184,ENSG00000136631
chr1	150067243	150067924	1:150067243-150067924	ENSG00000285184,ENSG00000136631
chr1	150088186	150088371	1:150088186-150088371	ENSG00000136631
chr1	150089449	150090898	1:150089449-150090898	ENSG00000254539,ENSG00000285184,ENSG00000136631
chr1	150144703	150144895	1:150144703-150144895	ENSG00000023902
chr1	150149173	150151316	1:150149173-150151316	ENSG00000269713,ENSG00000023902
chr1	150151337	150152146	1:150151337-150152146	ENSG00000269713,ENSG00000023902
chr1	150152298	150152549	1:150152298-150152549	ENSG00000269713,ENSG00000023902
chr1	150156674	150156893	1:150156674-150156893	ENSG00000023902
chr1	150157329	150157523	1:150157329-150157523	ENSG00000023902
chr1	150157702	150157951	1:150157702-150157951	ENSG00000023902
chr1	150158108	150158293	1:150158108-150158293	ENSG00000023902
chr1	150158692	150164422	1:150158692-150164422	ENSG00000263464,ENSG00000023902
chr1	150164688	150165006	1:150164688-150165006	ENSG00000263464,ENSG00000023902
chr1	150165071	150165318	1:150165071-150165318	ENSG00000285554
chr1	150165399	150166070	1:150165399-150166070	ENSG00000285184,ENSG00000136631,ENSG00000285554
chr1	150170057	150171269	1:150170057-150171269	ENSG00000201699,ENSG00000285554
chr1	150176443	150176768	1:150176443-150176768	ENSG00000263464,ENSG00000285554
chr1	150176861	150177093	1:150176861-150177093	ENSG00000263464,ENSG00000285554
chr1	150177137	150177403	1:150177137-150177403	ENSG00000263464,ENSG00000285554
chr1	150177627	150177863	1:150177627-150177863	ENSG00000263464,ENSG00000285554
chr1	150178094	150179443	1:150178094-150179443	ENSG00000263464,ENSG00000285554
chr1	150180362	150181247	1:150180362-150181247	ENSG00000274265
chr1	150183113	150183613	1:150183113-150183613	ENSG00000274265
chr1	150183678	150184240	1:150183678-150184240	ENSG00000274265
chr1	150185523	150185829	1:150185523-150185829	-
chr1	150185891	150186147	1:150185891-150186147	-
chr1	150186352	150187957	1:150186352-150187957	ENSG00000226500,ENSG00000285184,ENSG00000223945,ENSG00000136631
chr1	150213261	150214543	1:150213261-150214543	ENSG00000254913,ENSG00000284964,ENSG00000275557,ENSG00000266187
chr1	150215776	150216017	1:150215776-150216017	ENSG00000266187
chr1	150216497	150216694	1:150216497-150216694	ENSG00000266187
chr1	150216753	150217060	1:150216753-150217060	ENSG00000266187
chr1	150221131	150221321	1:150221131-150221321	ENSG00000143401
chr1	150221657	150221890	1:150221657-150221890	ENSG00000143401
chr1	150223968	150224750	1:150223968-150224750	ENSG00000143401
chr1	150225671	150226006	1:150225671-150226006	ENSG00000143401
chr1	150226187	150226634	1:150226187-150226634	ENSG00000143401
chr1	150226683	150226869	1:150226683-150226869	ENSG00000143401
chr1	150232812	150233095	1:150232812-150233095	ENSG00000143401,ENSG00000222222
chr1	150233204	150236817	1:150233204-150236817	ENSG00000201699,ENSG00000143401,ENSG00000222222,ENSG00000276110,ENSG00000159208
chr1	150255788	150256047	1:150255788-150256047	ENSG00000276110,ENSG00000118298,ENSG00000159208
chr1	150264489	150264679	1:150264489-150264679	ENSG00000276110,ENSG00000118298,ENSG00000117362,ENSG00000118292
chr1	150264739	150264929	1:150264739-150264929	ENSG00000276110,ENSG00000118298,ENSG00000117362,ENSG00000118292
chr1	150265013	150265274	1:150265013-150265274	ENSG00000276110,ENSG00000118298,ENSG00000117362,ENSG00000118292
chr1	150265616	150266033	1:150265616-150266033	ENSG00000276110,ENSG00000118298,ENSG00000117362,ENSG00000118292
chr1	150267036	150267259	1:150267036-150267259	ENSG00000276110,ENSG00000118298,ENSG00000117362,ENSG00000118292
chr1	150267477	150267767	1:150267477-150267767	ENSG00000276110,ENSG00000118298,ENSG00000117362,ENSG00000118292
chr1	150267842	150269760	1:150267842-150269760	ENSG00000276110,ENSG00000118298,ENSG00000117362,ENSG00000118292,ENSG00000159208,ENSG00000266472
chr1	150281291	150281506	1:150281291-150281506	ENSG00000276110,ENSG00000118298,ENSG00000159208,ENSG00000266472
chr1	150293422	150294606	1:150293422-150294606	ENSG00000159208,ENSG00000266472
chr1	150320664	150322429	1:150320664-150322429	ENSG00000254913,ENSG00000234232,ENSG00000266472,ENSG00000117360,ENSG00000163125
chr1	150344340	150344672	1:150344340-150344672	ENSG00000117360
chr1	150347763	150348063	1:150347763-150348063	ENSG00000117360
chr1	150352899	150353089	1:150352899-150353089	ENSG00000117360,ENSG00000163125
chr1	150362686	150366038	1:150362686-150366038	ENSG00000163125
chr1	150373976	150374166	1:150373976-150374166	ENSG00000163125
chr1	150387244	150387558	1:150387244-150387558	ENSG00000222788
chr1	150388133	150388377	1:150388133-150388377	ENSG00000222788
chr1	150408997	150409182	1:150408997-150409182	ENSG00000222788
chr1	150410609	150411001	1:150410609-150411001	-
chr1	150437086	150437276	1:150437086-150437276	-
chr1	150457242	150457432	1:150457242-150457432	ENSG00000222788
chr1	150464549	150464734	1:150464549-150464734	-
chr1	150486874	150488103	1:150486874-150488103	ENSG00000143374,ENSG00000283933
chr1	150491325	150491510	1:150491325-150491510	ENSG00000143374,ENSG00000283933
chr1	150504893	150505083	1:150504893-150505083	ENSG00000143374,ENSG00000283933,ENSG00000143369
chr1	150506066	150506256	1:150506066-150506256	ENSG00000143374,ENSG00000143369
chr1	150509147	150509384	1:150509147-150509384	ENSG00000215861,ENSG00000143374,ENSG00000283933,ENSG00000143369,ENSG00000228126
chr1	150512624	150512814	1:150512624-150512814	ENSG00000143369,ENSG00000228126
chr1	150515179	150515570	1:150515179-150515570	ENSG00000178104,ENSG00000271383,ENSG00000143369,ENSG00000228126
chr1	150515741	150515968	1:150515741-150515968	ENSG00000178104,ENSG00000271383,ENSG00000143369,ENSG00000228126
chr1	150523806	150523996	1:150523806-150523996	ENSG00000228126
chr1	150532437	150532636	1:150532437-150532636	-
chr1	150534893	150535161	1:150534893-150535161	ENSG00000274265
chr1	150548669	150549226	1:150548669-150549226	ENSG00000143382,ENSG00000264553
chr1	150549367	150549741	1:150549367-150549741	ENSG00000143382,ENSG00000264553
chr1	150549747	150549937	1:150549747-150549937	ENSG00000143382,ENSG00000264553
chr1	150550736	150554208	1:150550736-150554208	ENSG00000269713,ENSG00000237781,ENSG00000143382,ENSG00000264553
chr1	150554281	150554772	1:150554281-150554772	ENSG00000269713,ENSG00000237781,ENSG00000143382,ENSG00000264553
chr1	150556017	150556292	1:150556017-150556292	ENSG00000237781,ENSG00000143382,ENSG00000264553,ENSG00000203804
chr1	150557570	150557764	1:150557570-150557764	ENSG00000237781,ENSG00000143382,ENSG00000264553,ENSG00000203804
chr1	150558225	150558620	1:150558225-150558620	ENSG00000237781,ENSG00000143382,ENSG00000264553,ENSG00000203804
chr1	150558884	150569289	1:150558884-150569289	ENSG00000222788,ENSG00000274019,ENSG00000201699,ENSG00000237781,ENSG00000143382,ENSG00000203804,ENSG00000143384,ENSG00000277452,ENSG00000274963,ENSG00000143420
chr1	150569575	150569760	1:150569575-150569760	ENSG00000203804,ENSG00000143384,ENSG00000277452,ENSG00000274963
chr1	150569903	150570395	1:150569903-150570395	ENSG00000143384,ENSG00000277452,ENSG00000274963
chr1	150571275	150571496	1:150571275-150571496	ENSG00000203804,ENSG00000143384,ENSG00000277452,ENSG00000274963
chr1	150572583	150572964	1:150572583-150572964	ENSG00000143384,ENSG00000277452,ENSG00000274963
chr1	150573177	150573451	1:150573177-150573451	ENSG00000143384,ENSG00000277452,ENSG00000274963
chr1	150573549	150573826	1:150573549-150573826	ENSG00000203804,ENSG00000143384,ENSG00000277452,ENSG00000274963
chr1	150574377	150580778	1:150574377-150580778	ENSG00000203804,ENSG00000143384,ENSG00000277452,ENSG00000274963,ENSG00000143420
chr1	150581124	150581317	1:150581124-150581317	-
chr1	150581407	150581599	1:150581407-150581599	-
chr1	150592304	150592496	1:150592304-150592496	-
chr1	150595149	150595599	1:150595149-150595599	ENSG00000253047
chr1	150595854	150596236	1:150595854-150596236	ENSG00000253047
chr1	150600609	150601301	1:150600609-150601301	ENSG00000253047,ENSG00000276103
chr1	150603147	150603344	1:150603147-150603344	ENSG00000253047,ENSG00000276103
chr1	150603509	150603802	1:150603509-150603802	ENSG00000253047,ENSG00000276103
chr1	150603894	150604084	1:150603894-150604084	ENSG00000253047,ENSG00000276103
chr1	150604292	150605258	1:150604292-150605258	ENSG00000253047,ENSG00000276103
chr1	150606374	150606793	1:150606374-150606793	ENSG00000253047,ENSG00000276103
chr1	150607727	150607917	1:150607727-150607917	ENSG00000253047,ENSG00000276103
chr1	150608993	150617466	1:150608993-150617466	ENSG00000203804,ENSG00000143384,ENSG00000253047,ENSG00000143420,ENSG00000276103
chr1	150617823	150618026	1:150617823-150618026	-
chr1	150618799	150618992	1:150618799-150618992	-
chr1	150619073	150619263	1:150619073-150619263	-
chr1	150619283	150623438	1:150619283-150623438	ENSG00000143420
chr1	150624029	150624294	1:150624029-150624294	ENSG00000143420
chr1	150626384	150626645	1:150626384-150626645	ENSG00000143420
chr1	150626831	150630201	1:150626831-150630201	ENSG00000274019,ENSG00000143420
chr1	150648510	150648700	1:150648510-150648700	ENSG00000201699
chr1	150649570	150649781	1:150649570-150649781	ENSG00000201699
chr1	150677692	150677966	1:150677692-150677966	-
chr1	150695093	150695283	1:150695093-150695283	ENSG00000143457,ENSG00000143452,ENSG00000206931
chr1	150696883	150697489	1:150696883-150697489	ENSG00000143457,ENSG00000143452,ENSG00000206931
chr1	150730308	150730527	1:150730308-150730527	ENSG00000286019,ENSG00000143452
chr1	150735010	150735195	1:150735010-150735195	ENSG00000143452
chr1	150742535	150742725	1:150742535-150742725	ENSG00000143452
chr1	150744918	150745190	1:150744918-150745190	ENSG00000254913
chr1	150745381	150745708	1:150745381-150745708	-
chr1	150749664	150749968	1:150749664-150749968	ENSG00000254913
chr1	150750934	150751124	1:150750934-150751124	-
chr1	150751790	150752242	1:150751790-150752242	ENSG00000143452
chr1	150752258	150752798	1:150752258-150752798	ENSG00000143452
chr1	150753345	150753721	1:150753345-150753721	-
chr1	150758913	150759439	1:150758913-150759439	ENSG00000163131
chr1	150759658	150762798	1:150759658-150762798	ENSG00000271383,ENSG00000163131
chr1	150762987	150766799	1:150762987-150766799	ENSG00000271383,ENSG00000163131
chr1	150766940	150767259	1:150766940-150767259	ENSG00000163131
chr1	150770129	150772763	1:150770129-150772763	ENSG00000163131
chr1	150774988	150775595	1:150774988-150775595	ENSG00000236713
chr1	150776030	150779803	1:150776030-150779803	ENSG00000163131,ENSG00000236713
chr1	150780248	150780744	1:150780248-150780744	ENSG00000236713
chr1	150787222	150788338	1:150787222-150788338	ENSG00000236713
chr1	150788966	150790169	1:150788966-150790169	ENSG00000271383,ENSG00000236713,ENSG00000224690
chr1	150790656	150792455	1:150790656-150792455	ENSG00000224690
chr1	150793040	150793935	1:150793040-150793935	ENSG00000224690
chr1	150796351	150796653	1:150796351-150796653	ENSG00000143387,ENSG00000224690
chr1	150797249	150797439	1:150797249-150797439	ENSG00000143387,ENSG00000224690
chr1	150800258	150800513	1:150800258-150800513	ENSG00000274019,ENSG00000143387,ENSG00000224690
chr1	150807142	150807583	1:150807142-150807583	ENSG00000143387,ENSG00000224690,ENSG00000200175
chr1	150812143	150812399	1:150812143-150812399	ENSG00000143387,ENSG00000200175
chr1	150812589	150813285	1:150812589-150813285	ENSG00000143387,ENSG00000224690,ENSG00000200175
chr1	150813376	150813565	1:150813376-150813565	ENSG00000143387,ENSG00000200175
chr1	150839693	150839878	1:150839693-150839878	ENSG00000143437
chr1	150841988	150842204	1:150841988-150842204	ENSG00000143437,ENSG00000283324
chr1	150852050	150854539	1:150852050-150854539	ENSG00000283324
chr1	150874759	150875075	1:150874759-150875075	ENSG00000143437,ENSG00000224800,ENSG00000283324
chr1	150875326	150877735	1:150875326-150877735	ENSG00000272755,ENSG00000143437,ENSG00000224800,ENSG00000283324
chr1	150903316	150903506	1:150903316-150903506	ENSG00000283324,ENSG00000229357
chr1	150925685	150927334	1:150925685-150927334	ENSG00000269713,ENSG00000143437,ENSG00000283324,ENSG00000143379
chr1	150927657	150928206	1:150927657-150928206	ENSG00000143379
chr1	150946886	150947076	1:150946886-150947076	-
chr1	150950483	150950673	1:150950483-150950673	ENSG00000274019,ENSG00000263464
chr1	150954818	150955003	1:150954818-150955003	ENSG00000274019,ENSG00000263464
chr1	150961165	150961369	1:150961165-150961369	ENSG00000143379,ENSG00000143418,ENSG00000259357
chr1	150961764	150962221	1:150961764-150962221	ENSG00000143379,ENSG00000143418,ENSG00000259357
chr1	150962607	150962924	1:150962607-150962924	ENSG00000143379,ENSG00000143418,ENSG00000259357
chr1	150964484	150964744	1:150964484-150964744	ENSG00000143379,ENSG00000143418,ENSG00000259357
chr1	150967870	150968090	1:150967870-150968090	ENSG00000143379,ENSG00000143418,ENSG00000259357,ENSG00000231073
chr1	150969718	150969903	1:150969718-150969903	ENSG00000143379,ENSG00000143418,ENSG00000259357,ENSG00000231073
chr1	150971038	150971792	1:150971038-150971792	ENSG00000143418,ENSG00000259357,ENSG00000231073
chr1	150972222	150973313	1:150972222-150973313	ENSG00000143418,ENSG00000259357,ENSG00000231073
chr1	150973354	150975519	1:150973354-150975519	ENSG00000143418,ENSG00000259357,ENSG00000231073
chr1	150976027	150978617	1:150976027-150978617	ENSG00000274265,ENSG00000143418,ENSG00000231073,ENSG00000143412
chr1	150978960	150979715	1:150978960-150979715	ENSG00000274265,ENSG00000143418,ENSG00000231073,ENSG00000143412
chr1	150979893	150980094	1:150979893-150980094	ENSG00000274265,ENSG00000143418,ENSG00000231073,ENSG00000143412
chr1	150981717	150981907	1:150981717-150981907	ENSG00000143412
chr1	150984200	150984385	1:150984200-150984385	ENSG00000143412
chr1	150992860	150993103	1:150992860-150993103	ENSG00000143412,ENSG00000143409
chr1	150994102	150994382	1:150994102-150994382	ENSG00000143412,ENSG00000143409
chr1	150995144	150996059	1:150995144-150996059	ENSG00000143412,ENSG00000143409,ENSG00000143363
chr1	150996330	150996520	1:150996330-150996520	ENSG00000143409
chr1	150996962	150998036	1:150996962-150998036	ENSG00000143409,ENSG00000143363
chr1	150998654	151000149	1:150998654-151000149	ENSG00000143412,ENSG00000143409,ENSG00000143363
chr1	151000201	151004035	1:151000201-151004035	ENSG00000274265,ENSG00000143412,ENSG00000143409,ENSG00000143363
chr1	151004087	151009273	1:151004087-151009273	ENSG00000143409,ENSG00000143363
chr1	151021444	151021629	1:151021444-151021629	ENSG00000143363,ENSG00000200759
chr1	151024343	151024891	1:151024343-151024891	ENSG00000143363,ENSG00000200759
chr1	151026531	151026739	1:151026531-151026739	ENSG00000143363,ENSG00000200759,ENSG00000163141
chr1	151034959	151035144	1:151034959-151035144	ENSG00000163141
chr1	151036414	151036604	1:151036414-151036604	ENSG00000163141
chr1	151046111	151046296	1:151046111-151046296	ENSG00000163141,ENSG00000143443
chr1	151047705	151048874	1:151047705-151048874	ENSG00000163141,ENSG00000143443,ENSG00000197622
chr1	151050349	151050639	1:151050349-151050639	ENSG00000163141,ENSG00000143443,ENSG00000197622
chr1	151051421	151051908	1:151051421-151051908	ENSG00000163141,ENSG00000143443,ENSG00000197622
chr1	151052228	151052465	1:151052228-151052465	ENSG00000163141,ENSG00000143443,ENSG00000197622
chr1	151052761	151053135	1:151052761-151053135	ENSG00000163141,ENSG00000143443,ENSG00000197622
chr1	151053188	151053436	1:151053188-151053436	ENSG00000163141,ENSG00000143443,ENSG00000197622,ENSG00000213190
chr1	151054139	151054365	1:151054139-151054365	ENSG00000163141,ENSG00000143443,ENSG00000197622,ENSG00000213190
chr1	151054663	151060321	1:151054663-151060321	ENSG00000200759,ENSG00000163141,ENSG00000143443,ENSG00000197622,ENSG00000213190,ENSG00000143458
chr1	151070103	151071730	1:151070103-151071730	ENSG00000143363,ENSG00000200759,ENSG00000163141,ENSG00000143443,ENSG00000197622,ENSG00000213190,ENSG00000143458,ENSG00000233717,ENSG00000261168,ENSG00000143434,ENSG00000163154
chr1	151073373	151073558	1:151073373-151073558	ENSG00000213190,ENSG00000143458
chr1	151088940	151089575	1:151088940-151089575	ENSG00000143458,ENSG00000233717
chr1	151090497	151090687	1:151090497-151090687	ENSG00000143458,ENSG00000233717
chr1	151097416	151097606	1:151097416-151097606	ENSG00000222788,ENSG00000143458,ENSG00000233717
chr1	151129337	151129527	1:151129337-151129527	ENSG00000233717,ENSG00000261168,ENSG00000143434
chr1	151144424	151144623	1:151144424-151144623	ENSG00000233717,ENSG00000261168,ENSG00000143434
chr1	151146446	151146637	1:151146446-151146637	ENSG00000233717,ENSG00000261168,ENSG00000143434
chr1	151146895	151147161	1:151146895-151147161	ENSG00000274265,ENSG00000233717,ENSG00000261168,ENSG00000143434
chr1	151156132	151161170	1:151156132-151161170	ENSG00000233717,ENSG00000261168,ENSG00000143434,ENSG00000163154,ENSG00000163156,ENSG00000163155
chr1	151161523	151162117	1:151161523-151162117	ENSG00000163154,ENSG00000163156,ENSG00000163155
chr1	151162850	151163040	1:151162850-151163040	ENSG00000163154,ENSG00000163156,ENSG00000163155
chr1	151164323	151164616	1:151164323-151164616	ENSG00000163154,ENSG00000163156,ENSG00000163155
chr1	151164812	151165347	1:151164812-151165347	ENSG00000286019,ENSG00000163156,ENSG00000163155,ENSG00000163157
chr1	151165446	151166915	1:151165446-151166915	ENSG00000286019,ENSG00000233717,ENSG00000163154,ENSG00000163156,ENSG00000163155,ENSG00000163157
chr1	151170422	151170649	1:151170422-151170649	ENSG00000274019,ENSG00000163156,ENSG00000163155,ENSG00000163157
chr1	151174555	151174921	1:151174555-151174921	ENSG00000274019,ENSG00000163156,ENSG00000163155,ENSG00000163157
chr1	151174974	151175164	1:151174974-151175164	ENSG00000163157
chr1	151175714	151176229	1:151175714-151176229	ENSG00000163157
chr1	151177578	151177768	1:151177578-151177768	ENSG00000163157
chr1	151189422	151190637	1:151189422-151190637	ENSG00000163159,ENSG00000143398
chr1	151197816	151200119	1:151197816-151200119	ENSG00000163159,ENSG00000143398,ENSG00000159352
chr1	151205671	151206062	1:151205671-151206062	ENSG00000143398
chr1	151224640	151224913	1:151224640-151224913	ENSG00000143398
chr1	151237937	151238214	1:151237937-151238214	ENSG00000143398
chr1	151240215	151240446	1:151240215-151240446	ENSG00000143398
chr1	151246296	151246486	1:151246296-151246486	ENSG00000143398,ENSG00000159352
chr1	151252082	151252322	1:151252082-151252322	ENSG00000159352
chr1	151253927	151256023	1:151253927-151256023	ENSG00000255148,ENSG00000163159,ENSG00000143398,ENSG00000159352
chr1	151263901	151266071	1:151263901-151266071	ENSG00000159352
chr1	151266135	151267141	1:151266135-151267141	ENSG00000159352
chr1	151267777	151268420	1:151267777-151268420	ENSG00000159352
chr1	151270280	151270465	1:151270280-151270465	ENSG00000159352
chr1	151275204	151275532	1:151275204-151275532	ENSG00000215861,ENSG00000232671,ENSG00000143373
chr1	151275584	151279480	1:151275584-151279480	ENSG00000215861,ENSG00000159352,ENSG00000232671,ENSG00000143373
chr1	151280562	151284827	1:151280562-151284827	ENSG00000232671,ENSG00000143373,ENSG00000143393,ENSG00000265753,ENSG00000273481
chr1	151285910	151287069	1:151285910-151287069	ENSG00000232671,ENSG00000143373
chr1	151287287	151287497	1:151287287-151287497	ENSG00000232671,ENSG00000143373
chr1	151288450	151290210	1:151288450-151290210	ENSG00000232671,ENSG00000143373
chr1	151290235	151291296	1:151290235-151291296	ENSG00000143373,ENSG00000143393
chr1	151292079	151292781	1:151292079-151292781	ENSG00000143373,ENSG00000143393
chr1	151292858	151293585	1:151292858-151293585	ENSG00000143373,ENSG00000143393
chr1	151293606	151293915	1:151293606-151293915	ENSG00000143373,ENSG00000143393
chr1	151294059	151294282	1:151294059-151294282	ENSG00000143373,ENSG00000143393
chr1	151294537	151294722	1:151294537-151294722	ENSG00000143373,ENSG00000143393
chr1	151294794	151295481	1:151294794-151295481	ENSG00000143393,ENSG00000265753
chr1	151299103	151299288	1:151299103-151299288	ENSG00000143373,ENSG00000143393,ENSG00000265753
chr1	151300969	151301316	1:151300969-151301316	ENSG00000143393,ENSG00000265753
chr1	151301845	151302442	1:151301845-151302442	ENSG00000143393,ENSG00000265753
chr1	151307856	151308046	1:151307856-151308046	ENSG00000265753
chr1	151309172	151309408	1:151309172-151309408	ENSG00000265753
chr1	151311493	151311696	1:151311493-151311696	ENSG00000215861,ENSG00000143393,ENSG00000265753,ENSG00000273481
chr1	151313642	151313827	1:151313642-151313827	ENSG00000215861
chr1	151315636	151315951	1:151315636-151315951	ENSG00000273481
chr1	151317432	151317667	1:151317432-151317667	ENSG00000273481
chr1	151319477	151319684	1:151319477-151319684	-
chr1	151320835	151321025	1:151320835-151321025	ENSG00000143393,ENSG00000273481
chr1	151324651	151324968	1:151324651-151324968	ENSG00000143393,ENSG00000273481
chr1	151325246	151328765	1:151325246-151328765	ENSG00000263464,ENSG00000143393,ENSG00000265753,ENSG00000273481,ENSG00000224645
chr1	151341163	151341541	1:151341163-151341541	ENSG00000143390,ENSG00000224645,ENSG00000237976
chr1	151341709	151341899	1:151341709-151341899	ENSG00000143390,ENSG00000224645,ENSG00000237976
chr1	151342280	151342593	1:151342280-151342593	ENSG00000143390,ENSG00000224645,ENSG00000237976
chr1	151344359	151344667	1:151344359-151344667	ENSG00000143390,ENSG00000224645,ENSG00000237976
chr1	151345733	151348042	1:151345733-151348042	ENSG00000265753,ENSG00000273481,ENSG00000143390,ENSG00000224645,ENSG00000237976,ENSG00000143416
chr1	151361837	151362727	1:151361837-151362727	ENSG00000143416
chr1	151362856	151363075	1:151362856-151363075	ENSG00000143416
chr1	151370236	151370426	1:151370236-151370426	ENSG00000143416
chr1	151398732	151400602	1:151398732-151400602	ENSG00000222788,ENSG00000263464,ENSG00000265753,ENSG00000143390,ENSG00000237976,ENSG00000143416,ENSG00000159377,ENSG00000238711
chr1	151400849	151401078	1:151400849-151401078	ENSG00000159377,ENSG00000143442
chr1	151401242	151401686	1:151401242-151401686	ENSG00000159377
chr1	151401799	151402109	1:151401799-151402109	ENSG00000159377,ENSG00000143442
chr1	151402212	151402711	1:151402212-151402711	ENSG00000159377,ENSG00000143442
chr1	151403734	151403963	1:151403734-151403963	ENSG00000159377,ENSG00000143442
chr1	151415703	151415895	1:151415703-151415895	ENSG00000143442
chr1	151416475	151416807	1:151416475-151416807	ENSG00000143442
chr1	151420021	151420211	1:151420021-151420211	ENSG00000143442
chr1	151423019	151423238	1:151423019-151423238	ENSG00000143442,ENSG00000238711
chr1	151435134	151435334	1:151435134-151435334	ENSG00000269713,ENSG00000143442,ENSG00000238711
chr1	151448525	151448754	1:151448525-151448754	ENSG00000143442,ENSG00000238711
chr1	151456866	151460269	1:151456866-151460269	ENSG00000143442,ENSG00000238711,ENSG00000143375
chr1	151472945	151473135	1:151472945-151473135	ENSG00000143442
chr1	151473365	151473644	1:151473365-151473644	ENSG00000143442
chr1	151510842	151511027	1:151510842-151511027	ENSG00000143375
chr1	151511413	151511665	1:151511413-151511665	ENSG00000143375
chr1	151530427	151530627	1:151530427-151530627	ENSG00000143375,ENSG00000252840
chr1	151539220	151541110	1:151539220-151541110	ENSG00000143375,ENSG00000252840,ENSG00000143367,ENSG00000232536,ENSG00000207606,ENSG00000223861
chr1	151541274	151541464	1:151541274-151541464	ENSG00000143375,ENSG00000143367,ENSG00000232536,ENSG00000207606
chr1	151546935	151547202	1:151546935-151547202	ENSG00000274265,ENSG00000143367,ENSG00000232536,ENSG00000207606,ENSG00000223861
chr1	151554155	151554384	1:151554155-151554384	ENSG00000143367,ENSG00000232536,ENSG00000207606,ENSG00000223861
chr1	151571646	151571831	1:151571646-151571831	ENSG00000143367,ENSG00000223861
chr1	151582377	151582562	1:151582377-151582562	-
chr1	151593654	151594728	1:151593654-151594728	ENSG00000206980
chr1	151595984	151596280	1:151595984-151596280	-
chr1	151604786	151605133	1:151604786-151605133	-
chr1	151606075	151607182	1:151606075-151607182	ENSG00000143376,ENSG00000250734
chr1	151610286	151610482	1:151610286-151610482	ENSG00000143376,ENSG00000250734
chr1	151610580	151613680	1:151610580-151613680	ENSG00000271383,ENSG00000143376,ENSG00000250734,ENSG00000206635,ENSG00000206980
chr1	151614069	151614305	1:151614069-151614305	ENSG00000143376,ENSG00000250734
chr1	151615187	151615372	1:151615187-151615372	ENSG00000143376,ENSG00000250734
chr1	151616672	151616864	1:151616672-151616864	ENSG00000143376,ENSG00000250734
chr1	151619181	151619383	1:151619181-151619383	ENSG00000143376,ENSG00000250734
chr1	151619693	151620908	1:151619693-151620908	ENSG00000206635
chr1	151620978	151621249	1:151620978-151621249	ENSG00000206635
chr1	151631078	151631417	1:151631078-151631417	ENSG00000143376,ENSG00000206635
chr1	151631510	151631733	1:151631510-151631733	ENSG00000206635
chr1	151637818	151638177	1:151637818-151638177	ENSG00000143376,ENSG00000206635
chr1	151638669	151638929	1:151638669-151638929	ENSG00000143376,ENSG00000206635
chr1	151640836	151641181	1:151640836-151641181	-
chr1	151649420	151649614	1:151649420-151649614	-
chr1	151653282	151655955	1:151653282-151655955	ENSG00000143376
chr1	151657571	151657779	1:151657571-151657779	ENSG00000143376
chr1	151658634	151658824	1:151658634-151658824	ENSG00000143376
chr1	151660600	151663230	1:151660600-151663230	ENSG00000143376
chr1	151663331	151663823	1:151663331-151663823	ENSG00000143376
chr1	151663858	151664048	1:151663858-151664048	ENSG00000143376
chr1	151666223	151666408	1:151666223-151666408	-
chr1	151666939	151667442	1:151666939-151667442	-
chr1	151669250	151669686	1:151669250-151669686	-
chr1	151679455	151680029	1:151679455-151680029	-
chr1	151690587	151691063	1:151690587-151691063	ENSG00000215861,ENSG00000159409,ENSG00000206980
chr1	151691314	151691881	1:151691314-151691881	ENSG00000215861
chr1	151692031	151692883	1:151692031-151692883	ENSG00000215861,ENSG00000159409,ENSG00000206980
chr1	151695067	151695335	1:151695067-151695335	ENSG00000159409,ENSG00000227045
chr1	151695592	151695793	1:151695592-151695793	ENSG00000159409,ENSG00000227045
chr1	151695914	151696560	1:151695914-151696560	ENSG00000159409,ENSG00000227045,ENSG00000178796,ENSG00000206980
chr1	151696938	151697241	1:151696938-151697241	ENSG00000159409,ENSG00000227045
chr1	151697370	151698005	1:151697370-151698005	ENSG00000159409,ENSG00000227045
chr1	151698109	151698757	1:151698109-151698757	ENSG00000159409,ENSG00000227045,ENSG00000178796,ENSG00000206980
chr1	151699179	151699434	1:151699179-151699434	ENSG00000159409,ENSG00000227045
chr1	151701927	151702199	1:151701927-151702199	ENSG00000159409,ENSG00000227045,ENSG00000178796
chr1	151720852	151721468	1:151720852-151721468	ENSG00000159409,ENSG00000178796,ENSG00000206980
chr1	151730365	151730571	1:151730365-151730571	ENSG00000159409,ENSG00000178796,ENSG00000206980
chr1	151756838	151757065	1:151756838-151757065	ENSG00000206980,ENSG00000269621,ENSG00000236940,ENSG00000143436,ENSG00000143450,ENSG00000249602,ENSG00000232937,ENSG00000268288
chr1	151759575	151759765	1:151759575-151759765	ENSG00000206980,ENSG00000269621,ENSG00000236940,ENSG00000143436,ENSG00000143450,ENSG00000249602,ENSG00000232937,ENSG00000268288
chr1	151762719	151764082	1:151762719-151764082	ENSG00000206980,ENSG00000269621,ENSG00000236940,ENSG00000143436,ENSG00000143450,ENSG00000249602,ENSG00000232937,ENSG00000268288
chr1	151790103	151790415	1:151790103-151790415	ENSG00000182134,ENSG00000203288,ENSG00000269489,ENSG00000213171
chr1	151790604	151791298	1:151790604-151791298	ENSG00000249602,ENSG00000232937,ENSG00000268288,ENSG00000182134,ENSG00000203288,ENSG00000269489,ENSG00000213171
chr1	151824501	151824686	1:151824501-151824686	ENSG00000213171,ENSG00000143365,ENSG00000196407
chr1	151828348	151828557	1:151828348-151828557	ENSG00000213171,ENSG00000143365,ENSG00000225556,ENSG00000201134,ENSG00000234614,ENSG00000196407
chr1	151838907	151839140	1:151838907-151839140	ENSG00000213171,ENSG00000143365,ENSG00000225556,ENSG00000201134,ENSG00000234614,ENSG00000196407
chr1	151871783	151871973	1:151871783-151871973	ENSG00000196407,ENSG00000285651
chr1	151896879	151897064	1:151896879-151897064	ENSG00000196407,ENSG00000159445,ENSG00000285651
chr1	151909460	151909773	1:151909460-151909773	ENSG00000196407,ENSG00000159445,ENSG00000285651
chr1	151920639	151921122	1:151920639-151921122	ENSG00000285651
chr1	151921501	151922004	1:151921501-151922004	ENSG00000196407,ENSG00000159445,ENSG00000285651
chr1	151924172	151924362	1:151924172-151924362	ENSG00000159445,ENSG00000285651
chr1	151937986	151938368	1:151937986-151938368	ENSG00000285651,ENSG00000286581,ENSG00000197747,ENSG00000229021
chr1	151944828	151946993	1:151944828-151946993	ENSG00000285651,ENSG00000286581,ENSG00000223810,ENSG00000197747,ENSG00000229021
chr1	151951819	151952004	1:151951819-151952004	ENSG00000286581,ENSG00000223810
chr1	151988637	151988837	1:151988637-151988837	ENSG00000197747,ENSG00000229021
chr1	151990191	151990472	1:151990191-151990472	ENSG00000197747,ENSG00000229021
chr1	151995906	151996091	1:151995906-151996091	ENSG00000285651,ENSG00000197747,ENSG00000229021
chr1	152020951	152021220	1:152020951-152021220	ENSG00000240667
chr1	152029364	152030277	1:152029364-152030277	ENSG00000240667
chr1	152030685	152030870	1:152030685-152030870	ENSG00000240667,ENSG00000163191
chr1	152031624	152032008	1:152031624-152032008	ENSG00000240667,ENSG00000163191
chr1	152032151	152032372	1:152032151-152032372	ENSG00000240667,ENSG00000163191
chr1	152032877	152033459	1:152032877-152033459	ENSG00000240667,ENSG00000163191
chr1	152033493	152040379	1:152033493-152040379	ENSG00000163191,ENSG00000232678
chr1	152040981	152041350	1:152040981-152041350	ENSG00000163191
chr1	152043578	152043778	1:152043578-152043778	ENSG00000163191
chr1	152046641	152051772	1:152046641-152051772	ENSG00000163191,ENSG00000232678,ENSG00000285818,ENSG00000182898,ENSG00000233792,ENSG00000215853,ENSG00000237975,ENSG00000236427,ENSG00000197915,ENSG00000143536
chr1	152062210	152062395	1:152062210-152062395	ENSG00000232678,ENSG00000285818,ENSG00000182898,ENSG00000233792,ENSG00000215853,ENSG00000236427,ENSG00000197915
chr1	152098425	152098666	1:152098425-152098666	ENSG00000232678,ENSG00000285818,ENSG00000182898,ENSG00000159450,ENSG00000226716,ENSG00000233792,ENSG00000215853,ENSG00000236427,ENSG00000197915,ENSG00000183586,ENSG00000143536
chr1	152100859	152101062	1:152100859-152101062	ENSG00000232678,ENSG00000285818,ENSG00000182898,ENSG00000159450,ENSG00000226716,ENSG00000233792,ENSG00000215853,ENSG00000236427,ENSG00000197915
chr1	152111248	152111433	1:152111248-152111433	ENSG00000232678,ENSG00000285818,ENSG00000182898,ENSG00000159450,ENSG00000226716,ENSG00000233792,ENSG00000215853,ENSG00000236427,ENSG00000197915
chr1	152118138	152118323	1:152118138-152118323	ENSG00000232678,ENSG00000285818,ENSG00000159450,ENSG00000226716,ENSG00000233792,ENSG00000215853
chr1	152169447	152169632	1:152169447-152169632	ENSG00000233792,ENSG00000215853,ENSG00000237975,ENSG00000236427,ENSG00000197915
chr1	152181904	152182094	1:152181904-152182094	ENSG00000233792,ENSG00000215853,ENSG00000237975,ENSG00000236427,ENSG00000197915
chr1	152315478	152315663	1:152315478-152315663	ENSG00000237975,ENSG00000236427,ENSG00000197915,ENSG00000143631,ENSG00000183586,ENSG00000143536
chr1	152367633	152367818	1:152367633-152367818	ENSG00000237975,ENSG00000236427,ENSG00000197915,ENSG00000143631,ENSG00000143520,ENSG00000183586,ENSG00000143536
chr1	152457957	152458205	1:152457957-152458205	ENSG00000233792,ENSG00000237975,ENSG00000236427,ENSG00000197915,ENSG00000183586,ENSG00000143536
chr1	152459417	152459602	1:152459417-152459602	ENSG00000233792,ENSG00000237975,ENSG00000236427,ENSG00000197915,ENSG00000183586,ENSG00000143536
chr1	152459842	152460442	1:152459842-152460442	ENSG00000233792,ENSG00000237975,ENSG00000236427,ENSG00000197915,ENSG00000183586,ENSG00000143536
chr1	152501639	152501915	1:152501639-152501915	ENSG00000186207,ENSG00000169509,ENSG00000163202,ENSG00000244057
chr1	152517235	152517420	1:152517235-152517420	ENSG00000186207,ENSG00000169509,ENSG00000163202,ENSG00000244057,ENSG00000185962,ENSG00000226947,ENSG00000285753,ENSG00000187223,ENSG00000187180
chr1	152519320	152520694	1:152519320-152520694	ENSG00000236427,ENSG00000197915,ENSG00000183586,ENSG00000143536,ENSG00000186207,ENSG00000169509,ENSG00000163202,ENSG00000244057,ENSG00000185962,ENSG00000226947,ENSG00000285753,ENSG00000187223,ENSG00000187180,ENSG00000159455,ENSG00000187173
chr1	152521438	152521623	1:152521438-152521623	ENSG00000183586,ENSG00000143536,ENSG00000186207,ENSG00000169509,ENSG00000163202,ENSG00000244057,ENSG00000185962,ENSG00000226947,ENSG00000285753,ENSG00000187223,ENSG00000187180,ENSG00000159455
chr1	152562102	152562287	1:152562102-152562287	ENSG00000185966,ENSG00000163202,ENSG00000244057,ENSG00000185962,ENSG00000226947,ENSG00000285753,ENSG00000187223,ENSG00000187180,ENSG00000159455
chr1	152727922	152728107	1:152727922-152728107	ENSG00000185962,ENSG00000226947,ENSG00000285753,ENSG00000187223,ENSG00000187180,ENSG00000159455,ENSG00000187173,ENSG00000187170,ENSG00000198854,ENSG00000229713,ENSG00000233819,ENSG00000203786,ENSG00000172155,ENSG00000197084,ENSG00000196734,ENSG00000186844,ENSG00000235942,ENSG00000285946
chr1	152728484	152728674	1:152728484-152728674	ENSG00000185962,ENSG00000226947,ENSG00000285753,ENSG00000187223,ENSG00000187180,ENSG00000159455,ENSG00000187173,ENSG00000187170,ENSG00000198854,ENSG00000229713,ENSG00000233819,ENSG00000203786,ENSG00000172155,ENSG00000197084,ENSG00000196734,ENSG00000186844,ENSG00000235942,ENSG00000285946
chr1	152765078	152765268	1:152765078-152765268	ENSG00000185962,ENSG00000226947,ENSG00000285753,ENSG00000187223,ENSG00000187180,ENSG00000159455,ENSG00000187173,ENSG00000187170,ENSG00000229713,ENSG00000233819,ENSG00000203786,ENSG00000240386,ENSG00000186226,ENSG00000172155,ENSG00000197084,ENSG00000196734,ENSG00000186844,ENSG00000235942,ENSG00000285946
chr1	152774914	152775104	1:152774914-152775104	ENSG00000226947,ENSG00000285753,ENSG00000187223,ENSG00000187180,ENSG00000159455,ENSG00000187173,ENSG00000187170,ENSG00000233819,ENSG00000203786,ENSG00000240386,ENSG00000186226,ENSG00000172155,ENSG00000197084,ENSG00000196734,ENSG00000186844,ENSG00000235942,ENSG00000285946
chr1	152887007	152887197	1:152887007-152887197	ENSG00000172155,ENSG00000197084,ENSG00000196734,ENSG00000186844,ENSG00000235942,ENSG00000285946,ENSG00000163206,ENSG00000163207,ENSG00000163209,ENSG00000159516
chr1	152887739	152887924	1:152887739-152887924	ENSG00000285753,ENSG00000187223,ENSG00000172155,ENSG00000197084,ENSG00000196734,ENSG00000186844,ENSG00000235942,ENSG00000285946,ENSG00000163206,ENSG00000163207,ENSG00000163209,ENSG00000252920,ENSG00000244094,ENSG00000229035,ENSG00000159516,ENSG00000229699
chr1	152941768	152941953	1:152941768-152941953	ENSG00000197084,ENSG00000186844,ENSG00000235942,ENSG00000285946,ENSG00000163207,ENSG00000224308,ENSG00000283227,ENSG00000169474,ENSG00000163209,ENSG00000252920,ENSG00000159516,ENSG00000229699
chr1	152971663	152971960	1:152971663-152971960	ENSG00000186844,ENSG00000235942,ENSG00000285946,ENSG00000163207,ENSG00000184148,ENSG00000169474,ENSG00000163209,ENSG00000252920,ENSG00000163216,ENSG00000241794,ENSG00000244094,ENSG00000229035,ENSG00000159516,ENSG00000229699,ENSG00000203784
chr1	153029516	153029701	1:153029516-153029701	ENSG00000187238,ENSG00000169474,ENSG00000163209,ENSG00000252920,ENSG00000234262,ENSG00000169469,ENSG00000163216,ENSG00000241794,ENSG00000244094,ENSG00000229035,ENSG00000159516
chr1	153069812	153069997	1:153069812-153069997	ENSG00000169474,ENSG00000163209,ENSG00000252920,ENSG00000163216,ENSG00000241794,ENSG00000196805,ENSG00000203785,ENSG00000244094,ENSG00000229035,ENSG00000159516,ENSG00000229699,ENSG00000203784
chr1	153074605	153074854	1:153074605-153074854	ENSG00000169474,ENSG00000163209,ENSG00000252920,ENSG00000163216,ENSG00000241794,ENSG00000196805,ENSG00000203785,ENSG00000244094,ENSG00000229035,ENSG00000159516,ENSG00000229699,ENSG00000203784
chr1	153080755	153080940	1:153080755-153080940	ENSG00000186844,ENSG00000163209,ENSG00000252920,ENSG00000163216,ENSG00000241794,ENSG00000196805,ENSG00000203785,ENSG00000244094,ENSG00000229035,ENSG00000159516,ENSG00000229699
chr1	153230814	153233931	1:153230814-153233931	ENSG00000226947,ENSG00000285753,ENSG00000187223,ENSG00000187180,ENSG00000186844,ENSG00000235942,ENSG00000285946,ENSG00000244094,ENSG00000229035,ENSG00000159516,ENSG00000229699,ENSG00000203784,ENSG00000203783,ENSG00000230779,ENSG00000203782,ENSG00000159527
chr1	153239467	153239700	1:153239467-153239700	ENSG00000229035,ENSG00000159516,ENSG00000229699,ENSG00000203784,ENSG00000203783,ENSG00000230779,ENSG00000203782
chr1	153272439	153272624	1:153272439-153272624	ENSG00000244094,ENSG00000229035,ENSG00000159516,ENSG00000229699,ENSG00000203784,ENSG00000203783,ENSG00000203782,ENSG00000159527
chr1	153281205	153281415	1:153281205-153281415	ENSG00000229035,ENSG00000159516,ENSG00000229699,ENSG00000203784,ENSG00000203783,ENSG00000203782,ENSG00000159527
chr1	153336970	153337160	1:153336970-153337160	ENSG00000159527,ENSG00000163218,ENSG00000207321
chr1	153344008	153346089	1:153344008-153346089	ENSG00000159527,ENSG00000163218,ENSG00000207321,ENSG00000163220,ENSG00000143556
chr1	153352945	153353131	1:153352945-153353131	ENSG00000163218,ENSG00000163220,ENSG00000143556
chr1	153353627	153354189	1:153353627-153354189	ENSG00000159527,ENSG00000163218,ENSG00000163220,ENSG00000143556
chr1	153354468	153359763	1:153354468-153359763	ENSG00000159527,ENSG00000163218,ENSG00000163220,ENSG00000184330,ENSG00000197364,ENSG00000143556
chr1	153359814	153377613	1:153359814-153377613	ENSG00000159527,ENSG00000163220,ENSG00000163221,ENSG00000237008,ENSG00000184330,ENSG00000197364,ENSG00000143556
chr1	153377696	153377962	1:153377696-153377962	ENSG00000163221,ENSG00000237008,ENSG00000143556
chr1	153378987	153379227	1:153378987-153379227	ENSG00000163221,ENSG00000237008,ENSG00000143556
chr1	153382213	153382400	1:153382213-153382400	ENSG00000163221,ENSG00000237008
chr1	153383965	153399271	1:153383965-153399271	ENSG00000159527,ENSG00000163221,ENSG00000237008,ENSG00000143546,ENSG00000224784,ENSG00000184330,ENSG00000197364,ENSG00000143556
chr1	153399311	153399815	1:153399311-153399815	ENSG00000143546,ENSG00000224784,ENSG00000184330,ENSG00000197364,ENSG00000143556
chr1	153399856	153400822	1:153399856-153400822	ENSG00000159527,ENSG00000143546,ENSG00000224784,ENSG00000184330,ENSG00000197364,ENSG00000143556
chr1	153401273	153403006	1:153401273-153403006	ENSG00000159527,ENSG00000143546,ENSG00000224784,ENSG00000184330,ENSG00000197364,ENSG00000143556
chr1	153403176	153404639	1:153403176-153404639	ENSG00000159527,ENSG00000143546,ENSG00000224784,ENSG00000184330,ENSG00000203781,ENSG00000197364,ENSG00000143556
chr1	153404697	153405254	1:153404697-153405254	ENSG00000143546,ENSG00000224784,ENSG00000184330,ENSG00000197364,ENSG00000143556
chr1	153428580	153428770	1:153428580-153428770	ENSG00000184330,ENSG00000203781,ENSG00000197364,ENSG00000143556
chr1	153504373	153504563	1:153504373-153504563	ENSG00000143556,ENSG00000263841
chr1	153506503	153506693	1:153506503-153506693	ENSG00000263841
chr1	153512919	153516979	1:153512919-153516979	ENSG00000263841,ENSG00000196754,ENSG00000189334
chr1	153517241	153517431	1:153517241-153517431	-
chr1	153525441	153525667	1:153525441-153525667	ENSG00000238279
chr1	153526445	153526824	1:153526445-153526824	ENSG00000238279
chr1	153526863	153527256	1:153526863-153527256	ENSG00000238279
chr1	153527854	153528044	1:153527854-153528044	ENSG00000238279
chr1	153532520	153537458	1:153532520-153537458	ENSG00000238279,ENSG00000197956,ENSG00000196754
chr1	153537726	153537916	1:153537726-153537916	ENSG00000238279,ENSG00000197956,ENSG00000196420
chr1	153538040	153538248	1:153538040-153538248	ENSG00000238279,ENSG00000197956,ENSG00000196420
chr1	153538442	153538869	1:153538442-153538869	ENSG00000238279,ENSG00000197956,ENSG00000196420
chr1	153538872	153539062	1:153538872-153539062	ENSG00000238279,ENSG00000197956,ENSG00000196420
chr1	153539516	153543998	1:153539516-153543998	ENSG00000197956,ENSG00000196420,ENSG00000196154,ENSG00000188015
chr1	153544267	153546922	1:153544267-153546922	ENSG00000197956,ENSG00000196420,ENSG00000196154,ENSG00000188015
chr1	153547099	153547327	1:153547099-153547327	ENSG00000196420,ENSG00000196154,ENSG00000188015
chr1	153548487	153549075	1:153548487-153549075	ENSG00000196420,ENSG00000196154,ENSG00000188015
chr1	153549950	153550135	1:153549950-153550135	ENSG00000196154,ENSG00000188015
chr1	153550474	153551760	1:153550474-153551760	ENSG00000196154,ENSG00000188015
chr1	153554290	153554481	1:153554290-153554481	ENSG00000196154,ENSG00000188015
chr1	153556663	153556848	1:153556663-153556848	ENSG00000196154,ENSG00000196754
chr1	153557772	153557976	1:153557772-153557976	ENSG00000196154,ENSG00000196754
chr1	153564146	153564389	1:153564146-153564389	ENSG00000196754
chr1	153565352	153568396	1:153565352-153568396	ENSG00000238279,ENSG00000197956,ENSG00000196754
chr1	153568402	153568610	1:153568402-153568610	ENSG00000196754
chr1	153568717	153568902	1:153568717-153568902	ENSG00000196754
chr1	153572028	153573735	1:153572028-153573735	ENSG00000196754,ENSG00000285867,ENSG00000188643,ENSG00000189334
chr1	153612595	153612858	1:153612595-153612858	ENSG00000285867,ENSG00000188643,ENSG00000189334
chr1	153617589	153617790	1:153617589-153617790	ENSG00000285867,ENSG00000188643,ENSG00000189334
chr1	153629280	153629492	1:153629280-153629492	ENSG00000189334,ENSG00000189171,ENSG00000271853,ENSG00000160678,ENSG00000272030,ENSG00000160679
chr1	153629923	153630113	1:153629923-153630113	ENSG00000189171,ENSG00000271853,ENSG00000160678,ENSG00000272030,ENSG00000160679
chr1	153633301	153635473	1:153633301-153635473	ENSG00000285867,ENSG00000188643,ENSG00000189334,ENSG00000189171,ENSG00000271853,ENSG00000160678,ENSG00000272030,ENSG00000160679
chr1	153640684	153640977	1:153640684-153640977	ENSG00000160679
chr1	153645518	153645889	1:153645518-153645889	-
chr1	153646226	153647596	1:153646226-153647596	-
chr1	153652903	153653589	1:153652903-153653589	ENSG00000143553
chr1	153658221	153659687	1:153658221-153659687	ENSG00000271853,ENSG00000272030,ENSG00000160679,ENSG00000143553,ENSG00000143621,ENSG00000169418,ENSG00000274940
chr1	153661167	153661508	1:153661167-153661508	ENSG00000143553,ENSG00000143621
chr1	153662145	153662587	1:153662145-153662587	ENSG00000143553,ENSG00000143621
chr1	153662632	153662864	1:153662632-153662864	ENSG00000143553,ENSG00000143621
chr1	153664962	153665204	1:153664962-153665204	ENSG00000143621
chr1	153670317	153672068	1:153670317-153672068	ENSG00000143621,ENSG00000169418,ENSG00000274940,ENSG00000242565
chr1	153725991	153726412	1:153725991-153726412	ENSG00000274940,ENSG00000242565,ENSG00000235015,ENSG00000199565,ENSG00000143624
chr1	153727384	153729461	1:153727384-153729461	ENSG00000169418,ENSG00000274940,ENSG00000242565,ENSG00000235015,ENSG00000199565,ENSG00000143624,ENSG00000243613,ENSG00000233222
chr1	153729857	153730074	1:153729857-153730074	ENSG00000274940,ENSG00000242565,ENSG00000235015,ENSG00000199565,ENSG00000143624
chr1	153730356	153730559	1:153730356-153730559	ENSG00000242565,ENSG00000235015,ENSG00000199565,ENSG00000143624
chr1	153733821	153736053	1:153733821-153736053	ENSG00000169418,ENSG00000274940,ENSG00000242565,ENSG00000235015,ENSG00000199565,ENSG00000143624,ENSG00000243613,ENSG00000233222
chr1	153736055	153736455	1:153736055-153736455	ENSG00000169418,ENSG00000274940,ENSG00000242565,ENSG00000235015,ENSG00000243613,ENSG00000233222
chr1	153743959	153744167	1:153743959-153744167	ENSG00000274940,ENSG00000242565,ENSG00000243613,ENSG00000233222
chr1	153744528	153744728	1:153744528-153744728	ENSG00000274940,ENSG00000242565,ENSG00000243613,ENSG00000233222
chr1	153747001	153747291	1:153747001-153747291	ENSG00000169418,ENSG00000274940,ENSG00000242565,ENSG00000143624,ENSG00000243613,ENSG00000233222
chr1	153757866	153758056	1:153757866-153758056	ENSG00000143624,ENSG00000243613,ENSG00000233222
chr1	153764918	153765215	1:153764918-153765215	ENSG00000143624
chr1	153767705	153767996	1:153767705-153767996	ENSG00000143624
chr1	153768710	153769216	1:153768710-153769216	ENSG00000143624,ENSG00000243613,ENSG00000233222
chr1	153769260	153769808	1:153769260-153769808	ENSG00000274940,ENSG00000143624,ENSG00000243613,ENSG00000233222
chr1	153771243	153771488	1:153771243-153771488	ENSG00000143624,ENSG00000143554
chr1	153772067	153774184	1:153772067-153774184	ENSG00000169418,ENSG00000143624,ENSG00000243613,ENSG00000233222,ENSG00000143554
chr1	153774228	153774729	1:153774228-153774729	ENSG00000143624,ENSG00000143554
chr1	153775040	153776567	1:153775040-153776567	ENSG00000143554
chr1	153777463	153777771	1:153777463-153777771	ENSG00000143554
chr1	153778240	153778754	1:153778240-153778754	ENSG00000143554
chr1	153778781	153779323	1:153778781-153779323	ENSG00000143554
chr1	153779755	153779960	1:153779755-153779960	ENSG00000143554
chr1	153782861	153784219	1:153782861-153784219	ENSG00000169418,ENSG00000274940,ENSG00000143554,ENSG00000207039
chr1	153785370	153785561	1:153785370-153785561	ENSG00000207039,ENSG00000231827
chr1	153789399	153792303	1:153789399-153792303	ENSG00000207039,ENSG00000231827,ENSG00000285641,ENSG00000143545
chr1	153796339	153796573	1:153796339-153796573	ENSG00000231827
chr1	153800472	153800657	1:153800472-153800657	ENSG00000231827
chr1	153801002	153801381	1:153801002-153801381	ENSG00000231827
chr1	153801585	153801823	1:153801585-153801823	ENSG00000231827
chr1	153805080	153805572	1:153805080-153805572	ENSG00000143614
chr1	153805614	153806039	1:153805614-153806039	ENSG00000143614
chr1	153806158	153806349	1:153806158-153806349	ENSG00000143614
chr1	153807054	153807301	1:153807054-153807301	ENSG00000143614
chr1	153810107	153810297	1:153810107-153810297	ENSG00000143614
chr1	153812162	153812402	1:153812162-153812402	ENSG00000143614
chr1	153814078	153814268	1:153814078-153814268	ENSG00000143614
chr1	153837114	153837366	1:153837114-153837366	ENSG00000223599
chr1	153837381	153837568	1:153837381-153837568	-
chr1	153841141	153841392	1:153841141-153841392	ENSG00000223599
chr1	153853883	153854165	1:153853883-153854165	ENSG00000223599
chr1	153854468	153854667	1:153854468-153854667	ENSG00000223599
chr1	153854889	153855074	1:153854889-153855074	ENSG00000223599
chr1	153860054	153860697	1:153860054-153860697	ENSG00000223599,ENSG00000236327
chr1	153860928	153861347	1:153860928-153861347	ENSG00000223599
chr1	153869783	153869984	1:153869783-153869984	-
chr1	153895756	153895967	1:153895756-153895967	ENSG00000143614,ENSG00000236327
chr1	153901251	153901441	1:153901251-153901441	ENSG00000143614,ENSG00000236327
chr1	153903545	153903730	1:153903545-153903730	ENSG00000236327
chr1	153912132	153912331	1:153912132-153912331	-
chr1	153913464	153913649	1:153913464-153913649	-
chr1	153920024	153921450	1:153920024-153921450	ENSG00000143614,ENSG00000284738
chr1	153921589	153924225	1:153921589-153924225	ENSG00000143614,ENSG00000284738
chr1	153928112	153928561	1:153928112-153928561	ENSG00000143614,ENSG00000284738,ENSG00000198837
chr1	153928925	153929386	1:153928925-153929386	ENSG00000143614,ENSG00000284738,ENSG00000198837
chr1	153929961	153930268	1:153929961-153930268	ENSG00000198837
chr1	153930820	153931005	1:153930820-153931005	ENSG00000198837
chr1	153932615	153933057	1:153932615-153933057	ENSG00000198837
chr1	153933130	153933539	1:153933130-153933539	ENSG00000198837
chr1	153933680	153934459	1:153933680-153934459	ENSG00000198837
chr1	153934820	153935153	1:153934820-153935153	ENSG00000198837
chr1	153936073	153936556	1:153936073-153936556	ENSG00000198837
chr1	153936670	153936944	1:153936670-153936944	ENSG00000198837
chr1	153937472	153937892	1:153937472-153937892	ENSG00000198837
chr1	153938853	153939570	1:153938853-153939570	ENSG00000198837
chr1	153939762	153941529	1:153939762-153941529	ENSG00000198837
chr1	153941707	153942639	1:153941707-153942639	ENSG00000198837
chr1	153942664	153943398	1:153942664-153943398	ENSG00000198837
chr1	153943698	153949155	1:153943698-153949155	ENSG00000143614,ENSG00000284738,ENSG00000198837,ENSG00000160741,ENSG00000143570,ENSG00000276584,ENSG00000282386,ENSG00000273026,ENSG00000143578
chr1	153951737	153951947	1:153951737-153951947	ENSG00000160741
chr1	153952224	153952448	1:153952224-153952448	ENSG00000160741
chr1	153952530	153952823	1:153952530-153952823	ENSG00000160741
chr1	153954284	153954782	1:153954284-153954782	ENSG00000160741
chr1	153955976	153956379	1:153955976-153956379	ENSG00000160741,ENSG00000143570,ENSG00000276584,ENSG00000282386
chr1	153956501	153959843	1:153956501-153959843	ENSG00000160741,ENSG00000143570,ENSG00000285779,ENSG00000276584,ENSG00000282386,ENSG00000273026,ENSG00000143578,ENSG00000143543,ENSG00000272654
chr1	153960008	153960195	1:153960008-153960195	ENSG00000160741,ENSG00000143570,ENSG00000276584,ENSG00000282386,ENSG00000273026,ENSG00000143578
chr1	153960262	153961048	1:153960262-153961048	ENSG00000160741,ENSG00000143570,ENSG00000276584,ENSG00000282386,ENSG00000273026,ENSG00000143578
chr1	153961544	153964418	1:153961544-153964418	ENSG00000160741,ENSG00000143570,ENSG00000276584,ENSG00000282386,ENSG00000273026,ENSG00000143578
chr1	153964956	153965146	1:153964956-153965146	ENSG00000143570,ENSG00000276584,ENSG00000282386,ENSG00000273026,ENSG00000143578
chr1	153966096	153966413	1:153966096-153966413	ENSG00000143570,ENSG00000285779,ENSG00000276584,ENSG00000282386,ENSG00000273026,ENSG00000143578,ENSG00000143543,ENSG00000272654
chr1	153966736	153968383	1:153966736-153968383	ENSG00000143570,ENSG00000285779,ENSG00000276584,ENSG00000282386,ENSG00000273026,ENSG00000143578,ENSG00000143543,ENSG00000272654
chr1	153968441	153968677	1:153968441-153968677	ENSG00000143570,ENSG00000276584,ENSG00000282386,ENSG00000273026,ENSG00000143578
chr1	153974027	153974212	1:153974027-153974212	ENSG00000143570,ENSG00000285779,ENSG00000273026,ENSG00000143578,ENSG00000143543,ENSG00000272654
chr1	153976600	153978185	1:153976600-153978185	ENSG00000143570,ENSG00000285779,ENSG00000273026,ENSG00000143578,ENSG00000143543,ENSG00000285641,ENSG00000272654,ENSG00000143545
chr1	153983457	153983644	1:153983457-153983644	ENSG00000285779,ENSG00000143543,ENSG00000285641,ENSG00000272654,ENSG00000143545
chr1	153985265	153985741	1:153985265-153985741	ENSG00000285641,ENSG00000143545,ENSG00000177954
chr1	153986099	153986839	1:153986099-153986839	ENSG00000285779,ENSG00000143543,ENSG00000285641,ENSG00000272654,ENSG00000143545,ENSG00000177954
chr1	153986965	153987282	1:153986965-153987282	ENSG00000285779,ENSG00000143543,ENSG00000285641,ENSG00000272654,ENSG00000143545,ENSG00000177954
chr1	153989935	153991869	1:153989935-153991869	ENSG00000285779,ENSG00000143543,ENSG00000285641,ENSG00000272654,ENSG00000143545,ENSG00000177954,ENSG00000231416,ENSG00000200220
chr1	153991956	153992150	1:153991956-153992150	ENSG00000285641,ENSG00000143545,ENSG00000177954,ENSG00000231416
chr1	154001927	154002129	1:154001927-154002129	ENSG00000231416,ENSG00000200220
chr1	154076435	154076620	1:154076435-154076620	ENSG00000200220,ENSG00000231837,ENSG00000263987
chr1	154142300	154142485	1:154142300-154142485	ENSG00000263987
chr1	154148266	154148474	1:154148266-154148474	ENSG00000143552,ENSG00000200220,ENSG00000263987
chr1	154148673	154149242	1:154148673-154149242	ENSG00000143552,ENSG00000200220,ENSG00000263987
chr1	154149381	154149682	1:154149381-154149682	ENSG00000263987
chr1	154149840	154150068	1:154149840-154150068	ENSG00000263987
chr1	154153369	154155943	1:154153369-154155943	ENSG00000143552,ENSG00000200220,ENSG00000263987
chr1	154157534	154159759	1:154157534-154159759	ENSG00000143552,ENSG00000263987,ENSG00000264384
chr1	154160111	154160534	1:154160111-154160534	ENSG00000143552,ENSG00000264384
chr1	154162825	154163249	1:154162825-154163249	ENSG00000143552,ENSG00000264384
chr1	154163389	154163725	1:154163389-154163725	ENSG00000143552,ENSG00000264384
chr1	154168515	154168705	1:154168515-154168705	ENSG00000143549,ENSG00000264384
chr1	154169186	154169484	1:154169186-154169484	ENSG00000143549,ENSG00000264384
chr1	154171451	154171636	1:154171451-154171636	ENSG00000143549,ENSG00000264384
chr1	154171985	154172175	1:154171985-154172175	ENSG00000143549,ENSG00000264384
chr1	154174621	154174811	1:154174621-154174811	ENSG00000143549,ENSG00000264384
chr1	154175321	154176623	1:154175321-154176623	ENSG00000143549
chr1	154177040	154177422	1:154177040-154177422	ENSG00000143549
chr1	154177514	154184092	1:154177514-154184092	ENSG00000143549,ENSG00000215938
chr1	154191152	154191337	1:154191152-154191337	ENSG00000143549,ENSG00000215938
chr1	154191997	154192457	1:154191997-154192457	ENSG00000143549,ENSG00000215938,ENSG00000163263
chr1	154208399	154208592	1:154208399-154208592	ENSG00000163263,ENSG00000143612
chr1	154216139	154216329	1:154216139-154216329	ENSG00000163263,ENSG00000143612,ENSG00000143569
chr1	154218940	154219149	1:154218940-154219149	ENSG00000163263,ENSG00000143612,ENSG00000143569
chr1	154219212	154222369	1:154219212-154222369	ENSG00000163263,ENSG00000143612,ENSG00000143569,ENSG00000252682
chr1	154222477	154222683	1:154222477-154222683	ENSG00000143612,ENSG00000143569
chr1	154226715	154227212	1:154226715-154227212	ENSG00000143612,ENSG00000143569
chr1	154227245	154227635	1:154227245-154227635	ENSG00000143612,ENSG00000143569
chr1	154228466	154228660	1:154228466-154228660	ENSG00000143612,ENSG00000143569
chr1	154237460	154237645	1:154237460-154237645	-
chr1	154249867	154250057	1:154249867-154250057	ENSG00000143569,ENSG00000201129
chr1	154251112	154251306	1:154251112-154251306	ENSG00000143569,ENSG00000201129
chr1	154254994	154255242	1:154254994-154255242	ENSG00000143569,ENSG00000201129
chr1	154255318	154255514	1:154255318-154255514	ENSG00000143569,ENSG00000201129
chr1	154265073	154265312	1:154265073-154265312	ENSG00000201129,ENSG00000143575
chr1	154265969	154266169	1:154265969-154266169	ENSG00000143575
chr1	154269147	154269531	1:154269147-154269531	ENSG00000143569,ENSG00000201129,ENSG00000143575
chr1	154270064	154270423	1:154270064-154270423	ENSG00000143575,ENSG00000252682
chr1	154271059	154271249	1:154271059-154271249	ENSG00000143575,ENSG00000252682
chr1	154271433	154273363	1:154271433-154273363	ENSG00000143569,ENSG00000201129,ENSG00000143575,ENSG00000252682,ENSG00000212292,ENSG00000222457,ENSG00000278694,ENSG00000143595
chr1	154273559	154273841	1:154273559-154273841	ENSG00000143575,ENSG00000252682
chr1	154275329	154275585	1:154275329-154275585	ENSG00000143575,ENSG00000252682,ENSG00000212292,ENSG00000222457
chr1	154325127	154325416	1:154325127-154325416	ENSG00000212292,ENSG00000222457,ENSG00000278694,ENSG00000143595,ENSG00000143515,ENSG00000238365
chr1	154325557	154326364	1:154325557-154326364	ENSG00000278694,ENSG00000143595,ENSG00000143515
chr1	154330712	154330948	1:154330712-154330948	ENSG00000278694,ENSG00000143595,ENSG00000143515,ENSG00000238365
chr1	154342561	154343307	1:154342561-154343307	ENSG00000278694,ENSG00000143595,ENSG00000143515,ENSG00000238365
chr1	154345115	154345469	1:154345115-154345469	ENSG00000278694,ENSG00000143515,ENSG00000238365
chr1	154345522	154345776	1:154345522-154345776	ENSG00000143515,ENSG00000238365
chr1	154345871	154347083	1:154345871-154347083	ENSG00000212292,ENSG00000222457,ENSG00000278694,ENSG00000143595,ENSG00000143515,ENSG00000238365
chr1	154347148	154347629	1:154347148-154347629	ENSG00000143515,ENSG00000238365
chr1	154348829	154349019	1:154348829-154349019	ENSG00000143515,ENSG00000238365
chr1	154353016	154353899	1:154353016-154353899	ENSG00000143515
chr1	154355690	154355967	1:154355690-154355967	-
chr1	154381920	154382152	1:154381920-154382152	ENSG00000237920,ENSG00000226855
chr1	154382825	154383230	1:154382825-154383230	ENSG00000237920,ENSG00000226855
chr1	154383234	154384420	1:154383234-154384420	ENSG00000237920,ENSG00000226855
chr1	154384677	154386098	1:154384677-154386098	ENSG00000212292,ENSG00000222457,ENSG00000237920,ENSG00000226855
chr1	154386329	154387214	1:154386329-154387214	ENSG00000237920,ENSG00000226855
chr1	154398404	154398589	1:154398404-154398589	-
chr1	154399768	154400008	1:154399768-154400008	-
chr1	154400194	154400644	1:154400194-154400644	ENSG00000228013
chr1	154400711	154401099	1:154400711-154401099	ENSG00000228013
chr1	154401321	154410973	1:154401321-154410973	ENSG00000228013,ENSG00000160712,ENSG00000228264
chr1	154411418	154411759	1:154411418-154411759	ENSG00000228013,ENSG00000160712,ENSG00000228264
chr1	154412844	154413103	1:154412844-154413103	ENSG00000228013,ENSG00000160712,ENSG00000228264
chr1	154413691	154413884	1:154413691-154413884	ENSG00000228013,ENSG00000160712,ENSG00000228264
chr1	154414603	154414861	1:154414603-154414861	ENSG00000228013,ENSG00000160712,ENSG00000228264
chr1	154416488	154416751	1:154416488-154416751	ENSG00000228013,ENSG00000228264
chr1	154417133	154417612	1:154417133-154417612	ENSG00000228264
chr1	154418139	154420555	1:154418139-154420555	ENSG00000228013,ENSG00000228264
chr1	154420836	154421694	1:154420836-154421694	ENSG00000228264
chr1	154421731	154421997	1:154421731-154421997	ENSG00000228264
chr1	154422700	154423097	1:154422700-154423097	ENSG00000228264
chr1	154423505	154424331	1:154423505-154424331	ENSG00000160712,ENSG00000228264
chr1	154425542	154425832	1:154425542-154425832	ENSG00000160712
chr1	154427380	154428011	1:154427380-154428011	ENSG00000160712
chr1	154428243	154428433	1:154428243-154428433	ENSG00000160712
chr1	154428797	154429122	1:154428797-154429122	ENSG00000160712
chr1	154429613	154429843	1:154429613-154429843	ENSG00000160712
chr1	154430348	154431526	1:154430348-154431526	ENSG00000160712
chr1	154431568	154432383	1:154431568-154432383	ENSG00000160712
chr1	154432521	154433802	1:154432521-154433802	ENSG00000160712
chr1	154435658	154435942	1:154435658-154435942	-
chr1	154436623	154436888	1:154436623-154436888	-
chr1	154438075	154438398	1:154438075-154438398	ENSG00000160712
chr1	154438483	154438965	1:154438483-154438965	-
chr1	154439497	154440170	1:154439497-154440170	ENSG00000160712
chr1	154441042	154441370	1:154441042-154441370	-
chr1	154441386	154442418	1:154441386-154442418	-
chr1	154442470	154442655	1:154442470-154442655	-
chr1	154443067	154443266	1:154443067-154443266	-
chr1	154443909	154444099	1:154443909-154444099	-
chr1	154444658	154445500	1:154444658-154445500	-
chr1	154445755	154446440	1:154445755-154446440	-
chr1	154446562	154446759	1:154446562-154446759	-
chr1	154448195	154448525	1:154448195-154448525	-
chr1	154450656	154450984	1:154450656-154450984	-
chr1	154451409	154451739	1:154451409-154451739	-
chr1	154451795	154452553	1:154451795-154452553	ENSG00000160712
chr1	154452620	154458005	1:154452620-154458005	ENSG00000160712
chr1	154458171	154458649	1:154458171-154458649	-
chr1	154458915	154459325	1:154458915-154459325	-
chr1	154459391	154459600	1:154459391-154459600	-
chr1	154459648	154460016	1:154459648-154460016	-
chr1	154460086	154460464	1:154460086-154460464	-
chr1	154460667	154460943	1:154460667-154460943	-
chr1	154461739	154462362	1:154461739-154462362	-
chr1	154463151	154464113	1:154463151-154464113	-
chr1	154464915	154465196	1:154464915-154465196	-
chr1	154465321	154465551	1:154465321-154465551	-
chr1	154465612	154467353	1:154465612-154467353	-
chr1	154467380	154467761	1:154467380-154467761	-
chr1	154468563	154469215	1:154468563-154469215	-
chr1	154471341	154471719	1:154471341-154471719	ENSG00000273110
chr1	154474773	154474991	1:154474773-154474991	ENSG00000273110
chr1	154476989	154477231	1:154476989-154477231	ENSG00000273110
chr1	154479172	154479427	1:154479172-154479427	ENSG00000273110
chr1	154480980	154481168	1:154480980-154481168	ENSG00000169291,ENSG00000273110
chr1	154492147	154492975	1:154492147-154492975	ENSG00000169291,ENSG00000273110,ENSG00000163239
chr1	154493054	154493379	1:154493054-154493379	ENSG00000169291,ENSG00000273110,ENSG00000163239
chr1	154493391	154493741	1:154493391-154493741	ENSG00000169291,ENSG00000273110,ENSG00000163239
chr1	154537394	154537731	1:154537394-154537731	ENSG00000163239
chr1	154547655	154547857	1:154547655-154547857	ENSG00000163239,ENSG00000160714,ENSG00000229780
chr1	154548998	154549299	1:154548998-154549299	ENSG00000163239,ENSG00000160714,ENSG00000229780
chr1	154551036	154551236	1:154551036-154551236	ENSG00000160714,ENSG00000229780
chr1	154552074	154552328	1:154552074-154552328	ENSG00000160714,ENSG00000229780
chr1	154556103	154556327	1:154556103-154556327	ENSG00000160714,ENSG00000229780,ENSG00000286391
chr1	154556433	154556763	1:154556433-154556763	ENSG00000160714,ENSG00000229780,ENSG00000286391
chr1	154557280	154559658	1:154557280-154559658	ENSG00000160714,ENSG00000229780,ENSG00000286391,ENSG00000160716
chr1	154576956	154577354	1:154576956-154577354	ENSG00000286391,ENSG00000160716,ENSG00000233875
chr1	154577753	154577989	1:154577753-154577989	ENSG00000286391,ENSG00000160716,ENSG00000233875
chr1	154578182	154578372	1:154578182-154578372	ENSG00000286391,ENSG00000160716,ENSG00000233875
chr1	154579432	154579808	1:154579432-154579808	ENSG00000286391,ENSG00000160716,ENSG00000233875
chr1	154581181	154581366	1:154581181-154581366	ENSG00000286391,ENSG00000160716,ENSG00000233875
chr1	154585661	154585976	1:154585661-154585976	-
chr1	154588437	154588627	1:154588437-154588627	-
chr1	154588629	154589407	1:154588629-154589407	-
chr1	154589843	154590033	1:154589843-154590033	-
chr1	154590195	154590476	1:154590195-154590476	-
chr1	154591239	154591488	1:154591239-154591488	-
chr1	154592067	154592261	1:154592067-154592261	-
chr1	154593258	154593656	1:154593258-154593656	-
chr1	154594877	154595062	1:154594877-154595062	-
chr1	154596644	154596991	1:154596644-154596991	-
chr1	154597623	154597817	1:154597623-154597817	-
chr1	154597897	154598087	1:154597897-154598087	-
chr1	154598725	154598911	1:154598725-154598911	-
chr1	154599395	154599719	1:154599395-154599719	-
chr1	154600852	154601091	1:154600852-154601091	ENSG00000160710
chr1	154601728	154601918	1:154601728-154601918	ENSG00000160710
chr1	154601947	154602132	1:154601947-154602132	ENSG00000160710
chr1	154602152	154602415	1:154602152-154602415	ENSG00000160710
chr1	154603084	154604757	1:154603084-154604757	ENSG00000160710
chr1	154604876	154605930	1:154604876-154605930	ENSG00000160710
chr1	154606439	154612285	1:154606439-154612285	ENSG00000286391,ENSG00000160710
chr1	154612597	154612782	1:154612597-154612782	ENSG00000160710
chr1	154616601	154616885	1:154616601-154616885	-
chr1	154619124	154619526	1:154619124-154619526	-
chr1	154619665	154619922	1:154619665-154619922	-
chr1	154622031	154622683	1:154622031-154622683	ENSG00000160710
chr1	154622761	154624360	1:154622761-154624360	ENSG00000160710
chr1	154625249	154625652	1:154625249-154625652	ENSG00000160710
chr1	154626358	154628534	1:154626358-154628534	ENSG00000160710
chr1	154641090	154641275	1:154641090-154641275	-
chr1	154641611	154643807	1:154641611-154643807	ENSG00000287064
chr1	154643841	154644456	1:154643841-154644456	ENSG00000287064
chr1	154644457	154645521	1:154644457-154645521	ENSG00000287064
chr1	154645770	154646917	1:154645770-154646917	ENSG00000287064
chr1	154657371	154657794	1:154657371-154657794	ENSG00000287064
chr1	154657801	154658113	1:154657801-154658113	ENSG00000287064
chr1	154712281	154712466	1:154712281-154712466	ENSG00000143603
chr1	154714662	154715064	1:154714662-154715064	ENSG00000287064,ENSG00000143603
chr1	154715432	154716121	1:154715432-154716121	-
chr1	154719504	154720039	1:154719504-154720039	-
chr1	154720145	154720373	1:154720145-154720373	-
chr1	154720525	154720819	1:154720525-154720819	-
chr1	154720836	154721386	1:154720836-154721386	-
chr1	154721523	154721875	1:154721523-154721875	-
chr1	154721920	154722148	1:154721920-154722148	-
chr1	154732398	154732583	1:154732398-154732583	-
chr1	154747744	154748504	1:154747744-154748504	ENSG00000287064
chr1	154748549	154748746	1:154748549-154748746	-
chr1	154753772	154753992	1:154753772-154753992	ENSG00000287064
chr1	154754302	154754487	1:154754302-154754487	ENSG00000287064
chr1	154774907	154775102	1:154774907-154775102	-
chr1	154784558	154785580	1:154784558-154785580	-
chr1	154794108	154794298	1:154794108-154794298	-
chr1	154802539	154802724	1:154802539-154802724	-
chr1	154813523	154813771	1:154813523-154813771	-
chr1	154823368	154823609	1:154823368-154823609	-
chr1	154835140	154835330	1:154835140-154835330	-
chr1	154848550	154848735	1:154848550-154848735	-
chr1	154850437	154850627	1:154850437-154850627	ENSG00000143603
chr1	154854588	154854773	1:154854588-154854773	ENSG00000143603
chr1	154859694	154859879	1:154859694-154859879	ENSG00000143603
chr1	154876610	154876800	1:154876610-154876800	ENSG00000287064,ENSG00000143603
chr1	154912235	154912424	1:154912235-154912424	-
chr1	154925210	154925489	1:154925210-154925489	-
chr1	154925514	154926465	1:154925514-154926465	-
chr1	154926545	154926733	1:154926545-154926733	-
chr1	154932557	154932742	1:154932557-154932742	ENSG00000163344,ENSG00000270361
chr1	154936161	154938030	1:154936161-154938030	ENSG00000287064,ENSG00000163344,ENSG00000270361,ENSG00000163346,ENSG00000268154,ENSG00000173207,ENSG00000160685
chr1	154941050	154941240	1:154941050-154941240	ENSG00000163344,ENSG00000270361
chr1	154941945	154943124	1:154941945-154943124	ENSG00000163344,ENSG00000270361,ENSG00000268154
chr1	154944008	154944863	1:154944008-154944863	ENSG00000163344,ENSG00000270361,ENSG00000268154
chr1	154946452	154946775	1:154946452-154946775	ENSG00000163346,ENSG00000268154
chr1	154948823	154949017	1:154948823-154949017	ENSG00000163346,ENSG00000268154
chr1	154951856	154952060	1:154951856-154952060	ENSG00000163346,ENSG00000268154
chr1	154953465	154953958	1:154953465-154953958	ENSG00000163346,ENSG00000268154
chr1	154954622	154956780	1:154954622-154956780	ENSG00000163346,ENSG00000268154,ENSG00000163348,ENSG00000271380
chr1	154957484	154957829	1:154957484-154957829	ENSG00000163346,ENSG00000268154,ENSG00000163348,ENSG00000271380
chr1	154958936	154959960	1:154958936-154959960	ENSG00000163346,ENSG00000268154,ENSG00000163348,ENSG00000271380
chr1	154960267	154960517	1:154960267-154960517	ENSG00000163346,ENSG00000163348,ENSG00000271380,ENSG00000160691
chr1	154960610	154962647	1:154960610-154962647	ENSG00000163346,ENSG00000268154,ENSG00000163348,ENSG00000271380,ENSG00000160691,ENSG00000173207,ENSG00000264349,ENSG00000160688,ENSG00000160685
chr1	154963752	154964014	1:154963752-154964014	ENSG00000163346,ENSG00000163348,ENSG00000271380,ENSG00000160691
chr1	154965747	154965950	1:154965747-154965950	ENSG00000163348,ENSG00000271380,ENSG00000160691,ENSG00000173207
chr1	154967045	154967392	1:154967045-154967392	ENSG00000163348,ENSG00000271380,ENSG00000160691,ENSG00000173207
chr1	154967506	154967696	1:154967506-154967696	ENSG00000163348,ENSG00000271380,ENSG00000160691,ENSG00000173207
chr1	154968038	154968280	1:154968038-154968280	ENSG00000163348,ENSG00000271380,ENSG00000160691,ENSG00000173207
chr1	154968727	154969491	1:154968727-154969491	ENSG00000163348,ENSG00000271380,ENSG00000160691,ENSG00000173207
chr1	154970122	154970312	1:154970122-154970312	ENSG00000160691,ENSG00000173207,ENSG00000264349
chr1	154970356	154971839	1:154970356-154971839	ENSG00000160691,ENSG00000173207,ENSG00000264349
chr1	154972277	154972467	1:154972277-154972467	ENSG00000160691,ENSG00000173207,ENSG00000264349
chr1	154972586	154976671	1:154972586-154976671	ENSG00000163348,ENSG00000271380,ENSG00000160691,ENSG00000173207,ENSG00000264349,ENSG00000160688,ENSG00000160685
chr1	154982580	154983117	1:154982580-154983117	ENSG00000173207,ENSG00000264349,ENSG00000160688
chr1	154983267	154983997	1:154983267-154983997	ENSG00000173207,ENSG00000264349,ENSG00000160688,ENSG00000163352
chr1	154985050	154985249	1:154985050-154985249	ENSG00000160688,ENSG00000163352
chr1	154987410	154987595	1:154987410-154987595	ENSG00000160688,ENSG00000163352
chr1	154987919	154988298	1:154987919-154988298	ENSG00000160688,ENSG00000163352
chr1	154990338	154990528	1:154990338-154990528	ENSG00000160688,ENSG00000163352
chr1	154997209	154997899	1:154997209-154997899	ENSG00000160688,ENSG00000163352,ENSG00000160685
chr1	154999121	154999563	1:154999121-154999563	ENSG00000160688,ENSG00000163352,ENSG00000160685
chr1	154999679	155014888	1:154999679-155014888	ENSG00000160685
chr1	155015004	155015440	1:155015004-155015440	ENSG00000160685
chr1	155015484	155018088	1:155015484-155018088	ENSG00000160685
chr1	155018247	155018492	1:155018247-155018492	ENSG00000160685
chr1	155018573	155019056	1:155018573-155019056	ENSG00000160685
chr1	155019196	155019386	1:155019196-155019386	ENSG00000160685
chr1	155019594	155020383	1:155019594-155020383	ENSG00000160685
chr1	155028881	155029164	1:155028881-155029164	ENSG00000163354,ENSG00000163357
chr1	155029395	155029622	1:155029395-155029622	ENSG00000163354,ENSG00000163357
chr1	155031694	155031884	1:155031694-155031884	ENSG00000163354,ENSG00000163357
chr1	155039065	155039384	1:155039065-155039384	ENSG00000163354,ENSG00000163357,ENSG00000232093
chr1	155045021	155045239	1:155045021-155045239	ENSG00000232093,ENSG00000143537
chr1	155050107	155053772	1:155050107-155053772	ENSG00000232093,ENSG00000143537,ENSG00000243364,ENSG00000251246
chr1	155053911	155054127	1:155053911-155054127	ENSG00000232093,ENSG00000143537
chr1	155056794	155057071	1:155056794-155057071	ENSG00000232093,ENSG00000143537,ENSG00000243364,ENSG00000251246
chr1	155057649	155057881	1:155057649-155057881	ENSG00000232093,ENSG00000143537,ENSG00000243364,ENSG00000251246
chr1	155058154	155058353	1:155058154-155058353	ENSG00000232093,ENSG00000143537,ENSG00000243364,ENSG00000251246
chr1	155058512	155058708	1:155058512-155058708	ENSG00000143537,ENSG00000243364,ENSG00000251246
chr1	155060394	155060584	1:155060394-155060584	ENSG00000143537,ENSG00000243364,ENSG00000251246
chr1	155061390	155061631	1:155061390-155061631	ENSG00000232093,ENSG00000143537,ENSG00000243364,ENSG00000251246,ENSG00000143590
chr1	155063397	155064399	1:155063397-155064399	ENSG00000232093,ENSG00000143537,ENSG00000243364,ENSG00000251246,ENSG00000143590
chr1	155084573	155086156	1:155084573-155086156	ENSG00000232093,ENSG00000143590,ENSG00000202027,ENSG00000163463,ENSG00000163462
chr1	155112214	155112455	1:155112214-155112455	ENSG00000202027
chr1	155133615	155133970	1:155133615-155133970	ENSG00000202027,ENSG00000169242,ENSG00000169241
chr1	155134576	155134761	1:155134576-155134761	ENSG00000202027,ENSG00000169242,ENSG00000169241
chr1	155134957	155137252	1:155134957-155137252	ENSG00000143590,ENSG00000202027,ENSG00000169242,ENSG00000169241,ENSG00000179085,ENSG00000223452,ENSG00000163463,ENSG00000163462
chr1	155139657	155140801	1:155139657-155140801	ENSG00000202027,ENSG00000169242,ENSG00000169241,ENSG00000179085,ENSG00000223452,ENSG00000163463,ENSG00000163462
chr1	155172637	155173763	1:155172637-155173763	ENSG00000143590,ENSG00000202027,ENSG00000163463,ENSG00000273088,ENSG00000163462,ENSG00000185499
chr1	155174196	155174392	1:155174196-155174392	ENSG00000163463,ENSG00000163462
chr1	155178358	155178548	1:155178358-155178548	ENSG00000163463,ENSG00000273088,ENSG00000163462,ENSG00000185499
chr1	155193411	155193601	1:155193411-155193601	ENSG00000273088,ENSG00000185499,ENSG00000231064,ENSG00000284586
chr1	155193753	155193947	1:155193753-155193947	ENSG00000273088,ENSG00000185499,ENSG00000231064,ENSG00000284586
chr1	155194359	155194968	1:155194359-155194968	ENSG00000273088,ENSG00000185499,ENSG00000231064,ENSG00000284586
chr1	155201326	155201546	1:155201326-155201546	ENSG00000185499,ENSG00000231064,ENSG00000284586,ENSG00000169231,ENSG00000173171
chr1	155206671	155211527	1:155206671-155211527	ENSG00000273088,ENSG00000185499,ENSG00000231064,ENSG00000284586,ENSG00000169231,ENSG00000173171,ENSG00000236263,ENSG00000160766,ENSG00000223503
chr1	155211644	155212420	1:155211644-155212420	ENSG00000169231,ENSG00000173171,ENSG00000236263,ENSG00000160766
chr1	155212634	155213052	1:155212634-155213052	ENSG00000169231,ENSG00000173171,ENSG00000236263
chr1	155215085	155216476	1:155215085-155216476	ENSG00000173171,ENSG00000236263,ENSG00000160766
chr1	155216654	155216844	1:155216654-155216844	ENSG00000236263,ENSG00000160766
chr1	155217593	155217987	1:155217593-155217987	ENSG00000173171,ENSG00000236263,ENSG00000160766
chr1	155218139	155218371	1:155218139-155218371	ENSG00000236263,ENSG00000160766
chr1	155218825	155220987	1:155218825-155220987	ENSG00000169231,ENSG00000173171,ENSG00000236263,ENSG00000160766
chr1	155221761	155221946	1:155221761-155221946	ENSG00000160766
chr1	155222402	155222703	1:155222402-155222703	ENSG00000160766
chr1	155222814	155223004	1:155222814-155223004	ENSG00000160766
chr1	155223021	155223524	1:155223021-155223524	ENSG00000160766
chr1	155224307	155224622	1:155224307-155224622	ENSG00000160766
chr1	155224733	155225440	1:155224733-155225440	ENSG00000185499,ENSG00000169231,ENSG00000173171,ENSG00000236675
chr1	155225483	155228401	1:155225483-155228401	ENSG00000185499,ENSG00000169231,ENSG00000173171,ENSG00000160766,ENSG00000236675
chr1	155235728	155235918	1:155235728-155235918	ENSG00000236675,ENSG00000177628
chr1	155235945	155236224	1:155235945-155236224	ENSG00000236675,ENSG00000177628
chr1	155236301	155237425	1:155236301-155237425	ENSG00000236675,ENSG00000177628
chr1	155237714	155238163	1:155237714-155238163	ENSG00000236675,ENSG00000177628
chr1	155239283	155240885	1:155239283-155240885	ENSG00000177628
chr1	155240954	155245368	1:155240954-155245368	ENSG00000236675,ENSG00000177628
chr1	155250336	155250906	1:155250336-155250906	ENSG00000160767,ENSG00000116521,ENSG00000225855,ENSG00000160753,ENSG00000225082,ENSG00000223503
chr1	155250978	155251272	1:155250978-155251272	ENSG00000160767,ENSG00000223503
chr1	155251372	155251707	1:155251372-155251707	ENSG00000160767,ENSG00000223503
chr1	155254946	155255981	1:155254946-155255981	ENSG00000160767,ENSG00000116521
chr1	155256658	155256882	1:155256658-155256882	ENSG00000160767,ENSG00000116521
chr1	155261352	155261740	1:155261352-155261740	ENSG00000160767,ENSG00000116521,ENSG00000176444
chr1	155261836	155262944	1:155261836-155262944	ENSG00000160767,ENSG00000116521,ENSG00000176444
chr1	155265975	155266165	1:155265975-155266165	ENSG00000116521,ENSG00000176444
chr1	155269992	155270182	1:155269992-155270182	ENSG00000176444,ENSG00000143630
chr1	155270795	155270983	1:155270795-155270983	ENSG00000116521,ENSG00000176444,ENSG00000143630
chr1	155272445	155274099	1:155272445-155274099	ENSG00000116521,ENSG00000176444,ENSG00000143630,ENSG00000225855,ENSG00000160753
chr1	155276839	155277024	1:155276839-155277024	ENSG00000176444,ENSG00000143630
chr1	155277335	155277593	1:155277335-155277593	ENSG00000176444,ENSG00000143630
chr1	155294708	155294910	1:155294708-155294910	ENSG00000143630,ENSG00000143627
chr1	155300644	155300849	1:155300644-155300849	ENSG00000143627,ENSG00000160752
chr1	155303048	155303233	1:155303048-155303233	ENSG00000143627,ENSG00000160752
chr1	155307767	155309731	1:155307767-155309731	ENSG00000143630,ENSG00000143627,ENSG00000160752,ENSG00000225855,ENSG00000160753
chr1	155320776	155321406	1:155320776-155321406	ENSG00000160752,ENSG00000225855,ENSG00000160753
chr1	155323000	155325244	1:155323000-155325244	ENSG00000143630,ENSG00000160752,ENSG00000225855,ENSG00000160753
chr1	155326148	155326595	1:155326148-155326595	ENSG00000225855,ENSG00000160753
chr1	155330286	155330559	1:155330286-155330559	ENSG00000160753
chr1	155342479	155342877	1:155342479-155342877	ENSG00000116539,ENSG00000283701
chr1	155351354	155351544	1:155351354-155351544	ENSG00000283701,ENSG00000207134
chr1	155359126	155359311	1:155359126-155359311	ENSG00000283701,ENSG00000207134
chr1	155399316	155399501	1:155399316-155399501	ENSG00000227773,ENSG00000207144
chr1	155399723	155399929	1:155399723-155399929	ENSG00000227773,ENSG00000207144
chr1	155404405	155404595	1:155404405-155404595	ENSG00000227773,ENSG00000207144
chr1	155409375	155409605	1:155409375-155409605	ENSG00000227773,ENSG00000207144
chr1	155430571	155430778	1:155430571-155430778	ENSG00000207144,ENSG00000237872
chr1	155455973	155456207	1:155455973-155456207	-
chr1	155464039	155464271	1:155464039-155464271	ENSG00000207144
chr1	155480041	155480372	1:155480041-155480372	-
chr1	155483038	155483224	1:155483038-155483224	-
chr1	155486061	155486246	1:155486061-155486246	-
chr1	155487312	155487502	1:155487312-155487502	-
chr1	155494666	155494851	1:155494666-155494851	-
chr1	155497119	155497309	1:155497119-155497309	-
chr1	155499969	155500231	1:155499969-155500231	-
chr1	155507766	155508156	1:155507766-155508156	-
chr1	155513071	155513261	1:155513071-155513261	-
chr1	155514573	155514877	1:155514573-155514877	-
chr1	155529701	155530011	1:155529701-155530011	ENSG00000116539
chr1	155531034	155531250	1:155531034-155531250	-
chr1	155536097	155536670	1:155536097-155536670	-
chr1	155539648	155539867	1:155539648-155539867	-
chr1	155543794	155543984	1:155543794-155543984	-
chr1	155553613	155553798	1:155553613-155553798	-
chr1	155555832	155556034	1:155555832-155556034	ENSG00000116539,ENSG00000235919
chr1	155562003	155564332	1:155562003-155564332	ENSG00000116539,ENSG00000207144,ENSG00000235919,ENSG00000271267,ENSG00000225082,ENSG00000223503,ENSG00000232519,ENSG00000125459
chr1	155564604	155564794	1:155564604-155564794	ENSG00000116539,ENSG00000235919,ENSG00000271267
chr1	155565948	155566231	1:155565948-155566231	ENSG00000116539,ENSG00000235919,ENSG00000271267,ENSG00000225082
chr1	155569923	155570137	1:155569923-155570137	ENSG00000271267,ENSG00000225082,ENSG00000223503
chr1	155609662	155610116	1:155609662-155610116	ENSG00000223503,ENSG00000232519,ENSG00000125459
chr1	155637178	155638106	1:155637178-155638106	ENSG00000223503,ENSG00000232519,ENSG00000125459,ENSG00000287839
chr1	155640906	155641096	1:155640906-155641096	ENSG00000287839
chr1	155646036	155646226	1:155646036-155646226	ENSG00000287839
chr1	155648271	155649275	1:155648271-155649275	ENSG00000287839
chr1	155649726	155650460	1:155649726-155650460	ENSG00000246203
chr1	155656123	155656308	1:155656123-155656308	ENSG00000246203
chr1	155657210	155657603	1:155657210-155657603	ENSG00000246203
chr1	155659113	155659458	1:155659113-155659458	ENSG00000246203
chr1	155660118	155660308	1:155660118-155660308	ENSG00000246203
chr1	155662454	155662644	1:155662454-155662644	ENSG00000246203
chr1	155665824	155666009	1:155665824-155666009	ENSG00000246203
chr1	155670493	155670685	1:155670493-155670685	ENSG00000163374
chr1	155673546	155673759	1:155673546-155673759	ENSG00000163374
chr1	155680459	155680688	1:155680459-155680688	ENSG00000163374,ENSG00000132676
chr1	155685482	155685796	1:155685482-155685796	ENSG00000163374,ENSG00000132676
chr1	155687818	155689624	1:155687818-155689624	ENSG00000232519,ENSG00000125459,ENSG00000163374,ENSG00000132676,ENSG00000227673
chr1	155701955	155702145	1:155701955-155702145	ENSG00000132676,ENSG00000227673
chr1	155705118	155705308	1:155705118-155705308	ENSG00000132676,ENSG00000227673
chr1	155744988	155745871	1:155744988-155745871	ENSG00000203761
chr1	155763030	155763893	1:155763030-155763893	ENSG00000116580
chr1	155764183	155764734	1:155764183-155764734	ENSG00000203761,ENSG00000116580
chr1	155764978	155765807	1:155764978-155765807	ENSG00000116580
chr1	155765961	155766152	1:155765961-155766152	ENSG00000116580
chr1	155767849	155768227	1:155767849-155768227	ENSG00000116580
chr1	155792069	155792259	1:155792069-155792259	-
chr1	155792591	155793001	1:155792591-155793001	-
chr1	155808723	155808913	1:155808723-155808913	-
chr1	155809009	155809345	1:155809009-155809345	ENSG00000116580
chr1	155819435	155819625	1:155819435-155819625	-
chr1	155821568	155822180	1:155821568-155822180	-
chr1	155823751	155823941	1:155823751-155823941	-
chr1	155824574	155824759	1:155824574-155824759	-
chr1	155833916	155834557	1:155833916-155834557	-
chr1	155843076	155843291	1:155843076-155843291	ENSG00000234937
chr1	155845227	155845484	1:155845227-155845484	ENSG00000116580,ENSG00000234937,ENSG00000283442
chr1	155856556	155857601	1:155856556-155857601	ENSG00000116580,ENSG00000234937,ENSG00000132718,ENSG00000283442
chr1	155858307	155860058	1:155858307-155860058	ENSG00000116580,ENSG00000234937,ENSG00000132718,ENSG00000283442
chr1	155909238	155912077	1:155909238-155912077	ENSG00000283442,ENSG00000143622,ENSG00000132680,ENSG00000207475,ENSG00000280466,ENSG00000281394
chr1	155916380	155916723	1:155916380-155916723	ENSG00000283442,ENSG00000143622,ENSG00000132680,ENSG00000207475,ENSG00000280466,ENSG00000281394
chr1	155933628	155935224	1:155933628-155935224	ENSG00000283442,ENSG00000143622,ENSG00000132680,ENSG00000207475,ENSG00000280466,ENSG00000281394,ENSG00000173080
chr1	155940222	155941760	1:155940222-155941760	ENSG00000173080
chr1	155941792	155941982	1:155941792-155941982	ENSG00000173080
chr1	155944112	155945707	1:155944112-155945707	ENSG00000173080,ENSG00000277817
chr1	155945821	155948356	1:155945821-155948356	ENSG00000173080,ENSG00000116584,ENSG00000277817
chr1	155950701	155951573	1:155950701-155951573	ENSG00000173080,ENSG00000116584,ENSG00000277817
chr1	155952085	155952758	1:155952085-155952758	ENSG00000277817
chr1	155953853	155954184	1:155953853-155954184	ENSG00000277817
chr1	155954574	155955095	1:155954574-155955095	ENSG00000277817
chr1	155957668	155957858	1:155957668-155957858	ENSG00000116584,ENSG00000277817
chr1	155958117	155958397	1:155958117-155958397	ENSG00000116584,ENSG00000277817
chr1	155958481	155959030	1:155958481-155959030	ENSG00000116584,ENSG00000277817
chr1	155959241	155959516	1:155959241-155959516	ENSG00000116584,ENSG00000277817
chr1	155959913	155960301	1:155959913-155960301	ENSG00000116584
chr1	155960601	155961322	1:155960601-155961322	ENSG00000116584,ENSG00000277817,ENSG00000273002
chr1	155961459	155963274	1:155961459-155963274	ENSG00000116584,ENSG00000277817,ENSG00000273002
chr1	155964373	155964708	1:155964373-155964708	ENSG00000116584
chr1	155964902	155965855	1:155964902-155965855	ENSG00000116584,ENSG00000273002
chr1	155966072	155972905	1:155966072-155972905	ENSG00000116584,ENSG00000273002
chr1	155973119	155973546	1:155973119-155973546	ENSG00000116584,ENSG00000273002
chr1	155973771	155982294	1:155973771-155982294	ENSG00000116584,ENSG00000273002
chr1	155983003	155983552	1:155983003-155983552	ENSG00000116584,ENSG00000273002
chr1	155988990	155991448	1:155988990-155991448	ENSG00000283442,ENSG00000132680,ENSG00000173080,ENSG00000116584,ENSG00000224276,ENSG00000285677
chr1	156008808	156009475	1:156008808-156009475	ENSG00000285677,ENSG00000163479
chr1	156009516	156009814	1:156009516-156009814	ENSG00000285677
chr1	156010501	156010752	1:156010501-156010752	ENSG00000285677,ENSG00000163479
chr1	156018919	156019109	1:156018919-156019109	ENSG00000285677,ENSG00000163479
chr1	156019644	156021059	1:156019644-156021059	ENSG00000285677,ENSG00000163479,ENSG00000160803,ENSG00000116586
chr1	156044481	156044716	1:156044481-156044716	ENSG00000160803
chr1	156045708	156045893	1:156045708-156045893	ENSG00000160803,ENSG00000116586
chr1	156049073	156049318	1:156049073-156049318	ENSG00000160803,ENSG00000116586
chr1	156053198	156053402	1:156053198-156053402	ENSG00000160803,ENSG00000116586
chr1	156053916	156056093	1:156053916-156056093	ENSG00000160803,ENSG00000116586,ENSG00000132698
chr1	156058236	156058421	1:156058236-156058421	ENSG00000160803,ENSG00000116586,ENSG00000132698
chr1	156059231	156059457	1:156059231-156059457	ENSG00000160803,ENSG00000116586,ENSG00000132698
chr1	156080018	156080208	1:156080018-156080208	ENSG00000254726,ENSG00000160789
chr1	156082380	156082565	1:156082380-156082565	ENSG00000254726,ENSG00000160789
chr1	156090179	156090491	1:156090179-156090491	-
chr1	156099033	156099218	1:156099033-156099218	ENSG00000160789
chr1	156100590	156100823	1:156100590-156100823	ENSG00000160789
chr1	156112651	156112842	1:156112651-156112842	ENSG00000160789
chr1	156114245	156114442	1:156114245-156114442	ENSG00000160789
chr1	156114847	156115037	1:156114847-156115037	ENSG00000160789
chr1	156115141	156115331	1:156115141-156115331	ENSG00000160789
chr1	156128992	156129182	1:156128992-156129182	ENSG00000160789
chr1	156146151	156151557	1:156146151-156151557	ENSG00000196189
chr1	156152516	156152831	1:156152516-156152831	ENSG00000196189
chr1	156152931	156157051	1:156152931-156157051	ENSG00000196189
chr1	156157318	156157671	1:156157318-156157671	ENSG00000196189
chr1	156158076	156158572	1:156158076-156158572	ENSG00000196189
chr1	156158672	156158857	1:156158672-156158857	ENSG00000196189
chr1	156159555	156159779	1:156159555-156159779	ENSG00000196189
chr1	156159948	156160133	1:156159948-156160133	ENSG00000196189
chr1	156160174	156160450	1:156160174-156160450	ENSG00000196189
chr1	156160470	156161027	1:156160470-156161027	ENSG00000196189
chr1	156161366	156161687	1:156161366-156161687	ENSG00000196189
chr1	156162474	156162979	1:156162474-156162979	ENSG00000196189
chr1	156164007	156164261	1:156164007-156164261	ENSG00000196189
chr1	156164579	156164773	1:156164579-156164773	ENSG00000196189
chr1	156165021	156165216	1:156165021-156165216	ENSG00000196189
chr1	156165446	156165828	1:156165446-156165828	-
chr1	156167009	156167231	1:156167009-156167231	-
chr1	156168641	156169131	1:156168641-156169131	ENSG00000196189
chr1	156171030	156171250	1:156171030-156171250	-
chr1	156172388	156172573	1:156172388-156172573	-
chr1	156172894	156173340	1:156172894-156173340	-
chr1	156173435	156173763	1:156173435-156173763	-
chr1	156174409	156174998	1:156174409-156174998	-
chr1	156175077	156175562	1:156175077-156175562	-
chr1	156175745	156175940	1:156175745-156175940	-
chr1	156176864	156178689	1:156176864-156178689	-
chr1	156178918	156179125	1:156178918-156179125	-
chr1	156180457	156180682	1:156180457-156180682	-
chr1	156188066	156188251	1:156188066-156188251	ENSG00000252236,ENSG00000160785
chr1	156190419	156190604	1:156190419-156190604	ENSG00000252236,ENSG00000160785
chr1	156191198	156191459	1:156191198-156191459	ENSG00000252236,ENSG00000160785
chr1	156191703	156192195	1:156191703-156192195	ENSG00000252236,ENSG00000160785
chr1	156193091	156195132	1:156193091-156195132	ENSG00000252236,ENSG00000160785
chr1	156195546	156196069	1:156195546-156196069	ENSG00000252236,ENSG00000160785
chr1	156196422	156196607	1:156196422-156196607	ENSG00000252236,ENSG00000160785
chr1	156197009	156197349	1:156197009-156197349	ENSG00000252236,ENSG00000160785
chr1	156198782	156199831	1:156198782-156199831	ENSG00000252236,ENSG00000160785
chr1	156199914	156200873	1:156199914-156200873	ENSG00000160785
chr1	156200947	156203719	1:156200947-156203719	ENSG00000160785
chr1	156204187	156205031	1:156204187-156205031	ENSG00000160785
chr1	156205522	156205707	1:156205522-156205707	ENSG00000260238,ENSG00000160783
chr1	156208847	156209064	1:156208847-156209064	ENSG00000260238,ENSG00000160783
chr1	156209313	156209547	1:156209313-156209547	ENSG00000260238,ENSG00000160783
chr1	156210162	156210674	1:156210162-156210674	ENSG00000260238,ENSG00000160783
chr1	156210726	156210935	1:156210726-156210935	ENSG00000260238,ENSG00000160783
chr1	156211219	156211692	1:156211219-156211692	ENSG00000260238,ENSG00000160783
chr1	156211802	156211989	1:156211802-156211989	ENSG00000260238,ENSG00000160783
chr1	156212078	156214160	1:156212078-156214160	ENSG00000252236,ENSG00000160785,ENSG00000260238,ENSG00000160783
chr1	156214208	156214861	1:156214208-156214861	ENSG00000260238,ENSG00000160783
chr1	156215336	156215522	1:156215336-156215522	ENSG00000260238,ENSG00000160783
chr1	156216012	156217003	1:156216012-156217003	ENSG00000260238,ENSG00000160783
chr1	156217157	156219803	1:156217157-156219803	ENSG00000260238,ENSG00000160783
chr1	156221339	156222399	1:156221339-156222399	-
chr1	156223340	156223678	1:156223340-156223678	-
chr1	156225101	156225286	1:156225101-156225286	-
chr1	156225338	156225735	1:156225338-156225735	-
chr1	156226844	156227161	1:156226844-156227161	-
chr1	156232039	156232277	1:156232039-156232277	ENSG00000242252
chr1	156247913	156248254	1:156247913-156248254	ENSG00000242252,ENSG00000160781,ENSG00000198952
chr1	156249216	156249406	1:156249216-156249406	ENSG00000242252,ENSG00000160781,ENSG00000198952
chr1	156250707	156251240	1:156250707-156251240	ENSG00000242252,ENSG00000160781,ENSG00000198952
chr1	156253189	156253451	1:156253189-156253451	ENSG00000242252,ENSG00000160781,ENSG00000198952
chr1	156257482	156257674	1:156257482-156257674	ENSG00000160781,ENSG00000198952
chr1	156257996	156258186	1:156257996-156258186	ENSG00000198952
chr1	156258944	156259238	1:156258944-156259238	ENSG00000242252,ENSG00000160781,ENSG00000198952
chr1	156260201	156260400	1:156260201-156260400	ENSG00000198952
chr1	156260979	156261459	1:156260979-156261459	ENSG00000198952
chr1	156262946	156263143	1:156262946-156263143	ENSG00000198952
chr1	156263193	156263410	1:156263193-156263410	ENSG00000198952
chr1	156264373	156264641	1:156264373-156264641	ENSG00000198952
chr1	156265286	156265710	1:156265286-156265710	ENSG00000198952
chr1	156268263	156268529	1:156268263-156268529	ENSG00000198952
chr1	156274633	156274925	1:156274633-156274925	ENSG00000198952
chr1	156274944	156275138	1:156274944-156275138	ENSG00000198952,ENSG00000163472
chr1	156275947	156276165	1:156275947-156276165	ENSG00000198952,ENSG00000163472
chr1	156276347	156277596	1:156276347-156277596	ENSG00000198952,ENSG00000163472
chr1	156277645	156278254	1:156277645-156278254	ENSG00000198952,ENSG00000163472
chr1	156278350	156279264	1:156278350-156279264	ENSG00000198952,ENSG00000163472
chr1	156279735	156279934	1:156279735-156279934	ENSG00000163472
chr1	156279980	156280323	1:156279980-156280323	ENSG00000198952,ENSG00000163472
chr1	156280744	156281279	1:156280744-156281279	ENSG00000198952,ENSG00000163472
chr1	156281413	156283598	1:156281413-156283598	ENSG00000198952,ENSG00000163472,ENSG00000198715
chr1	156284460	156284752	1:156284460-156284752	ENSG00000198952,ENSG00000163472
chr1	156284798	156285001	1:156284798-156285001	ENSG00000163472
chr1	156285163	156285649	1:156285163-156285649	ENSG00000198952,ENSG00000163472,ENSG00000198715
chr1	156288696	156289062	1:156288696-156289062	ENSG00000163472,ENSG00000198715
chr1	156291065	156291255	1:156291065-156291255	ENSG00000198715,ENSG00000189030
chr1	156291265	156291859	1:156291265-156291859	ENSG00000198715,ENSG00000189030
chr1	156291882	156292107	1:156291882-156292107	ENSG00000198715,ENSG00000189030
chr1	156292410	156292600	1:156292410-156292600	ENSG00000198715,ENSG00000189030
chr1	156293547	156293938	1:156293547-156293938	ENSG00000198715,ENSG00000189030
chr1	156294120	156294380	1:156294120-156294380	ENSG00000198715,ENSG00000189030
chr1	156294745	156294943	1:156294745-156294943	ENSG00000198715,ENSG00000189030
chr1	156295045	156295985	1:156295045-156295985	ENSG00000198715,ENSG00000189030
chr1	156300269	156300459	1:156300269-156300459	ENSG00000198715,ENSG00000189030
chr1	156308751	156308941	1:156308751-156308941	-
chr1	156319513	156319739	1:156319513-156319739	-
chr1	156325063	156325248	1:156325063-156325248	ENSG00000163468,ENSG00000163467
chr1	156337620	156338385	1:156337620-156338385	ENSG00000163468,ENSG00000163467
chr1	156338436	156339031	1:156338436-156339031	ENSG00000163468,ENSG00000163467
chr1	156353409	156353599	1:156353409-156353599	ENSG00000132677
chr1	156388012	156388197	1:156388012-156388197	ENSG00000132677,ENSG00000237390
chr1	156420003	156420270	1:156420003-156420270	ENSG00000125462,ENSG00000207933
chr1	156428440	156428630	1:156428440-156428630	ENSG00000125462,ENSG00000207933
chr1	156429002	156429203	1:156429002-156429203	ENSG00000125462,ENSG00000207933
chr1	156436235	156436585	1:156436235-156436585	ENSG00000132677,ENSG00000237390,ENSG00000125462,ENSG00000207933
chr1	156456364	156457909	1:156456364-156457909	ENSG00000132677,ENSG00000125462,ENSG00000160818,ENSG00000272971,ENSG00000132702,ENSG00000272068,ENSG00000132692,ENSG00000272405
chr1	156463512	156463716	1:156463512-156463716	ENSG00000125462
chr1	156464619	156464884	1:156464619-156464884	ENSG00000125462
chr1	156466780	156466976	1:156466780-156466976	-
chr1	156472319	156472541	1:156472319-156472541	-
chr1	156477557	156477779	1:156477557-156477779	ENSG00000206651
chr1	156480542	156480769	1:156480542-156480769	ENSG00000116604,ENSG00000206651
chr1	156481461	156481654	1:156481461-156481654	ENSG00000116604,ENSG00000206651
chr1	156484564	156484749	1:156484564-156484749	ENSG00000116604,ENSG00000206651
chr1	156486480	156486675	1:156486480-156486675	ENSG00000116604,ENSG00000206651
chr1	156487524	156487893	1:156487524-156487893	ENSG00000116604,ENSG00000206651
chr1	156488334	156488703	1:156488334-156488703	ENSG00000116604,ENSG00000206651
chr1	156489047	156489551	1:156489047-156489551	ENSG00000116604,ENSG00000206651
chr1	156489764	156489980	1:156489764-156489980	ENSG00000116604,ENSG00000206651
chr1	156490551	156490736	1:156490551-156490736	-
chr1	156491550	156491788	1:156491550-156491788	ENSG00000116604
chr1	156492033	156492380	1:156492033-156492380	ENSG00000116604
chr1	156492566	156492755	1:156492566-156492755	ENSG00000116604
chr1	156492983	156493558	1:156492983-156493558	ENSG00000116604
chr1	156494898	156495124	1:156494898-156495124	ENSG00000116604
chr1	156495937	156496287	1:156495937-156496287	ENSG00000116604
chr1	156497266	156497495	1:156497266-156497495	ENSG00000116604
chr1	156498710	156502235	1:156498710-156502235	ENSG00000125462,ENSG00000116604,ENSG00000206651,ENSG00000260460,ENSG00000187862,ENSG00000160818,ENSG00000272971,ENSG00000132702,ENSG00000272068,ENSG00000132692,ENSG00000272405,ENSG00000229953
chr1	156502458	156506486	1:156502458-156506486	ENSG00000125462,ENSG00000116604,ENSG00000260460,ENSG00000187862,ENSG00000160818,ENSG00000272971,ENSG00000132702,ENSG00000272068,ENSG00000132692,ENSG00000272405
chr1	156508466	156508761	1:156508466-156508761	ENSG00000116604,ENSG00000260460
chr1	156532696	156532887	1:156532696-156532887	ENSG00000183856
chr1	156534167	156534442	1:156534167-156534442	ENSG00000183856
chr1	156534598	156534901	1:156534598-156534901	ENSG00000183856
chr1	156538969	156539154	1:156538969-156539154	ENSG00000183856
chr1	156572022	156572207	1:156572022-156572207	ENSG00000183856,ENSG00000187862
chr1	156583655	156583845	1:156583655-156583845	ENSG00000187862,ENSG00000163382,ENSG00000272971,ENSG00000132702
chr1	156584946	156585131	1:156584946-156585131	ENSG00000187862,ENSG00000163382,ENSG00000160818,ENSG00000272971,ENSG00000132702
chr1	156591138	156592145	1:156591138-156592145	ENSG00000187862,ENSG00000163382,ENSG00000160818,ENSG00000272971,ENSG00000132702
chr1	156599318	156599508	1:156599318-156599508	ENSG00000163382,ENSG00000160818
chr1	156601425	156601842	1:156601425-156601842	ENSG00000163382,ENSG00000160818,ENSG00000272971,ENSG00000132702
chr1	156602974	156603189	1:156602974-156603189	ENSG00000163382,ENSG00000160818,ENSG00000272971,ENSG00000132702
chr1	156675427	156675629	1:156675427-156675629	ENSG00000272971,ENSG00000132702,ENSG00000272068,ENSG00000132692,ENSG00000272405,ENSG00000229953,ENSG00000132688,ENSG00000237588,ENSG00000285570
chr1	156709528	156709718	1:156709528-156709718	ENSG00000132692,ENSG00000237588,ENSG00000285570,ENSG00000143320,ENSG00000223356
chr1	156710804	156711097	1:156710804-156711097	ENSG00000272068,ENSG00000132692,ENSG00000272405,ENSG00000237588,ENSG00000285570,ENSG00000143320,ENSG00000223356
chr1	156725461	156725825	1:156725461-156725825	ENSG00000229953,ENSG00000237588,ENSG00000285570,ENSG00000143319,ENSG00000143303
chr1	156725907	156726705	1:156725907-156726705	ENSG00000272068,ENSG00000132692,ENSG00000272405,ENSG00000229953,ENSG00000237588,ENSG00000285570,ENSG00000143319,ENSG00000143303
chr1	156726803	156727053	1:156726803-156727053	ENSG00000229953,ENSG00000237588,ENSG00000285570,ENSG00000143319,ENSG00000143303
chr1	156727186	156727419	1:156727186-156727419	ENSG00000229953,ENSG00000237588,ENSG00000285570,ENSG00000143319,ENSG00000143303
chr1	156727514	156729909	1:156727514-156729909	ENSG00000272971,ENSG00000132702,ENSG00000272068,ENSG00000132692,ENSG00000272405,ENSG00000229953,ENSG00000132688,ENSG00000237588,ENSG00000285570,ENSG00000143320,ENSG00000223356,ENSG00000143319,ENSG00000143303,ENSG00000143314,ENSG00000143321,ENSG00000143294,ENSG00000287624,ENSG00000027644,ENSG00000187800
chr1	156733532	156733717	1:156733532-156733717	ENSG00000143319,ENSG00000143303,ENSG00000143314
chr1	156734255	156734440	1:156734255-156734440	ENSG00000143319,ENSG00000143303
chr1	156740455	156741188	1:156740455-156741188	ENSG00000143303,ENSG00000143314,ENSG00000143321,ENSG00000287624
chr1	156741308	156742716	1:156741308-156742716	ENSG00000143319,ENSG00000143303,ENSG00000143314,ENSG00000143321,ENSG00000143294,ENSG00000287624
chr1	156742991	156743693	1:156742991-156743693	ENSG00000143314,ENSG00000143321
chr1	156743733	156747223	1:156743733-156747223	ENSG00000143314,ENSG00000143321,ENSG00000143294
chr1	156747280	156752729	1:156747280-156752729	ENSG00000143314,ENSG00000143321,ENSG00000143294,ENSG00000287624
chr1	156752869	156753088	1:156752869-156753088	ENSG00000143321,ENSG00000143294
chr1	156765567	156768310	1:156765567-156768310	ENSG00000143319,ENSG00000143303,ENSG00000143314,ENSG00000143321,ENSG00000143294,ENSG00000287624,ENSG00000027644
chr1	156768356	156768659	1:156768356-156768659	ENSG00000143314,ENSG00000143321,ENSG00000143294,ENSG00000287624
chr1	156769221	156769549	1:156769221-156769549	ENSG00000143321,ENSG00000143294,ENSG00000287624
chr1	156786763	156787137	1:156786763-156787137	ENSG00000143294
chr1	156794397	156794587	1:156794397-156794587	ENSG00000143294,ENSG00000027644
chr1	156794829	156795024	1:156794829-156795024	ENSG00000143294,ENSG00000027644
chr1	156795529	156795781	1:156795529-156795781	ENSG00000143294,ENSG00000027644,ENSG00000187800
chr1	156807513	156807703	1:156807513-156807703	ENSG00000027869,ENSG00000198400,ENSG00000027644
chr1	156815192	156815382	1:156815192-156815382	ENSG00000027869,ENSG00000198400,ENSG00000027644
chr1	156816469	156816659	1:156816469-156816659	ENSG00000027869,ENSG00000198400,ENSG00000027644
chr1	156816818	156817019	1:156816818-156817019	ENSG00000027869,ENSG00000198400,ENSG00000027644
chr1	156817949	156818139	1:156817949-156818139	ENSG00000027869,ENSG00000198400,ENSG00000027644
chr1	156867964	156868252	1:156867964-156868252	ENSG00000198400,ENSG00000027644
chr1	156876102	156876343	1:156876102-156876343	ENSG00000198400,ENSG00000027644,ENSG00000187800
chr1	156907168	156907358	1:156907168-156907358	ENSG00000187800
chr1	156929519	156929757	1:156929519-156929757	ENSG00000187800,ENSG00000160838
chr1	156937237	156937435	1:156937237-156937435	ENSG00000160838,ENSG00000132694,ENSG00000211581
chr1	156937911	156938113	1:156937911-156938113	ENSG00000160838,ENSG00000132694,ENSG00000211581
chr1	156938582	156938777	1:156938582-156938777	ENSG00000160838,ENSG00000132694,ENSG00000211581
chr1	156941672	156941881	1:156941672-156941881	ENSG00000132694,ENSG00000211581
chr1	156946169	156946359	1:156946169-156946359	ENSG00000132694
chr1	156946903	156947088	1:156946903-156947088	ENSG00000132694
chr1	156950279	156950464	1:156950279-156950464	ENSG00000132694
chr1	156952509	156952715	1:156952509-156952715	ENSG00000132694
chr1	156959055	156959240	1:156959055-156959240	ENSG00000132694
chr1	156959380	156959768	1:156959380-156959768	ENSG00000132694,ENSG00000224520
chr1	156960782	156960972	1:156960782-156960972	ENSG00000132694,ENSG00000224520
chr1	156961919	156962148	1:156961919-156962148	ENSG00000132694,ENSG00000237842,ENSG00000224520
chr1	156962227	156962596	1:156962227-156962596	ENSG00000132694,ENSG00000237842,ENSG00000224520
chr1	156962828	156964954	1:156962828-156964954	ENSG00000132694,ENSG00000237842,ENSG00000224520
chr1	156970420	156970723	1:156970420-156970723	ENSG00000132694,ENSG00000266160,ENSG00000224520
chr1	156972808	156973031	1:156972808-156973031	ENSG00000132694,ENSG00000266160,ENSG00000224520
chr1	156980379	156980564	1:156980379-156980564	ENSG00000266160,ENSG00000224520
chr1	157004649	157004834	1:157004649-157004834	ENSG00000266160,ENSG00000237842,ENSG00000224520
chr1	157030132	157030335	1:157030132-157030335	ENSG00000237842,ENSG00000224520
chr1	157045369	157046006	1:157045369-157046006	ENSG00000132694,ENSG00000237842,ENSG00000224520
chr1	157046312	157046497	1:157046312-157046497	ENSG00000132694,ENSG00000237842,ENSG00000224520
chr1	157096034	157096274	1:157096034-157096274	ENSG00000237842,ENSG00000224520,ENSG00000253831
chr1	157125389	157125601	1:157125389-157125601	ENSG00000253831,ENSG00000235700
chr1	157135711	157136060	1:157135711-157136060	ENSG00000253831,ENSG00000117036,ENSG00000235700
chr1	157136949	157139142	1:157136949-157139142	ENSG00000237842,ENSG00000224520,ENSG00000253831,ENSG00000117036,ENSG00000235700
chr1	157139202	157139392	1:157139202-157139392	ENSG00000253831,ENSG00000117036,ENSG00000235700
chr1	157155298	157155521	1:157155298-157155521	ENSG00000224520,ENSG00000253831
chr1	157158524	157158714	1:157158524-157158714	ENSG00000224520,ENSG00000253831
chr1	157167216	157167431	1:157167216-157167431	ENSG00000229961,ENSG00000284592
chr1	157185926	157186111	1:157185926-157186111	ENSG00000229961,ENSG00000284592,ENSG00000228239,ENSG00000286073
chr1	157189208	157189398	1:157189208-157189398	ENSG00000229961,ENSG00000284592,ENSG00000228239,ENSG00000286073
chr1	157192977	157193162	1:157192977-157193162	ENSG00000229961,ENSG00000284592,ENSG00000228239,ENSG00000286073
chr1	157261206	157261422	1:157261206-157261422	ENSG00000284592,ENSG00000228239,ENSG00000271736,ENSG00000286073
chr1	157329005	157329190	1:157329005-157329190	ENSG00000284592,ENSG00000228239,ENSG00000271736,ENSG00000286073,ENSG00000286151
chr1	157431683	157431868	1:157431683-157431868	ENSG00000286151,ENSG00000286005
chr1	157467988	157468173	1:157467988-157468173	ENSG00000228239,ENSG00000286151
chr1	157468180	157468370	1:157468180-157468370	ENSG00000228239,ENSG00000286151
chr1	157523558	157523915	1:157523558-157523915	ENSG00000143297
chr1	157532406	157532594	1:157532406-157532594	ENSG00000143297
chr1	157597376	157597561	1:157597376-157597561	ENSG00000163518,ENSG00000236731
chr1	157617962	157618147	1:157617962-157618147	ENSG00000163518,ENSG00000236731
chr1	157618221	157618430	1:157618221-157618430	ENSG00000163518,ENSG00000236731,ENSG00000233712
chr1	157651361	157652134	1:157651361-157652134	ENSG00000236731,ENSG00000233712
chr1	157652192	157652455	1:157652192-157652455	ENSG00000236731,ENSG00000233712
chr1	157652742	157653886	1:157652742-157653886	ENSG00000236731,ENSG00000233712,ENSG00000132704,ENSG00000073754,ENSG00000227425,ENSG00000236957
chr1	157653974	157654468	1:157653974-157654468	ENSG00000236731,ENSG00000233712
chr1	157689560	157689756	1:157689560-157689756	ENSG00000160856,ENSG00000227217,ENSG00000231700
chr1	157697241	157697426	1:157697241-157697426	ENSG00000160856,ENSG00000227217,ENSG00000231700
chr1	157707475	157707660	1:157707475-157707660	ENSG00000160856,ENSG00000231700
chr1	157732857	157733047	1:157732857-157733047	ENSG00000231700,ENSG00000232366,ENSG00000132704
chr1	157785747	157785937	1:157785747-157785937	ENSG00000132704,ENSG00000163534,ENSG00000073754
chr1	157801316	157801667	1:157801316-157801667	ENSG00000132704,ENSG00000163534,ENSG00000073754,ENSG00000227425
chr1	157818011	157820800	1:157818011-157820800	ENSG00000132704,ENSG00000163534,ENSG00000073754,ENSG00000227425
chr1	157878004	157878267	1:157878004-157878267	ENSG00000073754,ENSG00000227425,ENSG00000236957,ENSG00000288460
chr1	157878555	157878740	1:157878555-157878740	ENSG00000073754,ENSG00000227425,ENSG00000236957,ENSG00000288460
chr1	157985055	157985400	1:157985055-157985400	ENSG00000236957,ENSG00000183853,ENSG00000288460
chr1	157998795	157998980	1:157998795-157998980	ENSG00000183853,ENSG00000288460
chr1	158000880	158001098	1:158000880-158001098	ENSG00000183853,ENSG00000226520,ENSG00000288460
chr1	158018409	158018594	1:158018409-158018594	ENSG00000226520
chr1	158025431	158025621	1:158025431-158025621	ENSG00000226520
chr1	158073285	158073511	1:158073285-158073511	-
chr1	158076950	158077214	1:158076950-158077214	ENSG00000236957,ENSG00000183853,ENSG00000288460
chr1	158147303	158150802	1:158147303-158150802	ENSG00000288460,ENSG00000231666
chr1	158180626	158181530	1:158180626-158181530	ENSG00000288460,ENSG00000227295,ENSG00000158473,ENSG00000229914
chr1	158201565	158201750	1:158201565-158201750	ENSG00000229914,ENSG00000176320
chr1	158208017	158208202	1:158208017-158208202	ENSG00000229914,ENSG00000176320
chr1	158248499	158248731	1:158248499-158248731	ENSG00000158477,ENSG00000230942,ENSG00000158488
chr1	158285497	158286487	1:158285497-158286487	ENSG00000230942,ENSG00000158481,ENSG00000158488
chr1	158286914	158287231	1:158286914-158287231	ENSG00000230942,ENSG00000158481,ENSG00000158488
chr1	158327630	158327882	1:158327630-158327882	ENSG00000230942,ENSG00000158485,ENSG00000158488
chr1	158405580	158405892	1:158405580-158405892	ENSG00000158488,ENSG00000186306,ENSG00000236257,ENSG00000173285
chr1	158430005	158430434	1:158430005-158430434	ENSG00000158488,ENSG00000186306,ENSG00000180708,ENSG00000203758,ENSG00000236257,ENSG00000173285,ENSG00000236656,ENSG00000198703
chr1	158433734	158433985	1:158433734-158433985	ENSG00000158488,ENSG00000186306,ENSG00000180708,ENSG00000203758,ENSG00000236257,ENSG00000173285
chr1	158434691	158435012	1:158434691-158435012	ENSG00000158488,ENSG00000186306,ENSG00000180708,ENSG00000203758,ENSG00000236257,ENSG00000173285,ENSG00000236656,ENSG00000198703
chr1	158440880	158441112	1:158440880-158441112	ENSG00000158488,ENSG00000186306,ENSG00000203758,ENSG00000236257,ENSG00000173285,ENSG00000236656,ENSG00000198703,ENSG00000231434
chr1	158475201	158475386	1:158475201-158475386	ENSG00000236257,ENSG00000173285,ENSG00000198965,ENSG00000236656,ENSG00000198703,ENSG00000231434
chr1	158506325	158506529	1:158506325-158506529	ENSG00000173285,ENSG00000236656,ENSG00000198703,ENSG00000227445,ENSG00000231434
chr1	158562796	158562981	1:158562796-158562981	ENSG00000231434,ENSG00000197532,ENSG00000186440,ENSG00000279111,ENSG00000198967
chr1	158563213	158565239	1:158563213-158565239	ENSG00000158488,ENSG00000173285,ENSG00000236656,ENSG00000198703,ENSG00000231434,ENSG00000197532,ENSG00000186440,ENSG00000279111,ENSG00000198967,ENSG00000231237
chr1	158572203	158572394	1:158572203-158572394	ENSG00000197532,ENSG00000186440,ENSG00000279111,ENSG00000198967
chr1	158642519	158642709	1:158642519-158642709	ENSG00000198967,ENSG00000163554
chr1	158644120	158645623	1:158644120-158645623	ENSG00000198967,ENSG00000163554,ENSG00000231237
chr1	158713641	158713838	1:158713641-158713838	ENSG00000231237,ENSG00000196171,ENSG00000203757,ENSG00000180437,ENSG00000226949
chr1	158715176	158715473	1:158715176-158715473	ENSG00000231237,ENSG00000196171,ENSG00000203757,ENSG00000180437,ENSG00000226949
chr1	158752130	158752315	1:158752130-158752315	ENSG00000231237,ENSG00000196171,ENSG00000180437,ENSG00000226949,ENSG00000197403,ENSG00000180433
chr1	158776960	158777169	1:158776960-158777169	ENSG00000197403,ENSG00000188340
chr1	158782948	158783161	1:158782948-158783161	ENSG00000197403,ENSG00000188340
chr1	158793782	158796548	1:158793782-158796548	ENSG00000231237,ENSG00000180437,ENSG00000226949,ENSG00000197403,ENSG00000188340,ENSG00000229724,ENSG00000229849
chr1	158796604	158797597	1:158796604-158797597	ENSG00000231237,ENSG00000180437,ENSG00000226949,ENSG00000197403,ENSG00000188340,ENSG00000229724,ENSG00000229849
chr1	158797949	158798585	1:158797949-158798585	ENSG00000229724
chr1	158798774	158803625	1:158798774-158803625	ENSG00000197403,ENSG00000188340,ENSG00000229724,ENSG00000180409,ENSG00000229849
chr1	158803750	158804150	1:158803750-158804150	ENSG00000229724,ENSG00000180409,ENSG00000229849
chr1	158804207	158804392	1:158804207-158804392	ENSG00000229724,ENSG00000180409
chr1	158807593	158808216	1:158807593-158808216	ENSG00000180409
chr1	158808278	158815697	1:158808278-158815697	ENSG00000180409,ENSG00000229849
chr1	158815842	158821269	1:158815842-158821269	ENSG00000231237,ENSG00000180437,ENSG00000226949,ENSG00000180409,ENSG00000229849
chr1	158821469	158821672	1:158821469-158821672	-
chr1	158827248	158827505	1:158827248-158827505	ENSG00000163563,ENSG00000229849
chr1	158827836	158828026	1:158827836-158828026	ENSG00000163563
chr1	158828560	158828761	1:158828560-158828761	ENSG00000163563
chr1	158828765	158829102	1:158828765-158829102	ENSG00000163563
chr1	158829377	158834233	1:158829377-158834233	ENSG00000180437,ENSG00000163563,ENSG00000229849
chr1	158834394	158842606	1:158834394-158842606	ENSG00000163563,ENSG00000229849
chr1	158842636	158845252	1:158842636-158845252	ENSG00000163563,ENSG00000229849
chr1	158846099	158846397	1:158846099-158846397	ENSG00000163563,ENSG00000229849
chr1	158847004	158847585	1:158847004-158847585	ENSG00000163563,ENSG00000229849
chr1	158847889	158848486	1:158847889-158848486	ENSG00000163563,ENSG00000229849
chr1	158848803	158849061	1:158848803-158849061	ENSG00000163563,ENSG00000229849
chr1	158850524	158850766	1:158850524-158850766	ENSG00000163563,ENSG00000229849
chr1	158850975	158851160	1:158850975-158851160	ENSG00000163563,ENSG00000229849
chr1	158948190	158948380	1:158948190-158948380	ENSG00000163564
chr1	159005573	159005788	1:159005573-159005788	ENSG00000163565
chr1	159007189	159011483	1:159007189-159011483	ENSG00000163565
chr1	159011494	159013696	1:159011494-159013696	ENSG00000163565
chr1	159013987	159014506	1:159013987-159014506	ENSG00000163565
chr1	159014728	159017396	1:159014728-159017396	ENSG00000163565
chr1	159019987	159020676	1:159019987-159020676	ENSG00000163565
chr1	159021752	159021945	1:159021752-159021945	ENSG00000163565
chr1	159022195	159022629	1:159022195-159022629	ENSG00000163565
chr1	159022853	159024090	1:159022853-159024090	ENSG00000163565
chr1	159024243	159024438	1:159024243-159024438	ENSG00000163565
chr1	159030380	159030591	1:159030380-159030591	-
chr1	159034042	159034381	1:159034042-159034381	-
chr1	159035352	159035571	1:159035352-159035571	ENSG00000163565
chr1	159054256	159054444	1:159054256-159054444	-
chr1	159054549	159054734	1:159054549-159054734	-
chr1	159055133	159057239	1:159055133-159057239	-
chr1	159057769	159058043	1:159057769-159058043	-
chr1	159059551	159059781	1:159059551-159059781	-
chr1	159060016	159060730	1:159060016-159060730	-
chr1	159067155	159069434	1:159067155-159069434	ENSG00000163568
chr1	159072214	159072399	1:159072214-159072399	ENSG00000163568
chr1	159072450	159072786	1:159072450-159072786	ENSG00000163568
chr1	159075060	159079635	1:159075060-159079635	ENSG00000236957,ENSG00000288460,ENSG00000158488,ENSG00000231434,ENSG00000163564,ENSG00000163568,ENSG00000233473
chr1	159082156	159090345	1:159082156-159090345	ENSG00000163568,ENSG00000233473
chr1	159090494	159091090	1:159090494-159091090	-
chr1	159091254	159093090	1:159091254-159093090	ENSG00000233473
chr1	159093269	159093454	1:159093269-159093454	-
chr1	159100565	159100757	1:159100565-159100757	-
chr1	159131538	159131723	1:159131538-159131723	-
chr1	159175912	159176097	1:159175912-159176097	ENSG00000162706,ENSG00000222552
chr1	159200017	159200252	1:159200017-159200252	ENSG00000225670,ENSG00000213088
chr1	159205187	159205427	1:159205187-159205427	ENSG00000225670,ENSG00000213088
chr1	159255868	159256058	1:159255868-159256058	ENSG00000215846,ENSG00000248642,ENSG00000248442,ENSG00000251686
chr1	159291892	159292083	1:159291892-159292083	ENSG00000215846,ENSG00000248642,ENSG00000179639,ENSG00000248442,ENSG00000251686
chr1	159315265	159315494	1:159315265-159315494	ENSG00000215846,ENSG00000248642,ENSG00000179639,ENSG00000196266,ENSG00000248442,ENSG00000251686,ENSG00000249197
chr1	159318160	159318379	1:159318160-159318379	ENSG00000215846,ENSG00000248642,ENSG00000179639,ENSG00000196266,ENSG00000248442,ENSG00000251686,ENSG00000249197
chr1	159439410	159439644	1:159439410-159439644	ENSG00000248442,ENSG00000251686,ENSG00000249197,ENSG00000249730,ENSG00000196184
chr1	159469203	159469393	1:159469203-159469393	ENSG00000228560,ENSG00000251686,ENSG00000249197,ENSG00000224943
chr1	159492959	159493144	1:159492959-159493144	ENSG00000248442,ENSG00000251686,ENSG00000249197,ENSG00000184155,ENSG00000271890
chr1	159529289	159529567	1:159529289-159529567	ENSG00000251686,ENSG00000184155,ENSG00000271890,ENSG00000132703
chr1	159558064	159558249	1:159558064-159558249	ENSG00000184155,ENSG00000231100,ENSG00000271890,ENSG00000132703,ENSG00000158731
chr1	159613857	159614064	1:159613857-159614064	ENSG00000249197,ENSG00000271890,ENSG00000132703,ENSG00000158731
chr1	159614130	159614396	1:159614130-159614396	ENSG00000249197,ENSG00000271890,ENSG00000132703,ENSG00000158731
chr1	159614455	159614820	1:159614455-159614820	ENSG00000251686,ENSG00000249197,ENSG00000271890,ENSG00000132703,ENSG00000158731
chr1	159631256	159631441	1:159631256-159631441	ENSG00000271890,ENSG00000132703,ENSG00000158731
chr1	159642860	159643161	1:159642860-159643161	ENSG00000271890,ENSG00000132703,ENSG00000158731,ENSG00000276632
chr1	159643901	159644177	1:159643901-159644177	ENSG00000271890,ENSG00000132703,ENSG00000158731,ENSG00000276632
chr1	159645396	159645590	1:159645396-159645590	ENSG00000132703,ENSG00000276632
chr1	159645973	159648048	1:159645973-159648048	ENSG00000248442,ENSG00000251686,ENSG00000249197,ENSG00000271890,ENSG00000132703,ENSG00000158731,ENSG00000276632
chr1	159648249	159648439	1:159648249-159648439	ENSG00000271890,ENSG00000132703,ENSG00000158731,ENSG00000276632
chr1	159663020	159665146	1:159663020-159665146	ENSG00000248442,ENSG00000249197,ENSG00000271890,ENSG00000132703,ENSG00000158731
chr1	159685707	159685897	1:159685707-159685897	-
chr1	159702075	159702265	1:159702075-159702265	ENSG00000223603,ENSG00000132693
chr1	159702746	159703020	1:159702746-159703020	ENSG00000223603,ENSG00000132693
chr1	159708913	159709098	1:159708913-159709098	ENSG00000223603,ENSG00000132693
chr1	159712775	159712961	1:159712775-159712961	ENSG00000223603,ENSG00000132693
chr1	159728508	159728693	1:159728508-159728693	-
chr1	159740405	159740590	1:159740405-159740590	-
chr1	159751739	159752071	1:159751739-159752071	ENSG00000235226
chr1	159752490	159752686	1:159752490-159752686	ENSG00000235226
chr1	159755367	159756378	1:159755367-159756378	ENSG00000235226
chr1	159756475	159756952	1:159756475-159756952	ENSG00000235226
chr1	159779025	159779222	1:159779025-159779222	ENSG00000158716
chr1	159780164	159780374	1:159780164-159780374	ENSG00000158716
chr1	159780392	159781622	1:159780392-159781622	ENSG00000158716,ENSG00000181036
chr1	159824102	159824306	1:159824102-159824306	ENSG00000181036,ENSG00000158714
chr1	159825993	159827471	1:159825993-159827471	ENSG00000181036,ENSG00000158714
chr1	159828318	159829490	1:159828318-159829490	ENSG00000181036,ENSG00000158714
chr1	159846264	159846519	1:159846264-159846519	ENSG00000188004,ENSG00000212161,ENSG00000272668
chr1	159849832	159850092	1:159849832-159850092	ENSG00000188004,ENSG00000212161,ENSG00000272668
chr1	159850273	159850475	1:159850273-159850475	ENSG00000188004,ENSG00000212161,ENSG00000272668
chr1	159854353	159854775	1:159854353-159854775	ENSG00000188004,ENSG00000212161,ENSG00000272668
chr1	159854946	159855210	1:159854946-159855210	ENSG00000256029,ENSG00000188004,ENSG00000212161,ENSG00000243284,ENSG00000272668
chr1	159856483	159856673	1:159856483-159856673	ENSG00000256029,ENSG00000188004,ENSG00000212161,ENSG00000243284,ENSG00000272668
chr1	159860230	159860420	1:159860230-159860420	ENSG00000256029,ENSG00000188004,ENSG00000243284
chr1	159860894	159861079	1:159860894-159861079	ENSG00000256029,ENSG00000188004,ENSG00000243284
chr1	159875548	159875733	1:159875548-159875733	ENSG00000256029,ENSG00000213085
chr1	159878308	159878498	1:159878308-159878498	ENSG00000256029,ENSG00000213085
chr1	159878941	159879131	1:159878941-159879131	ENSG00000256029,ENSG00000213085
chr1	159879839	159881504	1:159879839-159881504	ENSG00000181036,ENSG00000256029,ENSG00000213085
chr1	159881768	159882289	1:159881768-159882289	ENSG00000256029,ENSG00000213085
chr1	159882437	159882631	1:159882437-159882631	ENSG00000181036,ENSG00000256029,ENSG00000213085
chr1	159882737	159883170	1:159882737-159883170	ENSG00000181036,ENSG00000256029,ENSG00000213085
chr1	159887137	159887327	1:159887137-159887327	ENSG00000181036
chr1	159887568	159887778	1:159887568-159887778	ENSG00000181036
chr1	159888261	159888539	1:159888261-159888539	ENSG00000181036,ENSG00000213085
chr1	159889266	159890779	1:159889266-159890779	ENSG00000181036,ENSG00000213085
chr1	159891142	159892009	1:159891142-159892009	ENSG00000181036,ENSG00000213085
chr1	159894109	159894299	1:159894109-159894299	ENSG00000181036
chr1	159895919	159897196	1:159895919-159897196	ENSG00000181036,ENSG00000213085,ENSG00000266458,ENSG00000287040
chr1	159897872	159899343	1:159897872-159899343	ENSG00000181036,ENSG00000213085,ENSG00000266458,ENSG00000287040
chr1	159899675	159900861	1:159899675-159900861	ENSG00000213085,ENSG00000266458,ENSG00000287040
chr1	159901128	159901331	1:159901128-159901331	ENSG00000213085,ENSG00000266458,ENSG00000287040
chr1	159901928	159903107	1:159901928-159903107	ENSG00000213085,ENSG00000266458,ENSG00000287040
chr1	159903148	159903459	1:159903148-159903459	ENSG00000213085,ENSG00000266458,ENSG00000287040
chr1	159908286	159908895	1:159908286-159908895	ENSG00000213085,ENSG00000266458,ENSG00000287040,ENSG00000279430
chr1	159909402	159912833	1:159909402-159912833	ENSG00000213085,ENSG00000266458,ENSG00000287040,ENSG00000279430,ENSG00000158710
chr1	159913801	159914129	1:159913801-159914129	ENSG00000279430
chr1	159915286	159915761	1:159915286-159915761	ENSG00000279430,ENSG00000158710
chr1	159915787	159916258	1:159915787-159916258	ENSG00000279430,ENSG00000158710
chr1	159916301	159916505	1:159916301-159916505	ENSG00000279430,ENSG00000158710
chr1	159916540	159917070	1:159916540-159917070	ENSG00000279430,ENSG00000158710
chr1	159917432	159917660	1:159917432-159917660	ENSG00000279430,ENSG00000158710
chr1	159917691	159918223	1:159917691-159918223	ENSG00000279430,ENSG00000158710
chr1	159918394	159918698	1:159918394-159918698	ENSG00000279430,ENSG00000158710
chr1	159918886	159919202	1:159918886-159919202	ENSG00000279430,ENSG00000158710
chr1	159919444	159919634	1:159919444-159919634	ENSG00000279430,ENSG00000158710
chr1	159919742	159926235	1:159919742-159926235	ENSG00000279430,ENSG00000158710,ENSG00000085552
chr1	159926366	159926562	1:159926366-159926562	ENSG00000158710,ENSG00000085552
chr1	159934328	159934525	1:159934328-159934525	ENSG00000158710,ENSG00000085552
chr1	159935888	159936548	1:159935888-159936548	ENSG00000085552,ENSG00000162723,ENSG00000224259,ENSG00000237409
chr1	159936644	159937251	1:159936644-159937251	ENSG00000085552,ENSG00000162723,ENSG00000224259,ENSG00000237409
chr1	159937722	159938027	1:159937722-159938027	ENSG00000085552,ENSG00000162723,ENSG00000224259
chr1	159938414	159938604	1:159938414-159938604	ENSG00000085552,ENSG00000162723,ENSG00000224259
chr1	159948645	159948832	1:159948645-159948832	ENSG00000085552,ENSG00000162723,ENSG00000224259
chr1	159971688	159971873	1:159971688-159971873	ENSG00000162723,ENSG00000224259,ENSG00000273933
chr1	159981803	159982034	1:159981803-159982034	ENSG00000224259,ENSG00000273933
chr1	159982504	159982689	1:159982504-159982689	ENSG00000224259,ENSG00000273933
chr1	160009158	160009396	1:160009158-160009396	ENSG00000224259,ENSG00000237409
chr1	160009471	160009757	1:160009471-160009757	ENSG00000224259,ENSG00000237409,ENSG00000225279
chr1	160031518	160032336	1:160031518-160032336	ENSG00000177807,ENSG00000237409,ENSG00000143315,ENSG00000225279
chr1	160047434	160047643	1:160047434-160047643	ENSG00000177807,ENSG00000225279,ENSG00000162728
chr1	160085446	160085631	1:160085446-160085631	ENSG00000177807,ENSG00000225279,ENSG00000162728,ENSG00000162729
chr1	160096003	160096193	1:160096003-160096193	ENSG00000225279,ENSG00000162728,ENSG00000162729
chr1	160098138	160098782	1:160098138-160098782	ENSG00000225279,ENSG00000162728,ENSG00000162729
chr1	160099041	160099692	1:160099041-160099692	ENSG00000177807,ENSG00000225279,ENSG00000162728,ENSG00000162729
chr1	160117386	160117579	1:160117386-160117579	ENSG00000018625
chr1	160127901	160128086	1:160127901-160128086	ENSG00000018625
chr1	160174362	160174552	1:160174362-160174552	ENSG00000132681
chr1	160196994	160197285	1:160196994-160197285	ENSG00000143318,ENSG00000227741,ENSG00000162734
chr1	160205594	160205779	1:160205594-160205779	ENSG00000143318,ENSG00000227741,ENSG00000162734
chr1	160207267	160207452	1:160207267-160207452	ENSG00000143318,ENSG00000227741,ENSG00000162734
chr1	160223174	160223422	1:160223174-160223422	ENSG00000143318,ENSG00000227741,ENSG00000162734,ENSG00000132716
chr1	160261442	160263339	1:160261442-160263339	ENSG00000143318,ENSG00000227741,ENSG00000132716,ENSG00000258465,ENSG00000228606,ENSG00000224261,ENSG00000162735
chr1	160268431	160268621	1:160268431-160268621	ENSG00000132716,ENSG00000228606,ENSG00000224261,ENSG00000244682
chr1	160283834	160284033	1:160283834-160284033	ENSG00000258465,ENSG00000162735
chr1	160284114	160285583	1:160284114-160285583	ENSG00000132716,ENSG00000258465,ENSG00000228606,ENSG00000224261,ENSG00000162735
chr1	160291539	160291785	1:160291539-160291785	ENSG00000258465,ENSG00000162735
chr1	160291813	160292152	1:160291813-160292152	ENSG00000143318,ENSG00000258465,ENSG00000162735
chr1	160292204	160292600	1:160292204-160292600	ENSG00000143318,ENSG00000258465,ENSG00000162735
chr1	160293032	160293223	1:160293032-160293223	ENSG00000143318,ENSG00000258465,ENSG00000162735
chr1	160301834	160302185	1:160301834-160302185	ENSG00000122218
chr1	160305752	160306056	1:160305752-160306056	ENSG00000122218,ENSG00000235082
chr1	160311006	160311196	1:160311006-160311196	ENSG00000235082
chr1	160312372	160312557	1:160312372-160312557	ENSG00000122218,ENSG00000235082,ENSG00000202078
chr1	160323595	160323797	1:160323595-160323797	ENSG00000235082,ENSG00000202078
chr1	160324837	160325028	1:160324837-160325028	ENSG00000235082,ENSG00000202078
chr1	160337967	160339398	1:160337967-160339398	ENSG00000122218,ENSG00000202078,ENSG00000162736
chr1	160340956	160341201	1:160340956-160341201	ENSG00000122218,ENSG00000162736
chr1	160342053	160344384	1:160342053-160344384	ENSG00000122218,ENSG00000202078,ENSG00000162736,ENSG00000201608
chr1	160345638	160348582	1:160345638-160348582	ENSG00000122218,ENSG00000162736,ENSG00000201608
chr1	160348872	160349273	1:160348872-160349273	ENSG00000122218,ENSG00000162736
chr1	160349390	160349689	1:160349390-160349689	ENSG00000122218,ENSG00000162736
chr1	160349840	160350030	1:160349840-160350030	ENSG00000122218,ENSG00000162736
chr1	160351350	160351587	1:160351350-160351587	ENSG00000162736
chr1	160354709	160354894	1:160354709-160354894	ENSG00000162736
chr1	160354896	160355178	1:160354896-160355178	ENSG00000162736,ENSG00000171786,ENSG00000201608
chr1	160358387	160358658	1:160358387-160358658	ENSG00000162736,ENSG00000171786,ENSG00000201608
chr1	160360651	160361015	1:160360651-160361015	ENSG00000162736,ENSG00000171786,ENSG00000201608
chr1	160366253	160366517	1:160366253-160366517	ENSG00000171786,ENSG00000201608
chr1	160368349	160368543	1:160368349-160368543	ENSG00000171786,ENSG00000201608
chr1	160375211	160375396	1:160375211-160375396	ENSG00000201608
chr1	160375398	160376221	1:160375398-160376221	ENSG00000201608
chr1	160377972	160378277	1:160377972-160378277	ENSG00000201608
chr1	160418774	160419028	1:160418774-160419028	ENSG00000201608,ENSG00000162738
chr1	160441934	160442155	1:160441934-160442155	ENSG00000162739
chr1	160459248	160459433	1:160459248-160459433	ENSG00000162739
chr1	160482818	160483003	1:160482818-160483003	ENSG00000162739
chr1	160540122	160540893	1:160540122-160540893	ENSG00000162739,ENSG00000234425
chr1	160541348	160541678	1:160541348-160541678	ENSG00000162739,ENSG00000234425
chr1	160546387	160547290	1:160546387-160547290	ENSG00000162739,ENSG00000234425,ENSG00000066294
chr1	160547394	160547679	1:160547394-160547679	ENSG00000162739,ENSG00000234425,ENSG00000066294
chr1	160552073	160552379	1:160552073-160552379	ENSG00000162739,ENSG00000066294
chr1	160574426	160576186	1:160574426-160576186	ENSG00000162739,ENSG00000066294
chr1	160579045	160579582	1:160579045-160579582	ENSG00000162739,ENSG00000066294
chr1	160606376	160606566	1:160606376-160606566	ENSG00000162739
chr1	160612698	160612883	1:160612698-160612883	-
chr1	160618875	160619286	1:160618875-160619286	-
chr1	160621684	160621879	1:160621684-160621879	-
chr1	160630006	160630313	1:160630006-160630313	-
chr1	160645887	160646077	1:160645887-160646077	ENSG00000117090
chr1	160646322	160646628	1:160646322-160646628	ENSG00000117090
chr1	160646725	160647450	1:160646725-160647450	ENSG00000117090
chr1	160657582	160658055	1:160657582-160658055	ENSG00000117090
chr1	160662962	160663330	1:160662962-160663330	ENSG00000235101
chr1	160663424	160667927	1:160663424-160667927	ENSG00000235101,ENSG00000228863
chr1	160673455	160673716	1:160673455-160673716	ENSG00000235101,ENSG00000228863
chr1	160675371	160675739	1:160675371-160675739	ENSG00000235101,ENSG00000228863
chr1	160675754	160676433	1:160675754-160676433	ENSG00000235101,ENSG00000228863
chr1	160678974	160679159	1:160678974-160679159	ENSG00000235101,ENSG00000228863
chr1	160681415	160681752	1:160681415-160681752	ENSG00000228863
chr1	160681906	160684293	1:160681906-160684293	ENSG00000228863
chr1	160684623	160684916	1:160684623-160684916	ENSG00000228863
chr1	160702250	160702495	1:160702250-160702495	-
chr1	160703498	160704380	1:160703498-160704380	ENSG00000117091
chr1	160704443	160706112	1:160704443-160706112	ENSG00000117091,ENSG00000122224
chr1	160706231	160713611	1:160706231-160713611	ENSG00000117091,ENSG00000122224
chr1	160720480	160720715	1:160720480-160720715	-
chr1	160726447	160727019	1:160726447-160727019	ENSG00000026751,ENSG00000275801,ENSG00000274562,ENSG00000122224,ENSG00000158764
chr1	160727145	160727496	1:160727145-160727496	ENSG00000026751,ENSG00000275801,ENSG00000274562,ENSG00000122224,ENSG00000158764
chr1	160730681	160730871	1:160730681-160730871	ENSG00000026751
chr1	160732062	160732671	1:160732062-160732671	ENSG00000026751
chr1	160738876	160739823	1:160738876-160739823	ENSG00000026751
chr1	160767759	160768476	1:160767759-160768476	ENSG00000275801,ENSG00000274562,ENSG00000122224
chr1	160768578	160768768	1:160768578-160768768	ENSG00000275801,ENSG00000274562,ENSG00000122224
chr1	160827200	160827385	1:160827200-160827385	ENSG00000275801,ENSG00000274562,ENSG00000122224
chr1	160833357	160833547	1:160833357-160833547	ENSG00000275801,ENSG00000274562,ENSG00000122224,ENSG00000158764
chr1	160835453	160835661	1:160835453-160835661	ENSG00000274562,ENSG00000122224,ENSG00000122223,ENSG00000226003,ENSG00000158764
chr1	160836356	160836815	1:160836356-160836815	ENSG00000274562,ENSG00000122224,ENSG00000122223,ENSG00000226003,ENSG00000158764
chr1	160836845	160837199	1:160836845-160837199	ENSG00000122224,ENSG00000226003,ENSG00000158764
chr1	160837232	160838382	1:160837232-160838382	ENSG00000275801,ENSG00000274562,ENSG00000122224,ENSG00000122223,ENSG00000226003,ENSG00000213080,ENSG00000158764
chr1	160847496	160847681	1:160847496-160847681	ENSG00000122224,ENSG00000226003
chr1	160857676	160857861	1:160857676-160857861	ENSG00000122223,ENSG00000226003,ENSG00000213080
chr1	160858558	160858748	1:160858558-160858748	ENSG00000122223,ENSG00000226003
chr1	160861112	160861529	1:160861112-160861529	ENSG00000122223,ENSG00000213080
chr1	160861962	160862264	1:160861962-160862264	ENSG00000122223,ENSG00000226003,ENSG00000213080
chr1	160862407	160862881	1:160862407-160862881	ENSG00000122223,ENSG00000226003,ENSG00000213080
chr1	160863066	160863932	1:160863066-160863932	ENSG00000122223,ENSG00000213080
chr1	160867734	160867942	1:160867734-160867942	ENSG00000122223,ENSG00000213080
chr1	160869459	160869909	1:160869459-160869909	ENSG00000122223,ENSG00000213080
chr1	160874630	160874964	1:160874630-160874964	ENSG00000179914,ENSG00000213080
chr1	160875074	160875447	1:160875074-160875447	ENSG00000179914,ENSG00000213080
chr1	160875921	160876138	1:160875921-160876138	ENSG00000179914,ENSG00000213080
chr1	160884186	160884659	1:160884186-160884659	ENSG00000179914,ENSG00000213080
chr1	160935661	160936150	1:160935661-160936150	ENSG00000232188,ENSG00000198358,ENSG00000233691,ENSG00000158764
chr1	160994586	160994776	1:160994586-160994776	-
chr1	160997134	160998080	1:160997134-160998080	ENSG00000158769
chr1	160998271	160998651	1:160998271-160998651	ENSG00000158769
chr1	160999040	160999283	1:160999040-160999283	ENSG00000158769
chr1	160999294	160999678	1:160999294-160999678	ENSG00000158769
chr1	160999760	160999980	1:160999760-160999980	ENSG00000158769
chr1	161000041	161000246	1:161000041-161000246	ENSG00000158769
chr1	161000449	161000869	1:161000449-161000869	ENSG00000158769
chr1	161000994	161001321	1:161000994-161001321	ENSG00000158769
chr1	161004652	161004849	1:161004652-161004849	ENSG00000158769
chr1	161007460	161007663	1:161007460-161007663	-
chr1	161008574	161008843	1:161008574-161008843	-
chr1	161011338	161011528	1:161011338-161011528	-
chr1	161011598	161014974	1:161011598-161014974	ENSG00000158769,ENSG00000232879
chr1	161015919	161016109	1:161015919-161016109	ENSG00000158769
chr1	161016624	161016888	1:161016624-161016888	ENSG00000158769
chr1	161017636	161021906	1:161017636-161021906	ENSG00000158769,ENSG00000232879
chr1	161022255	161022476	1:161022255-161022476	ENSG00000158769
chr1	161032675	161032978	1:161032675-161032978	ENSG00000270149,ENSG00000232879,ENSG00000215845
chr1	161037787	161038016	1:161037787-161038016	ENSG00000270149,ENSG00000232879,ENSG00000215845,ENSG00000158773
chr1	161038257	161039786	1:161038257-161039786	ENSG00000270149,ENSG00000232879,ENSG00000215845,ENSG00000158773
chr1	161040479	161041045	1:161040479-161041045	ENSG00000270149,ENSG00000215845,ENSG00000158773
chr1	161041258	161042653	1:161041258-161042653	ENSG00000270149,ENSG00000215845,ENSG00000158773
chr1	161043353	161043556	1:161043353-161043556	ENSG00000270149,ENSG00000215845,ENSG00000158773
chr1	161044228	161049937	1:161044228-161049937	ENSG00000270149,ENSG00000215845,ENSG00000158773
chr1	161050303	161050488	1:161050303-161050488	ENSG00000158773,ENSG00000244682
chr1	161051251	161051600	1:161051251-161051600	ENSG00000158773,ENSG00000244682
chr1	161052449	161052714	1:161052449-161052714	ENSG00000158773,ENSG00000244682
chr1	161052784	161053099	1:161052784-161053099	ENSG00000158773,ENSG00000244682
chr1	161053722	161053907	1:161053722-161053907	ENSG00000158773,ENSG00000244682
chr1	161054227	161054552	1:161054227-161054552	ENSG00000158773,ENSG00000244682
chr1	161056016	161056557	1:161056016-161056557	-
chr1	161059477	161060243	1:161059477-161060243	-
chr1	161060449	161060660	1:161060449-161060660	ENSG00000186517
chr1	161062048	161062475	1:161062048-161062475	ENSG00000186517
chr1	161064307	161064781	1:161064307-161064781	ENSG00000186517
chr1	161064852	161065541	1:161064852-161065541	ENSG00000186517,ENSG00000143217
chr1	161066026	161071928	1:161066026-161071928	ENSG00000158773,ENSG00000186517,ENSG00000143217,ENSG00000228917,ENSG00000162755
chr1	161072027	161072515	1:161072027-161072515	ENSG00000186517,ENSG00000143217,ENSG00000228917
chr1	161073092	161073282	1:161073092-161073282	ENSG00000186517,ENSG00000143217,ENSG00000228917
chr1	161089492	161089865	1:161089492-161089865	ENSG00000143217,ENSG00000228917
chr1	161095376	161095566	1:161095376-161095566	ENSG00000162755
chr1	161096478	161096755	1:161096478-161096755	ENSG00000162755
chr1	161097162	161098196	1:161097162-161098196	ENSG00000228917,ENSG00000162755
chr1	161098405	161098715	1:161098405-161098715	ENSG00000162755
chr1	161117096	161120652	1:161117096-161120652	ENSG00000143256,ENSG00000158793,ENSG00000158796
chr1	161120695	161122568	1:161120695-161122568	ENSG00000143256,ENSG00000158793,ENSG00000158796
chr1	161122591	161122842	1:161122591-161122842	ENSG00000143256,ENSG00000158793
chr1	161122884	161123361	1:161122884-161123361	ENSG00000143256,ENSG00000158793
chr1	161123881	161124069	1:161123881-161124069	ENSG00000143256,ENSG00000158793
chr1	161126811	161128345	1:161126811-161128345	ENSG00000143256,ENSG00000158793,ENSG00000158796
chr1	161130549	161130736	1:161130549-161130736	ENSG00000158796
chr1	161131521	161133838	1:161131521-161133838	ENSG00000143256,ENSG00000158793,ENSG00000158796,ENSG00000238934,ENSG00000143222
chr1	161138112	161139315	1:161138112-161139315	ENSG00000158796,ENSG00000238934
chr1	161139635	161139825	1:161139635-161139825	ENSG00000158796,ENSG00000238934
chr1	161153429	161154600	1:161153429-161154600	ENSG00000158796,ENSG00000238934,ENSG00000143222,ENSG00000224985,ENSG00000143258,ENSG00000143224
chr1	161154705	161154895	1:161154705-161154895	ENSG00000143222,ENSG00000224985,ENSG00000143258
chr1	161158679	161160054	1:161158679-161160054	ENSG00000143222,ENSG00000224985,ENSG00000143258,ENSG00000143224
chr1	161165152	161167012	1:161165152-161167012	ENSG00000224985,ENSG00000143258,ENSG00000143224,ENSG00000158850
chr1	161167994	161168184	1:161167994-161168184	ENSG00000143258,ENSG00000143224
chr1	161169107	161169297	1:161169107-161169297	ENSG00000143258,ENSG00000143224
chr1	161171334	161171574	1:161171334-161171574	ENSG00000143224,ENSG00000158850
chr1	161176452	161176680	1:161176452-161176680	ENSG00000143224,ENSG00000158850
chr1	161176682	161178018	1:161176682-161178018	ENSG00000143224,ENSG00000158850,ENSG00000158859
chr1	161183950	161184202	1:161183950-161184202	ENSG00000158850
chr1	161185118	161186674	1:161185118-161186674	ENSG00000158859,ENSG00000158864
chr1	161191751	161191936	1:161191751-161191936	ENSG00000158859,ENSG00000158864
chr1	161195409	161195599	1:161195409-161195599	ENSG00000158859,ENSG00000158864
chr1	161197603	161197788	1:161197603-161197788	ENSG00000158859,ENSG00000158864
chr1	161200608	161203153	1:161200608-161203153	ENSG00000158859,ENSG00000158864
chr1	161203419	161203650	1:161203419-161203650	ENSG00000158859,ENSG00000158864
chr1	161209311	161209843	1:161209311-161209843	ENSG00000158864
chr1	161210017	161210893	1:161210017-161210893	ENSG00000158864,ENSG00000158869,ENSG00000158874
chr1	161212192	161212545	1:161212192-161212545	ENSG00000158869
chr1	161213018	161220390	1:161213018-161220390	ENSG00000158864,ENSG00000158869,ENSG00000158874,ENSG00000158882,ENSG00000284035,ENSG00000248485
chr1	161220480	161220881	1:161220480-161220881	ENSG00000158869,ENSG00000158874,ENSG00000158882,ENSG00000284035
chr1	161221384	161221574	1:161221384-161221574	ENSG00000158869,ENSG00000158874,ENSG00000158882,ENSG00000284035
chr1	161222092	161222295	1:161222092-161222295	ENSG00000158869,ENSG00000158874,ENSG00000158882,ENSG00000284035
chr1	161224871	161228265	1:161224871-161228265	ENSG00000158874,ENSG00000158882,ENSG00000284035,ENSG00000143257,ENSG00000248485,ENSG00000236484
chr1	161228289	161228527	1:161228289-161228527	ENSG00000158874,ENSG00000158882,ENSG00000284035,ENSG00000143257
chr1	161229238	161229457	1:161229238-161229457	ENSG00000158874,ENSG00000158882,ENSG00000284035,ENSG00000143257
chr1	161230195	161230380	1:161230195-161230380	ENSG00000158882,ENSG00000284035,ENSG00000143257,ENSG00000248485
chr1	161242551	161242747	1:161242551-161242747	ENSG00000143257,ENSG00000248485
chr1	161291380	161291582	1:161291380-161291582	ENSG00000248485
chr1	161297054	161297244	1:161297054-161297244	ENSG00000248485
chr1	161302030	161302229	1:161302030-161302229	ENSG00000158887
chr1	161303737	161303927	1:161303737-161303927	ENSG00000248485,ENSG00000158887
chr1	161304371	161308030	1:161304371-161308030	ENSG00000143257,ENSG00000248485,ENSG00000158887,ENSG00000143252,ENSG00000188931,ENSG00000288670,ENSG00000236484
chr1	161308039	161308615	1:161308039-161308615	ENSG00000158887,ENSG00000143252
chr1	161310180	161310386	1:161310180-161310386	ENSG00000158887,ENSG00000143252
chr1	161313474	161315174	1:161313474-161315174	ENSG00000158882,ENSG00000284035,ENSG00000143257,ENSG00000248485,ENSG00000158887,ENSG00000143252,ENSG00000188931,ENSG00000288670,ENSG00000236484
chr1	161335821	161336056	1:161335821-161336056	ENSG00000188931,ENSG00000288670
chr1	161337059	161337739	1:161337059-161337739	ENSG00000188931,ENSG00000288670,ENSG00000236484
chr1	161341628	161341970	1:161341628-161341970	ENSG00000248485,ENSG00000188931,ENSG00000288670,ENSG00000236484
chr1	161350215	161350453	1:161350215-161350453	ENSG00000188931,ENSG00000288670,ENSG00000236484
chr1	161350564	161350801	1:161350564-161350801	ENSG00000188931,ENSG00000288670,ENSG00000236484
chr1	161351038	161351743	1:161351038-161351743	ENSG00000188931,ENSG00000288670,ENSG00000236484
chr1	161351799	161352181	1:161351799-161352181	ENSG00000188931,ENSG00000288670,ENSG00000236484
chr1	161387407	161387597	1:161387407-161387597	ENSG00000236484
chr1	161388737	161388933	1:161388737-161388933	ENSG00000236484
chr1	161389395	161390130	1:161389395-161390130	ENSG00000158882,ENSG00000284035,ENSG00000248485,ENSG00000188931,ENSG00000288670,ENSG00000236484,ENSG00000215840,ENSG00000277882
chr1	161390194	161390788	1:161390194-161390788	ENSG00000236484,ENSG00000283696,ENSG00000288093,ENSG00000206921,ENSG00000215840,ENSG00000277882,ENSG00000283317
chr1	161392936	161393121	1:161392936-161393121	ENSG00000283696,ENSG00000288093
chr1	161398713	161400568	1:161398713-161400568	ENSG00000248485,ENSG00000188931,ENSG00000288670,ENSG00000236484,ENSG00000283696,ENSG00000288093,ENSG00000206921,ENSG00000215840,ENSG00000277882,ENSG00000283317
chr1	161427654	161428053	1:161427654-161428053	-
chr1	161486789	161487030	1:161486789-161487030	ENSG00000283360
chr1	161490430	161492155	1:161490430-161492155	ENSG00000283360
chr1	161495391	161495577	1:161495391-161495577	ENSG00000283360
chr1	161496152	161496337	1:161496152-161496337	ENSG00000283360
chr1	161499096	161500054	1:161499096-161500054	ENSG00000283360
chr1	161500220	161500491	1:161500220-161500491	ENSG00000143226
chr1	161500612	161500821	1:161500612-161500821	ENSG00000143226
chr1	161504470	161506733	1:161504470-161506733	ENSG00000283360,ENSG00000143226,ENSG00000273112,ENSG00000072694
chr1	161506778	161507922	1:161506778-161507922	ENSG00000283360,ENSG00000143226,ENSG00000273112
chr1	161508114	161508299	1:161508114-161508299	ENSG00000143226,ENSG00000273112
chr1	161511295	161511510	1:161511295-161511510	ENSG00000143226,ENSG00000273112
chr1	161511801	161512112	1:161511801-161512112	ENSG00000143226,ENSG00000273112
chr1	161523815	161524595	1:161523815-161524595	ENSG00000283360,ENSG00000173110
chr1	161524948	161525350	1:161524948-161525350	ENSG00000173110,ENSG00000225217,ENSG00000072694
chr1	161526000	161526418	1:161526000-161526418	ENSG00000173110,ENSG00000225217
chr1	161528767	161528957	1:161528767-161528957	ENSG00000173110,ENSG00000225217
chr1	161529448	161530061	1:161529448-161530061	ENSG00000173110,ENSG00000225217,ENSG00000072694
chr1	161530221	161530594	1:161530221-161530594	ENSG00000283360,ENSG00000173110,ENSG00000224203
chr1	161530638	161531693	1:161530638-161531693	ENSG00000283360,ENSG00000173110,ENSG00000224203
chr1	161532491	161533061	1:161532491-161533061	ENSG00000283360,ENSG00000173110,ENSG00000224203
chr1	161540016	161540603	1:161540016-161540603	ENSG00000224203,ENSG00000203747,ENSG00000072694
chr1	161540737	161540925	1:161540737-161540925	ENSG00000224203
chr1	161544769	161544988	1:161544769-161544988	ENSG00000224203,ENSG00000203747
chr1	161545307	161545804	1:161545307-161545804	ENSG00000203747
chr1	161549719	161550422	1:161549719-161550422	ENSG00000203747,ENSG00000224515,ENSG00000072694
chr1	161553859	161554056	1:161553859-161554056	ENSG00000203747,ENSG00000224515
chr1	161554266	161554458	1:161554266-161554458	ENSG00000203747,ENSG00000224515
chr1	161554663	161555174	1:161554663-161555174	ENSG00000203747,ENSG00000224515,ENSG00000072694
chr1	161555777	161555962	1:161555777-161555962	ENSG00000203747,ENSG00000224515
chr1	161556243	161556524	1:161556243-161556524	ENSG00000203747,ENSG00000224515
chr1	161560983	161561482	1:161560983-161561482	ENSG00000224515,ENSG00000072694,ENSG00000234211
chr1	161561725	161562048	1:161561725-161562048	ENSG00000224515,ENSG00000072694,ENSG00000234211
chr1	161562087	161562433	1:161562087-161562433	ENSG00000224515,ENSG00000072694,ENSG00000234211
chr1	161562700	161563028	1:161562700-161563028	ENSG00000224515,ENSG00000072694,ENSG00000234211
chr1	161621355	161622057	1:161621355-161622057	ENSG00000244682,ENSG00000225217,ENSG00000231586,ENSG00000072694
chr1	161623337	161624119	1:161623337-161624119	ENSG00000244682,ENSG00000225217,ENSG00000231586
chr1	161626243	161626433	1:161626243-161626433	ENSG00000162747,ENSG00000072694
chr1	161626692	161627056	1:161626692-161627056	ENSG00000225217,ENSG00000231586,ENSG00000162747,ENSG00000072694,ENSG00000234211
chr1	161627130	161627481	1:161627130-161627481	ENSG00000162747,ENSG00000072694
chr1	161627541	161627756	1:161627541-161627756	ENSG00000162747,ENSG00000072694
chr1	161628277	161628467	1:161628277-161628467	ENSG00000162747,ENSG00000072694
chr1	161630723	161631883	1:161630723-161631883	ENSG00000231586,ENSG00000162747
chr1	161635212	161635417	1:161635212-161635417	ENSG00000224515,ENSG00000162747,ENSG00000234211
chr1	161636014	161636421	1:161636014-161636421	ENSG00000224515,ENSG00000225217,ENSG00000162747,ENSG00000234211,ENSG00000132185
chr1	161637565	161637902	1:161637565-161637902	ENSG00000224515,ENSG00000225217,ENSG00000162747,ENSG00000234211,ENSG00000132185
chr1	161642328	161642621	1:161642328-161642621	ENSG00000234211,ENSG00000199595
chr1	161643081	161643403	1:161643081-161643403	ENSG00000234211,ENSG00000199595
chr1	161643439	161643800	1:161643439-161643800	ENSG00000224515,ENSG00000162747,ENSG00000234211,ENSG00000199595,ENSG00000132185,ENSG00000241347
chr1	161644054	161644343	1:161644054-161644343	ENSG00000199595
chr1	161645328	161645714	1:161645328-161645714	ENSG00000234211,ENSG00000199595,ENSG00000132185,ENSG00000241347
chr1	161680922	161681172	1:161680922-161681172	ENSG00000234211,ENSG00000213075,ENSG00000199595,ENSG00000132185
chr1	161726556	161727450	1:161726556-161727450	ENSG00000234211,ENSG00000199595,ENSG00000132185,ENSG00000162746,ENSG00000241347
chr1	161727494	161727767	1:161727494-161727767	ENSG00000199595,ENSG00000132185,ENSG00000162746,ENSG00000241347
chr1	161738958	161739145	1:161738958-161739145	ENSG00000199595,ENSG00000132185,ENSG00000241347
chr1	161740328	161740617	1:161740328-161740617	ENSG00000132185,ENSG00000241347,ENSG00000081721
chr1	161749547	161750348	1:161749547-161750348	ENSG00000234211,ENSG00000132185,ENSG00000241347,ENSG00000081721
chr1	161765873	161767322	1:161765873-161767322	ENSG00000226889,ENSG00000118217
chr1	161771245	161773306	1:161771245-161773306	ENSG00000226889,ENSG00000118217
chr1	161773420	161773774	1:161773420-161773774	ENSG00000226889,ENSG00000118217
chr1	161791654	161791839	1:161791654-161791839	ENSG00000244682,ENSG00000229808,ENSG00000227818
chr1	161791994	161792247	1:161791994-161792247	ENSG00000244682,ENSG00000227818
chr1	161807324	161807599	1:161807324-161807599	ENSG00000229808
chr1	161810166	161810356	1:161810166-161810356	ENSG00000229808
chr1	161818664	161818854	1:161818664-161818854	ENSG00000229808
chr1	161835697	161835882	1:161835697-161835882	ENSG00000118217,ENSG00000229808
chr1	161870689	161870892	1:161870689-161870892	ENSG00000229808
chr1	161927303	161927488	1:161927303-161927488	ENSG00000229808
chr1	161953743	161954126	1:161953743-161954126	ENSG00000229808
chr1	161960072	161960311	1:161960072-161960311	ENSG00000229808
chr1	161989399	161990620	1:161989399-161990620	ENSG00000162745
chr1	161999953	162000419	1:161999953-162000419	ENSG00000229808,ENSG00000162745,ENSG00000227818
chr1	162003400	162003590	1:162003400-162003590	-
chr1	162017126	162017338	1:162017126-162017338	ENSG00000229808,ENSG00000162745,ENSG00000227818
chr1	162019631	162019821	1:162019631-162019821	ENSG00000162745,ENSG00000227818
chr1	162023262	162023496	1:162023262-162023496	ENSG00000229808,ENSG00000162745,ENSG00000227818
chr1	162067771	162067956	1:162067771-162067956	ENSG00000198929
chr1	162069418	162070309	1:162069418-162070309	ENSG00000227818,ENSG00000198929
chr1	162072806	162073000	1:162072806-162073000	ENSG00000198929
chr1	162095106	162095296	1:162095106-162095296	-
chr1	162103256	162103460	1:162103256-162103460	-
chr1	162106361	162106546	1:162106361-162106546	-
chr1	162113308	162114091	1:162113308-162114091	-
chr1	162114294	162114484	1:162114294-162114484	-
chr1	162139090	162139280	1:162139090-162139280	-
chr1	162145638	162145836	1:162145638-162145836	ENSG00000266144
chr1	162146520	162146705	1:162146520-162146705	ENSG00000266144
chr1	162159038	162159228	1:162159038-162159228	ENSG00000266144
chr1	162163725	162163930	1:162163725-162163930	ENSG00000285636,ENSG00000266144
chr1	162166477	162166662	1:162166477-162166662	ENSG00000285636,ENSG00000266144
chr1	162170859	162171096	1:162170859-162171096	ENSG00000285636
chr1	162189737	162189994	1:162189737-162189994	ENSG00000285636
chr1	162192735	162192989	1:162192735-162192989	ENSG00000285636
chr1	162198028	162198218	1:162198028-162198218	-
chr1	162229297	162229773	1:162229297-162229773	-
chr1	162229948	162230542	1:162229948-162230542	-
chr1	162230587	162230790	1:162230587-162230790	-
chr1	162234715	162237410	1:162234715-162237410	-
chr1	162253490	162253680	1:162253490-162253680	-
chr1	162254331	162255960	1:162254331-162255960	-
chr1	162256197	162257431	1:162256197-162257431	-
chr1	162258118	162258422	1:162258118-162258422	-
chr1	162268416	162268601	1:162268416-162268601	-
chr1	162278899	162279205	1:162278899-162279205	-
chr1	162290804	162290994	1:162290804-162290994	-
chr1	162294086	162294350	1:162294086-162294350	-
chr1	162294425	162295187	1:162294425-162295187	ENSG00000239887
chr1	162297014	162297237	1:162297014-162297237	-
chr1	162315191	162315381	1:162315191-162315381	ENSG00000227094
chr1	162317782	162318102	1:162317782-162318102	ENSG00000227094
chr1	162325607	162325810	1:162325607-162325810	ENSG00000227094,ENSG00000252262
chr1	162326068	162326258	1:162326068-162326258	ENSG00000227094,ENSG00000252262
chr1	162326558	162329222	1:162326558-162329222	ENSG00000227094,ENSG00000252262,ENSG00000207729,ENSG00000171722,ENSG00000239887
chr1	162329384	162329643	1:162329384-162329643	ENSG00000227094
chr1	162330103	162330313	1:162330103-162330313	ENSG00000252262,ENSG00000207729
chr1	162335733	162337205	1:162335733-162337205	ENSG00000252262,ENSG00000207729,ENSG00000239887
chr1	162343586	162344088	1:162343586-162344088	ENSG00000252262,ENSG00000207729,ENSG00000171722,ENSG00000239887
chr1	162349226	162349416	1:162349226-162349416	ENSG00000252262,ENSG00000207729,ENSG00000171722,ENSG00000239887
chr1	162356121	162356306	1:162356121-162356306	ENSG00000198929,ENSG00000171722,ENSG00000239887
chr1	162361961	162362146	1:162361961-162362146	ENSG00000198929,ENSG00000254706,ENSG00000171722,ENSG00000239887
chr1	162363596	162363786	1:162363596-162363786	ENSG00000198929,ENSG00000254706,ENSG00000171722,ENSG00000239887
chr1	162367057	162367488	1:162367057-162367488	ENSG00000198929,ENSG00000254706,ENSG00000171722,ENSG00000239887
chr1	162367640	162367825	1:162367640-162367825	ENSG00000198929,ENSG00000254706,ENSG00000171722,ENSG00000239887
chr1	162412316	162413304	1:162412316-162413304	ENSG00000239887,ENSG00000198574
chr1	162423334	162423546	1:162423334-162423546	ENSG00000239887,ENSG00000198574
chr1	162442111	162442366	1:162442111-162442366	ENSG00000227243
chr1	162446269	162446459	1:162446269-162446459	ENSG00000227243
chr1	162463033	162463261	1:162463033-162463261	-
chr1	162497316	162498860	1:162497316-162498860	ENSG00000152332,ENSG00000227941,ENSG00000259788,ENSG00000272574
chr1	162498987	162499182	1:162498987-162499182	ENSG00000152332,ENSG00000227941
chr1	162560928	162562245	1:162560928-162562245	ENSG00000227941,ENSG00000259788,ENSG00000117143,ENSG00000272574
chr1	162563775	162563960	1:162563775-162563960	ENSG00000227941,ENSG00000259788,ENSG00000117143,ENSG00000272574
chr1	162570567	162571235	1:162570567-162571235	ENSG00000227941,ENSG00000259788,ENSG00000117143,ENSG00000272574
chr1	162571890	162572075	1:162571890-162572075	ENSG00000227941,ENSG00000259788,ENSG00000117143,ENSG00000272574
chr1	162572334	162572536	1:162572334-162572536	ENSG00000227941,ENSG00000259788,ENSG00000117143,ENSG00000272574
chr1	162577954	162578144	1:162577954-162578144	ENSG00000227941,ENSG00000117143,ENSG00000272574
chr1	162578224	162578421	1:162578224-162578421	ENSG00000227941,ENSG00000117143,ENSG00000272574
chr1	162613303	162613493	1:162613303-162613493	ENSG00000272574,ENSG00000162733,ENSG00000132196
chr1	162725236	162725421	1:162725236-162725421	ENSG00000162733
chr1	162773095	162773339	1:162773095-162773339	ENSG00000162733,ENSG00000243173
chr1	162790689	162791008	1:162790689-162791008	ENSG00000162733,ENSG00000243173,ENSG00000132196
chr1	162821465	162821763	1:162821465-162821763	ENSG00000185860,ENSG00000230739
chr1	162883063	162883311	1:162883063-162883311	ENSG00000185860,ENSG00000225755,ENSG00000237756
chr1	162895508	162895719	1:162895508-162895719	ENSG00000185860,ENSG00000225755,ENSG00000237756
chr1	162964112	162964324	1:162964112-162964324	ENSG00000185860,ENSG00000225755
chr1	162970253	162970453	1:162970253-162970453	ENSG00000185860,ENSG00000227667,ENSG00000225755,ENSG00000237756
chr1	162978128	162978313	1:162978128-162978313	ENSG00000227667
chr1	163022155	163022381	1:163022155-163022381	ENSG00000185860,ENSG00000225755,ENSG00000237756
chr1	163023980	163024205	1:163023980-163024205	ENSG00000185860,ENSG00000225755,ENSG00000237756
chr1	163043975	163044255	1:163043975-163044255	ENSG00000117152,ENSG00000225755,ENSG00000237756
chr1	163062677	163062862	1:163062677-163062862	ENSG00000117152
chr1	163094022	163094276	1:163094022-163094276	ENSG00000185860,ENSG00000117152,ENSG00000225755,ENSG00000237756
chr1	163095082	163095274	1:163095082-163095274	ENSG00000185860,ENSG00000117152,ENSG00000225755,ENSG00000237756
chr1	163144470	163144730	1:163144470-163144730	ENSG00000225755,ENSG00000237756
chr1	163160392	163160577	1:163160392-163160577	ENSG00000185860,ENSG00000143248,ENSG00000232892,ENSG00000225755,ENSG00000237756
chr1	163200872	163201057	1:163200872-163201057	ENSG00000143248,ENSG00000225755,ENSG00000237756
chr1	163299649	163299834	1:163299649-163299834	ENSG00000185860,ENSG00000225755,ENSG00000232995,ENSG00000237756
chr1	163321335	163321635	1:163321335-163321635	ENSG00000143248,ENSG00000232995,ENSG00000143228
chr1	163321824	163322527	1:163321824-163322527	ENSG00000143248,ENSG00000232995,ENSG00000143228
chr1	163340179	163340367	1:163340179-163340367	ENSG00000143228
chr1	163444673	163444863	1:163444673-163444863	ENSG00000225122,ENSG00000200327,ENSG00000212527
chr1	163492253	163492438	1:163492253-163492438	ENSG00000225122,ENSG00000200327,ENSG00000212527
chr1	163580518	163580703	1:163580518-163580703	-
chr1	163585037	163585222	1:163585037-163585222	ENSG00000212527
chr1	163777778	163778050	1:163777778-163778050	ENSG00000228289
chr1	163780696	163780947	1:163780696-163780947	ENSG00000228289
chr1	163805101	163805286	1:163805101-163805286	ENSG00000228289
chr1	163864750	163864943	1:163864750-163864943	ENSG00000212538
chr1	163932036	163932226	1:163932036-163932226	ENSG00000212538
chr1	164030689	164030899	1:164030689-164030899	-
chr1	164083919	164084104	1:164083919-164084104	-
chr1	164161408	164161593	1:164161408-164161593	ENSG00000225487
chr1	164181802	164182033	1:164181802-164182033	-
chr1	164215351	164215617	1:164215351-164215617	-
chr1	164282960	164283145	1:164282960-164283145	ENSG00000225719
chr1	164352093	164352288	1:164352093-164352288	ENSG00000225719,ENSG00000199849,ENSG00000213070
chr1	164355526	164355711	1:164355526-164355711	ENSG00000225719,ENSG00000199849,ENSG00000213070
chr1	164414683	164414868	1:164414683-164414868	ENSG00000225719
chr1	164429292	164429477	1:164429292-164429477	-
chr1	164478282	164478467	1:164478282-164478467	ENSG00000276359,ENSG00000233693,ENSG00000271917
chr1	164496040	164496266	1:164496040-164496266	ENSG00000269887,ENSG00000276359
chr1	164623865	164624055	1:164623865-164624055	ENSG00000185630,ENSG00000269887,ENSG00000276359,ENSG00000233693
chr1	164636762	164636955	1:164636762-164636955	ENSG00000185630,ENSG00000207082,ENSG00000269887,ENSG00000276359,ENSG00000233693
chr1	164654653	164654874	1:164654653-164654874	ENSG00000185630,ENSG00000207082,ENSG00000269887,ENSG00000276359,ENSG00000233693
chr1	164790304	164790494	1:164790304-164790494	ENSG00000185630,ENSG00000269887,ENSG00000276359,ENSG00000233693,ENSG00000271917,ENSG00000201987
chr1	164802280	164802541	1:164802280-164802541	ENSG00000185630,ENSG00000269887,ENSG00000276359,ENSG00000233693,ENSG00000271917,ENSG00000201987,ENSG00000225487
chr1	164882048	164882233	1:164882048-164882233	ENSG00000233693,ENSG00000271917,ENSG00000201987,ENSG00000225487
chr1	164968376	164968561	1:164968376-164968561	ENSG00000201987,ENSG00000225487,ENSG00000201270
chr1	164972073	164972263	1:164972073-164972263	ENSG00000201987,ENSG00000225487,ENSG00000201270
chr1	164984920	164985105	1:164984920-164985105	ENSG00000225487,ENSG00000201270
chr1	165024873	165025231	1:165024873-165025231	ENSG00000225487
chr1	165056999	165057189	1:165056999-165057189	ENSG00000271917,ENSG00000201987,ENSG00000225487
chr1	165075193	165075378	1:165075193-165075378	ENSG00000225122,ENSG00000225487
chr1	165094396	165094588	1:165094396-165094588	ENSG00000225122,ENSG00000225487
chr1	165111401	165111761	1:165111401-165111761	-
chr1	165173368	165173553	1:165173368-165173553	-
chr1	165211911	165212096	1:165211911-165212096	ENSG00000162761,ENSG00000224702,ENSG00000238022
chr1	165221647	165221837	1:165221647-165221837	ENSG00000224702,ENSG00000238022
chr1	165231756	165231946	1:165231756-165231946	ENSG00000224702,ENSG00000238022
chr1	165275210	165275395	1:165275210-165275395	-
chr1	165355790	165355975	1:165355790-165355975	ENSG00000162761
chr1	165372314	165372511	1:165372314-165372511	-
chr1	165424411	165424596	1:165424411-165424596	ENSG00000143171,ENSG00000162763
chr1	165467811	165468053	1:165467811-165468053	ENSG00000143171,ENSG00000162763
chr1	165497769	165498011	1:165497769-165498011	ENSG00000237463,ENSG00000230748,ENSG00000162763
chr1	165570643	165570855	1:165570643-165570855	ENSG00000237463,ENSG00000162763,ENSG00000237783
chr1	165575390	165575619	1:165575390-165575619	ENSG00000237463,ENSG00000162763,ENSG00000237783
chr1	165578636	165578826	1:165578636-165578826	ENSG00000237463,ENSG00000162763,ENSG00000237783
chr1	165585993	165586178	1:165585993-165586178	ENSG00000237463,ENSG00000162763,ENSG00000237783,ENSG00000236206
chr1	165598267	165598638	1:165598267-165598638	ENSG00000236206
chr1	165599747	165599932	1:165599747-165599932	ENSG00000162763,ENSG00000236206
chr1	165630489	165631678	1:165630489-165631678	ENSG00000236206,ENSG00000143198,ENSG00000143149,ENSG00000215838,ENSG00000273365
chr1	165649588	165649781	1:165649588-165649781	ENSG00000143198,ENSG00000206990
chr1	165666343	165666678	1:165666343-165666678	ENSG00000143149,ENSG00000206990,ENSG00000230175,ENSG00000225272,ENSG00000273365
chr1	165670755	165670945	1:165670755-165670945	ENSG00000143149,ENSG00000206990,ENSG00000230175,ENSG00000225272
chr1	165697492	165699008	1:165697492-165699008	ENSG00000143198,ENSG00000143149,ENSG00000230175,ENSG00000225272,ENSG00000215838,ENSG00000273365
chr1	165764911	165765153	1:165764911-165765153	ENSG00000143183,ENSG00000224358
chr1	165768191	165769934	1:165768191-165769934	ENSG00000273365,ENSG00000143183,ENSG00000224358,ENSG00000230659
chr1	165826208	165826398	1:165826208-165826398	ENSG00000143183,ENSG00000230659,ENSG00000143179
chr1	165827651	165827957	1:165827651-165827957	ENSG00000143183,ENSG00000230659,ENSG00000143179
chr1	165828188	165828434	1:165828188-165828434	ENSG00000143183,ENSG00000230659,ENSG00000143179
chr1	165837204	165837389	1:165837204-165837389	ENSG00000230659
chr1	165854082	165854569	1:165854082-165854569	ENSG00000230659
chr1	165857335	165857579	1:165857335-165857579	ENSG00000230659
chr1	165871240	165871883	1:165871240-165871883	ENSG00000230659
chr1	165873516	165873725	1:165873516-165873725	ENSG00000230659
chr1	165873807	165873998	1:165873807-165873998	ENSG00000230659
chr1	165879487	165880254	1:165879487-165880254	ENSG00000230659
chr1	165880317	165880571	1:165880317-165880571	ENSG00000230659,ENSG00000143179
chr1	165881800	165882136	1:165881800-165882136	ENSG00000143179
chr1	165882206	165882425	1:165882206-165882425	-
chr1	165882467	165882880	1:165882467-165882880	ENSG00000230659,ENSG00000143179,ENSG00000236364,ENSG00000283936
chr1	165882932	165885769	1:165882932-165885769	ENSG00000273365,ENSG00000230659,ENSG00000143179,ENSG00000236364,ENSG00000283936
chr1	165886128	165887276	1:165886128-165887276	ENSG00000143179
chr1	165887804	165887989	1:165887804-165887989	ENSG00000143179
chr1	165896298	165896483	1:165896298-165896483	ENSG00000143179,ENSG00000236364,ENSG00000283936
chr1	165901468	165901762	1:165901468-165901762	ENSG00000143179,ENSG00000236364,ENSG00000283936
chr1	165955333	165955592	1:165955333-165955592	ENSG00000271527,ENSG00000207341,ENSG00000203307,ENSG00000215952,ENSG00000225325
chr1	165976424	165976672	1:165976424-165976672	ENSG00000271527,ENSG00000207341,ENSG00000203307,ENSG00000215952
chr1	165983969	165984159	1:165983969-165984159	ENSG00000271527,ENSG00000207341,ENSG00000203307,ENSG00000215952,ENSG00000225325
chr1	165989687	165989904	1:165989687-165989904	ENSG00000271527,ENSG00000207341,ENSG00000203307,ENSG00000215952,ENSG00000225325
chr1	166020763	166021020	1:166020763-166021020	ENSG00000271527,ENSG00000226292,ENSG00000207341,ENSG00000203307
chr1	166121189	166121379	1:166121189-166121379	ENSG00000207341,ENSG00000203307,ENSG00000215952,ENSG00000225325
chr1	166171014	166171199	1:166171014-166171199	ENSG00000188859,ENSG00000203307,ENSG00000230898,ENSG00000215952,ENSG00000229588
chr1	166208612	166208797	1:166208612-166208797	ENSG00000207341,ENSG00000203307,ENSG00000215952,ENSG00000215835,ENSG00000225325
chr1	166255827	166256113	1:166255827-166256113	ENSG00000203307,ENSG00000215952,ENSG00000215835
chr1	166292693	166292878	1:166292693-166292878	ENSG00000203307,ENSG00000215952,ENSG00000215835,ENSG00000225325
chr1	166320348	166320551	1:166320348-166320551	ENSG00000215952,ENSG00000229588,ENSG00000215835,ENSG00000225325
chr1	166324837	166325027	1:166324837-166325027	ENSG00000215952,ENSG00000229588,ENSG00000215835,ENSG00000225325
chr1	166335512	166335715	1:166335512-166335715	ENSG00000229588,ENSG00000215835
chr1	166357283	166357468	1:166357283-166357468	ENSG00000207341,ENSG00000203307,ENSG00000215952,ENSG00000215835,ENSG00000225325,ENSG00000238087
chr1	166475606	166475881	1:166475606-166475881	ENSG00000225325,ENSG00000230231,ENSG00000238087,ENSG00000215834
chr1	166488844	166489034	1:166488844-166489034	ENSG00000225325,ENSG00000230231,ENSG00000234142,ENSG00000238087
chr1	166489769	166490320	1:166489769-166490320	ENSG00000225325,ENSG00000234142,ENSG00000238087,ENSG00000215834,ENSG00000234984
chr1	166497968	166498153	1:166497968-166498153	ENSG00000225325,ENSG00000234142,ENSG00000238087,ENSG00000215834
chr1	166516129	166516321	1:166516129-166516321	ENSG00000225325,ENSG00000238087,ENSG00000215834,ENSG00000234984
chr1	166520823	166521008	1:166520823-166521008	ENSG00000225325,ENSG00000238087,ENSG00000215834,ENSG00000234984
chr1	166721850	166722035	1:166721850-166722035	ENSG00000238087,ENSG00000215834,ENSG00000234984,ENSG00000232341
chr1	166763516	166763738	1:166763516-166763738	ENSG00000215834,ENSG00000234984,ENSG00000232341,ENSG00000232148
chr1	166797528	166797713	1:166797528-166797713	ENSG00000215834,ENSG00000234984,ENSG00000232341,ENSG00000232223
chr1	166817845	166818030	1:166817845-166818030	ENSG00000238087,ENSG00000215834,ENSG00000234984,ENSG00000232341
chr1	166838485	166838736	1:166838485-166838736	ENSG00000143157
chr1	166838856	166841848	1:166838856-166841848	ENSG00000143157,ENSG00000152382,ENSG00000225171
chr1	166842039	166842902	1:166842039-166842902	ENSG00000143157,ENSG00000225171
chr1	166843040	166843287	1:166843040-166843287	ENSG00000143157,ENSG00000225171
chr1	166843802	166844034	1:166843802-166844034	ENSG00000143157
chr1	166844650	166844926	1:166844650-166844926	ENSG00000143157
chr1	166845053	166845243	1:166845053-166845243	ENSG00000143157,ENSG00000225171
chr1	166860443	166860628	1:166860443-166860628	ENSG00000152382,ENSG00000225171
chr1	166875483	166876552	1:166875483-166876552	ENSG00000215834,ENSG00000152382,ENSG00000225171,ENSG00000143195,ENSG00000200036,ENSG00000227907
chr1	166881532	166881717	1:166881532-166881717	ENSG00000152382,ENSG00000143195,ENSG00000227907
chr1	166889569	166889778	1:166889569-166889778	ENSG00000143195,ENSG00000227907
chr1	166909044	166909229	1:166909044-166909229	ENSG00000143195,ENSG00000200036,ENSG00000227907
chr1	166992370	166992560	1:166992370-166992560	ENSG00000143195,ENSG00000143194,ENSG00000200036
chr1	167044019	167044409	1:167044019-167044409	ENSG00000143195,ENSG00000200036,ENSG00000227907
chr1	167071659	167071849	1:167071659-167071849	ENSG00000227907,ENSG00000143167
chr1	167081509	167081699	1:167081509-167081699	ENSG00000143167,ENSG00000198842
chr1	167088981	167089257	1:167088981-167089257	ENSG00000143167,ENSG00000198842
chr1	167133516	167133701	1:167133516-167133701	ENSG00000198842,ENSG00000231605
chr1	167158643	167159018	1:167158643-167159018	ENSG00000143167,ENSG00000213068,ENSG00000231605
chr1	167178227	167178412	1:167178227-167178412	ENSG00000143167,ENSG00000213068,ENSG00000231605
chr1	167219913	167220700	1:167219913-167220700	ENSG00000231605,ENSG00000272205,ENSG00000143190
chr1	167220783	167223021	1:167220783-167223021	ENSG00000231605,ENSG00000272205,ENSG00000143190
chr1	167224184	167224371	1:167224184-167224371	ENSG00000272205,ENSG00000143190
chr1	167227053	167227252	1:167227053-167227252	ENSG00000272205,ENSG00000143190
chr1	167227531	167231131	1:167227531-167231131	ENSG00000231605,ENSG00000272205,ENSG00000143190
chr1	167251448	167251638	1:167251448-167251638	ENSG00000143190
chr1	167259425	167259610	1:167259425-167259610	ENSG00000143190
chr1	167263886	167264127	1:167263886-167264127	-
chr1	167264242	167264427	1:167264242-167264427	-
chr1	167264526	167264729	1:167264526-167264729	-
chr1	167270419	167270609	1:167270419-167270609	ENSG00000272033
chr1	167280465	167280650	1:167280465-167280650	-
chr1	167282733	167282930	1:167282733-167282930	-
chr1	167283400	167283746	1:167283400-167283746	ENSG00000272033
chr1	167286218	167286403	1:167286218-167286403	ENSG00000272033
chr1	167296296	167296519	1:167296296-167296519	-
chr1	167297063	167297954	1:167297063-167297954	-
chr1	167304780	167304965	1:167304780-167304965	ENSG00000272033
chr1	167314269	167314545	1:167314269-167314545	ENSG00000272033
chr1	167328701	167329428	1:167328701-167329428	ENSG00000143190,ENSG00000272033
chr1	167344485	167344760	1:167344485-167344760	ENSG00000272033
chr1	167367358	167367548	1:167367358-167367548	ENSG00000143190,ENSG00000272033
chr1	167415709	167415899	1:167415709-167415899	ENSG00000272033,ENSG00000198821
chr1	167419757	167419996	1:167419757-167419996	ENSG00000272033
chr1	167420617	167420933	1:167420617-167420933	ENSG00000272033,ENSG00000198821
chr1	167424272	167424556	1:167424272-167424556	ENSG00000272033,ENSG00000198821
chr1	167427413	167427603	1:167427413-167427603	ENSG00000198821
chr1	167438527	167438716	1:167438527-167438716	ENSG00000198821
chr1	167447308	167447683	1:167447308-167447683	ENSG00000198821,ENSG00000287218,ENSG00000233411,ENSG00000273160,ENSG00000227776
chr1	167448180	167448380	1:167448180-167448380	ENSG00000198821,ENSG00000287218,ENSG00000233411,ENSG00000273160,ENSG00000227776
chr1	167454953	167455138	1:167454953-167455138	ENSG00000287218,ENSG00000233411,ENSG00000273160
chr1	167481629	167481814	1:167481629-167481814	ENSG00000287218,ENSG00000233411,ENSG00000273160,ENSG00000227776
chr1	167482285	167482470	1:167482285-167482470	ENSG00000227776
chr1	167493435	167493720	1:167493435-167493720	ENSG00000198821,ENSG00000227776
chr1	167509887	167510072	1:167509887-167510072	ENSG00000198821,ENSG00000227776
chr1	167540187	167540850	1:167540187-167540850	ENSG00000227776
chr1	167541756	167542967	1:167541756-167542967	ENSG00000227776,ENSG00000143162
chr1	167543479	167543798	1:167543479-167543798	-
chr1	167544098	167544796	1:167544098-167544796	ENSG00000227776,ENSG00000143162
chr1	167544842	167545523	1:167544842-167545523	ENSG00000143162
chr1	167547187	167547456	1:167547187-167547456	ENSG00000143162
chr1	167547755	167554487	1:167547755-167554487	ENSG00000143162
chr1	167555777	167556438	1:167555777-167556438	ENSG00000143162
chr1	167556500	167556807	1:167556500-167556807	ENSG00000143162
chr1	167566890	167567197	1:167566890-167567197	-
chr1	167599986	167603746	1:167599986-167603746	ENSG00000231029
chr1	167603850	167604374	1:167603850-167604374	ENSG00000231029
chr1	167604477	167604705	1:167604477-167604705	ENSG00000231029
chr1	167604943	167605372	1:167604943-167605372	-
chr1	167611432	167611622	1:167611432-167611622	-
chr1	167611935	167612694	1:167611935-167612694	ENSG00000231029
chr1	167612754	167613564	1:167612754-167613564	-
chr1	167613847	167614205	1:167613847-167614205	ENSG00000231029
chr1	167615569	167615802	1:167615569-167615802	-
chr1	167615975	167619050	1:167615975-167619050	ENSG00000231029,ENSG00000241666,ENSG00000198771
chr1	167619996	167620386	1:167619996-167620386	-
chr1	167622048	167622440	1:167622048-167622440	-
chr1	167626640	167627308	1:167626640-167627308	ENSG00000241666,ENSG00000198771
chr1	167627366	167635059	1:167627366-167635059	ENSG00000241666,ENSG00000198771
chr1	167635065	167638952	1:167635065-167638952	ENSG00000241666,ENSG00000198771
chr1	167639789	167640121	1:167639789-167640121	ENSG00000241666,ENSG00000198771
chr1	167640161	167640517	1:167640161-167640517	-
chr1	167640942	167641170	1:167640942-167641170	-
chr1	167641804	167642799	1:167641804-167642799	ENSG00000241666,ENSG00000198771
chr1	167642869	167643059	1:167642869-167643059	-
chr1	167643502	167644181	1:167643502-167644181	-
chr1	167644566	167644952	1:167644566-167644952	-
chr1	167645327	167645517	1:167645327-167645517	-
chr1	167645608	167646532	1:167645608-167646532	-
chr1	167648273	167652086	1:167648273-167652086	-
chr1	167652411	167652729	1:167652411-167652729	-
chr1	167652783	167652980	1:167652783-167652980	-
chr1	167653056	167656027	1:167653056-167656027	-
chr1	167656491	167657181	1:167656491-167657181	-
chr1	167657305	167657490	1:167657305-167657490	-
chr1	167657804	167658479	1:167657804-167658479	-
chr1	167658811	167659061	1:167658811-167659061	-
chr1	167659093	167659283	1:167659093-167659283	-
chr1	167659442	167660827	1:167659442-167660827	-
chr1	167660991	167661421	1:167660991-167661421	-
chr1	167661627	167661822	1:167661627-167661822	-
chr1	167661972	167662925	1:167661972-167662925	-
chr1	167663409	167664474	1:167663409-167664474	-
chr1	167666439	167666624	1:167666439-167666624	-
chr1	167666686	167666891	1:167666686-167666891	-
chr1	167666948	167667225	1:167666948-167667225	-
chr1	167667405	167667614	1:167667405-167667614	-
chr1	167668126	167668316	1:167668126-167668316	-
chr1	167668320	167668579	1:167668320-167668579	-
chr1	167668642	167668850	1:167668642-167668850	-
chr1	167669296	167669883	1:167669296-167669883	-
chr1	167670003	167670735	1:167670003-167670735	-
chr1	167670837	167672254	1:167670837-167672254	-
chr1	167672420	167674394	1:167672420-167674394	-
chr1	167676032	167676533	1:167676032-167676533	-
chr1	167676769	167677008	1:167676769-167677008	-
chr1	167677974	167678301	1:167677974-167678301	-
chr1	167678548	167678860	1:167678548-167678860	-
chr1	167678861	167680610	1:167678861-167680610	-
chr1	167680817	167681556	1:167680817-167681556	-
chr1	167681604	167681912	1:167681604-167681912	-
chr1	167681973	167682165	1:167681973-167682165	-
chr1	167682682	167682867	1:167682682-167682867	-
chr1	167683139	167683503	1:167683139-167683503	-
chr1	167683560	167684268	1:167683560-167684268	-
chr1	167684317	167684626	1:167684317-167684626	-
chr1	167684860	167685068	1:167684860-167685068	-
chr1	167685239	167685752	1:167685239-167685752	-
chr1	167686285	167687115	1:167686285-167687115	-
chr1	167687523	167688029	1:167687523-167688029	-
chr1	167688253	167689181	1:167688253-167689181	ENSG00000231029
chr1	167689533	167690101	1:167689533-167690101	ENSG00000231029
chr1	167690791	167691150	1:167690791-167691150	-
chr1	167691344	167691932	1:167691344-167691932	-
chr1	167691976	167692240	1:167691976-167692240	-
chr1	167693022	167693207	1:167693022-167693207	-
chr1	167694652	167694987	1:167694652-167694987	-
chr1	167695013	167696168	1:167695013-167696168	-
chr1	167696352	167696542	1:167696352-167696542	-
chr1	167696963	167697153	1:167696963-167697153	-
chr1	167697271	167698343	1:167697271-167698343	-
chr1	167699228	167699635	1:167699228-167699635	-
chr1	167700927	167701245	1:167700927-167701245	-
chr1	167701638	167701997	1:167701638-167701997	-
chr1	167703662	167704001	1:167703662-167704001	-
chr1	167704627	167704903	1:167704627-167704903	-
chr1	167705300	167705517	1:167705300-167705517	-
chr1	167705847	167706122	1:167705847-167706122	-
chr1	167708193	167708382	1:167708193-167708382	-
chr1	167708719	167709033	1:167708719-167709033	-
chr1	167720837	167722680	1:167720837-167722680	ENSG00000197965
chr1	167722695	167722885	1:167722695-167722885	ENSG00000197965
chr1	167746761	167746974	1:167746761-167746974	-
chr1	167761409	167761645	1:167761409-167761645	ENSG00000197965
chr1	167767041	167767300	1:167767041-167767300	ENSG00000197965
chr1	167767620	167767847	1:167767620-167767847	ENSG00000197965
chr1	167767890	167768075	1:167767890-167768075	ENSG00000197965
chr1	167768161	167768445	1:167768161-167768445	ENSG00000197965
chr1	167768696	167768916	1:167768696-167768916	ENSG00000197965
chr1	167770161	167770351	1:167770161-167770351	ENSG00000197965
chr1	167779858	167780043	1:167779858-167780043	ENSG00000197965
chr1	167790421	167790606	1:167790421-167790606	ENSG00000197965
chr1	167800437	167800721	1:167800437-167800721	-
chr1	167804153	167804343	1:167804153-167804343	-
chr1	167805116	167805306	1:167805116-167805306	ENSG00000250762,ENSG00000232194
chr1	167828112	167828297	1:167828112-167828297	ENSG00000250762,ENSG00000232194
chr1	167853272	167853457	1:167853272-167853457	ENSG00000143199
chr1	167861250	167861435	1:167861250-167861435	-
chr1	167874789	167874974	1:167874789-167874974	-
chr1	167891994	167892179	1:167891994-167892179	-
chr1	167904591	167906594	1:167904591-167906594	ENSG00000143199
chr1	167909721	167909911	1:167909721-167909911	ENSG00000143199
chr1	167910457	167911019	1:167910457-167911019	ENSG00000143199
chr1	167914226	167914419	1:167914226-167914419	ENSG00000143199
chr1	167924240	167924425	1:167924240-167924425	-
chr1	167934956	167937820	1:167934956-167937820	ENSG00000143158,ENSG00000143164,ENSG00000221545,ENSG00000224837
chr1	168006605	168006959	1:168006605-168006959	ENSG00000221545,ENSG00000224837
chr1	168029407	168029599	1:168029407-168029599	ENSG00000221545,ENSG00000224837
chr1	168114637	168114850	1:168114637-168114850	ENSG00000143147
chr1	168136128	168136375	1:168136128-168136375	ENSG00000143147
chr1	168139428	168139686	1:168139428-168139686	ENSG00000143147
chr1	168145354	168145912	1:168145354-168145912	ENSG00000143147
chr1	168146292	168146637	1:168146292-168146637	ENSG00000224837,ENSG00000143147
chr1	168146741	168146936	1:168146741-168146936	ENSG00000143147
chr1	168166160	168166350	1:168166160-168166350	ENSG00000143155
chr1	168178220	168180041	1:168178220-168180041	ENSG00000224837,ENSG00000143147,ENSG00000143155,ENSG00000237049,ENSG00000237131,ENSG00000214262,ENSG00000227722
chr1	168185412	168185602	1:168185412-168185602	ENSG00000237049,ENSG00000237131
chr1	168195286	168195501	1:168195286-168195501	ENSG00000237049,ENSG00000237131
chr1	168196507	168196692	1:168196507-168196692	ENSG00000237049,ENSG00000237131
chr1	168198258	168198452	1:168198258-168198452	ENSG00000237049,ENSG00000237131
chr1	168225636	168226870	1:168225636-168226870	ENSG00000237049,ENSG00000237131,ENSG00000213064,ENSG00000214262,ENSG00000206880,ENSG00000227722,ENSG00000283255
chr1	168227026	168227367	1:168227026-168227367	ENSG00000237049,ENSG00000237131,ENSG00000213064,ENSG00000214262
chr1	168232984	168233174	1:168232984-168233174	ENSG00000237049,ENSG00000237131,ENSG00000213064,ENSG00000214262
chr1	168235603	168235788	1:168235603-168235788	ENSG00000214262
chr1	168236102	168236318	1:168236102-168236318	ENSG00000237049,ENSG00000237131,ENSG00000213064,ENSG00000214262,ENSG00000227722
chr1	168238947	168239153	1:168238947-168239153	ENSG00000237049,ENSG00000237131,ENSG00000213064,ENSG00000214262,ENSG00000227722
chr1	168256188	168256373	1:168256188-168256373	ENSG00000214262,ENSG00000206880
chr1	168288388	168288589	1:168288388-168288589	ENSG00000143178,ENSG00000227722
chr1	168330589	168330774	1:168330589-168330774	ENSG00000227722,ENSG00000283255,ENSG00000143184,ENSG00000229757
chr1	168348085	168348814	1:168348085-168348814	-
chr1	168375155	168375340	1:168375155-168375340	ENSG00000227722,ENSG00000207974,ENSG00000283255
chr1	168439200	168439434	1:168439200-168439434	ENSG00000283255,ENSG00000143184,ENSG00000229757
chr1	168446610	168446795	1:168446610-168446795	ENSG00000283255,ENSG00000215833,ENSG00000143184,ENSG00000229757
chr1	168451288	168451478	1:168451288-168451478	ENSG00000283255,ENSG00000215833,ENSG00000143184,ENSG00000229757
chr1	168466871	168467087	1:168466871-168467087	ENSG00000283255,ENSG00000143184,ENSG00000229757
chr1	168477185	168478237	1:168477185-168478237	ENSG00000283255,ENSG00000143184,ENSG00000229757
chr1	168502216	168502406	1:168502216-168502406	ENSG00000228697
chr1	168502824	168504392	1:168502824-168504392	ENSG00000228697,ENSG00000143184,ENSG00000229757
chr1	168504479	168504886	1:168504479-168504886	ENSG00000228697,ENSG00000143184,ENSG00000229757
chr1	168532038	168532223	1:168532038-168532223	ENSG00000143185,ENSG00000227777,ENSG00000143184,ENSG00000229757
chr1	168535315	168536328	1:168535315-168536328	ENSG00000283255,ENSG00000143185,ENSG00000227777,ENSG00000143184,ENSG00000229757
chr1	168536819	168537004	1:168536819-168537004	ENSG00000283255,ENSG00000143185,ENSG00000227777,ENSG00000143184,ENSG00000229757
chr1	168604904	168605094	1:168604904-168605094	ENSG00000143184,ENSG00000229757,ENSG00000143196,ENSG00000235736,ENSG00000225826
chr1	168636985	168637170	1:168636985-168637170	ENSG00000143196,ENSG00000235736,ENSG00000225826
chr1	168653326	168653511	1:168653326-168653511	ENSG00000143196,ENSG00000235736,ENSG00000225826,ENSG00000252987
chr1	168692154	168692339	1:168692154-168692339	ENSG00000143196,ENSG00000235736,ENSG00000225826
chr1	168847734	168847919	1:168847734-168847919	ENSG00000143196,ENSG00000235736,ENSG00000225826,ENSG00000213063,ENSG00000287282,ENSG00000252987
chr1	168905687	168905872	1:168905687-168905872	ENSG00000143196,ENSG00000235736,ENSG00000225826,ENSG00000229612,ENSG00000287831,ENSG00000213063,ENSG00000287282,ENSG00000252987
chr1	168913648	168913838	1:168913648-168913838	ENSG00000143196,ENSG00000235736,ENSG00000225826,ENSG00000229612,ENSG00000287831,ENSG00000213063,ENSG00000287282,ENSG00000252987
chr1	168920605	168920820	1:168920605-168920820	ENSG00000143196,ENSG00000235736,ENSG00000225826,ENSG00000229612,ENSG00000287831,ENSG00000213063,ENSG00000287282,ENSG00000252987
chr1	168999177	168999510	1:168999177-168999510	ENSG00000235736,ENSG00000225826,ENSG00000213063,ENSG00000287282,ENSG00000252987
chr1	169088306	169088544	1:169088306-169088544	ENSG00000203601,ENSG00000287282,ENSG00000252987
chr1	169105124	169105352	1:169105124-169105352	ENSG00000285622,ENSG00000235736,ENSG00000287282,ENSG00000252987,ENSG00000237707,ENSG00000143153
chr1	169105649	169105834	1:169105649-169105834	ENSG00000285622,ENSG00000287282,ENSG00000252987,ENSG00000237707,ENSG00000143153
chr1	169106777	169106982	1:169106777-169106982	ENSG00000143196,ENSG00000285622,ENSG00000235736,ENSG00000225826,ENSG00000287282,ENSG00000252987,ENSG00000237707,ENSG00000143153
chr1	169109439	169109629	1:169109439-169109629	ENSG00000285622,ENSG00000235736,ENSG00000287282,ENSG00000252987,ENSG00000237707,ENSG00000143153
chr1	169148437	169148734	1:169148437-169148734	ENSG00000235736,ENSG00000225826,ENSG00000287282,ENSG00000252987
chr1	169199073	169199273	1:169199073-169199273	ENSG00000252987,ENSG00000143156
chr1	169299973	169300209	1:169299973-169300209	ENSG00000143156,ENSG00000235575
chr1	169309518	169309859	1:169309518-169309859	ENSG00000143156,ENSG00000235575
chr1	169352624	169352809	1:169352624-169352809	-
chr1	169367205	169369114	1:169367205-169369114	ENSG00000143156,ENSG00000117475
chr1	169378588	169378773	1:169378588-169378773	ENSG00000117475
chr1	169386026	169386322	1:169386026-169386322	-
chr1	169443084	169443276	1:169443084-169443276	ENSG00000117477
chr1	169459589	169461136	1:169459589-169461136	ENSG00000117477,ENSG00000117479,ENSG00000234604
chr1	169461287	169461960	1:169461287-169461960	ENSG00000117477,ENSG00000117479,ENSG00000234604
chr1	169477711	169478829	1:169477711-169478829	ENSG00000117477,ENSG00000117479,ENSG00000234604,ENSG00000213062
chr1	169483320	169483568	1:169483320-169483568	ENSG00000117479,ENSG00000234604,ENSG00000213062
chr1	169484773	169484963	1:169484773-169484963	ENSG00000117479,ENSG00000234604,ENSG00000213062
chr1	169485132	169486495	1:169485132-169486495	ENSG00000117479,ENSG00000234604,ENSG00000213062
chr1	169499918	169500116	1:169499918-169500116	-
chr1	169521187	169521443	1:169521187-169521443	ENSG00000198734
chr1	169527479	169527669	1:169527479-169527669	-
chr1	169528172	169529010	1:169528172-169529010	ENSG00000198734
chr1	169574088	169574273	1:169574088-169574273	-
chr1	169584667	169587110	1:169584667-169587110	ENSG00000198734,ENSG00000174175
chr1	169601284	169603950	1:169601284-169603950	ENSG00000188404
chr1	169604423	169607140	1:169604423-169607140	ENSG00000174175
chr1	169608990	169609274	1:169608990-169609274	-
chr1	169609880	169610099	1:169609880-169610099	-
chr1	169610199	169610618	1:169610199-169610618	ENSG00000174175
chr1	169610843	169611257	1:169610843-169611257	ENSG00000174175
chr1	169611284	169611733	1:169611284-169611733	ENSG00000174175
chr1	169611798	169611998	1:169611798-169611998	ENSG00000174175
chr1	169612929	169613114	1:169612929-169613114	ENSG00000174175
chr1	169625117	169625379	1:169625117-169625379	ENSG00000174175
chr1	169628567	169628805	1:169628567-169628805	ENSG00000174175
chr1	169633244	169633451	1:169633244-169633451	ENSG00000174175
chr1	169648804	169649393	1:169648804-169649393	-
chr1	169666354	169666648	1:169666354-169666648	ENSG00000000460
chr1	169666712	169667178	1:169666712-169667178	ENSG00000000460
chr1	169667276	169668671	1:169667276-169668671	ENSG00000000460
chr1	169671889	169672147	1:169671889-169672147	-
chr1	169676213	169676742	1:169676213-169676742	-
chr1	169689222	169689466	1:169689222-169689466	-
chr1	169689564	169689919	1:169689564-169689919	-
chr1	169690218	169690403	1:169690218-169690403	-
chr1	169690603	169690811	1:169690603-169690811	-
chr1	169690838	169691028	1:169690838-169691028	-
chr1	169691747	169692355	1:169691747-169692355	-
chr1	169692457	169700231	1:169692457-169700231	ENSG00000188404
chr1	169700389	169700866	1:169700389-169700866	ENSG00000188404
chr1	169701268	169701465	1:169701268-169701465	ENSG00000188404
chr1	169701554	169702056	1:169701554-169702056	ENSG00000188404
chr1	169702086	169703844	1:169702086-169703844	ENSG00000188404
chr1	169704375	169704932	1:169704375-169704932	ENSG00000188404
chr1	169705034	169712447	1:169705034-169712447	ENSG00000188404
chr1	169730381	169730571	1:169730381-169730571	ENSG00000007908
chr1	169737731	169737942	1:169737731-169737942	ENSG00000007908
chr1	169738728	169738913	1:169738728-169738913	ENSG00000007908
chr1	169763144	169763329	1:169763144-169763329	ENSG00000007908,ENSG00000230704
chr1	169789089	169789275	1:169789089-169789275	ENSG00000000460,ENSG00000171806
chr1	169794351	169795556	1:169794351-169795556	ENSG00000000460,ENSG00000171806
chr1	169849041	169849256	1:169849041-169849256	ENSG00000239494
chr1	169854032	169854217	1:169854032-169854217	ENSG00000239494
chr1	169889787	169889972	1:169889787-169889972	ENSG00000000457
chr1	169891628	169891813	1:169891628-169891813	ENSG00000000457
chr1	169892647	169894848	1:169892647-169894848	ENSG00000000457,ENSG00000239494,ENSG00000288139,ENSG00000243051,ENSG00000235378,ENSG00000224896,ENSG00000235303,ENSG00000117507,ENSG00000225243,ENSG00000076258
chr1	169896008	169896409	1:169896008-169896409	ENSG00000000457,ENSG00000243051
chr1	169896505	169896740	1:169896505-169896740	ENSG00000000457
chr1	169902796	169903043	1:169902796-169903043	ENSG00000288139,ENSG00000243051,ENSG00000235378
chr1	169903126	169903341	1:169903126-169903341	ENSG00000288139,ENSG00000243051,ENSG00000235378
chr1	169903409	169903735	1:169903409-169903735	ENSG00000288139,ENSG00000243051,ENSG00000235378
chr1	169910843	169911028	1:169910843-169911028	ENSG00000288139,ENSG00000243051,ENSG00000235378
chr1	170025851	170026036	1:170025851-170026036	ENSG00000075945,ENSG00000243051,ENSG00000235378,ENSG00000232959,ENSG00000224896
chr1	170034821	170035006	1:170034821-170035006	ENSG00000075945,ENSG00000243051,ENSG00000235378,ENSG00000232959,ENSG00000224896
chr1	170074114	170075091	1:170074114-170075091	ENSG00000075945,ENSG00000243051,ENSG00000235378,ENSG00000224896,ENSG00000233985
chr1	170154531	170154716	1:170154531-170154716	ENSG00000224896,ENSG00000203740,ENSG00000283340,ENSG00000263390,ENSG00000233985
chr1	170214549	170214734	1:170214549-170214734	ENSG00000224896,ENSG00000233985,ENSG00000238051,ENSG00000224286
chr1	170298016	170298201	1:170298016-170298201	ENSG00000224896,ENSG00000233985,ENSG00000224286,ENSG00000226967,ENSG00000235303
chr1	170309496	170309681	1:170309496-170309681	ENSG00000224896,ENSG00000233985,ENSG00000224286,ENSG00000226967
chr1	170342163	170342500	1:170342163-170342500	ENSG00000235378,ENSG00000224896,ENSG00000233985,ENSG00000224286,ENSG00000226967
chr1	170344300	170344515	1:170344300-170344515	ENSG00000235378,ENSG00000224896,ENSG00000233985,ENSG00000224286,ENSG00000226967
chr1	170416884	170417069	1:170416884-170417069	ENSG00000235378,ENSG00000224896,ENSG00000233985,ENSG00000226967,ENSG00000225545,ENSG00000235303
chr1	170422937	170423135	1:170422937-170423135	ENSG00000224896,ENSG00000226967
chr1	170458589	170458774	1:170458589-170458774	ENSG00000235378,ENSG00000224896,ENSG00000233985,ENSG00000226967,ENSG00000235303
chr1	170495674	170495900	1:170495674-170495900	ENSG00000226967,ENSG00000231407,ENSG00000225545,ENSG00000235303
chr1	170531881	170532773	1:170531881-170532773	ENSG00000231407,ENSG00000120370,ENSG00000225545,ENSG00000235303
chr1	170573656	170573846	1:170573656-170573846	ENSG00000225545,ENSG00000235303
chr1	170665916	170666126	1:170665916-170666126	ENSG00000225545,ENSG00000235303,ENSG00000116132,ENSG00000271811
chr1	170718908	170719126	1:170718908-170719126	ENSG00000235303,ENSG00000116132
chr1	170772598	170772783	1:170772598-170772783	-
chr1	170821526	170821711	1:170821526-170821711	-
chr1	170898664	170898863	1:170898664-170898863	ENSG00000235303
chr1	170910558	170910781	1:170910558-170910781	ENSG00000235378,ENSG00000235303,ENSG00000007933,ENSG00000221390,ENSG00000283598,ENSG00000117507,ENSG00000225243
chr1	170990949	170991145	1:170990949-170991145	ENSG00000117501,ENSG00000226552,ENSG00000007933,ENSG00000221390,ENSG00000283598,ENSG00000117507,ENSG00000225243,ENSG00000230547
chr1	170993816	170994001	1:170993816-170994001	ENSG00000117501,ENSG00000226552,ENSG00000007933,ENSG00000221390,ENSG00000283598,ENSG00000117507,ENSG00000225243
chr1	171026654	171026840	1:171026654-171026840	ENSG00000226552,ENSG00000007933,ENSG00000221390,ENSG00000283598,ENSG00000117507,ENSG00000225243,ENSG00000230547
chr1	171188374	171188559	1:171188374-171188559	ENSG00000226552,ENSG00000007933,ENSG00000221390,ENSG00000283598,ENSG00000117507,ENSG00000094963,ENSG00000225243
chr1	171258965	171259159	1:171258965-171259159	ENSG00000231424,ENSG00000225243,ENSG00000010932,ENSG00000206692,ENSG00000230547,ENSG00000076258
chr1	171349709	171349895	1:171349709-171349895	ENSG00000117507,ENSG00000225243,ENSG00000230547,ENSG00000076258,ENSG00000285665,ENSG00000268062,ENSG00000239428
chr1	171356634	171356824	1:171356634-171356824	ENSG00000226552,ENSG00000007933,ENSG00000225243,ENSG00000230547,ENSG00000076258,ENSG00000285665,ENSG00000268062,ENSG00000239428,ENSG00000234333
chr1	171416652	171416843	1:171416652-171416843	ENSG00000226552,ENSG00000117507,ENSG00000230547,ENSG00000076258,ENSG00000285665,ENSG00000239428,ENSG00000234333
chr1	171460364	171460565	1:171460364-171460565	ENSG00000221390,ENSG00000283598,ENSG00000239428,ENSG00000234333
chr1	171476528	171476810	1:171476528-171476810	ENSG00000239428,ENSG00000234333
chr1	171484047	171484526	1:171484047-171484526	ENSG00000234333,ENSG00000117523
chr1	171484622	171486793	1:171484622-171486793	ENSG00000226552,ENSG00000007933,ENSG00000221390,ENSG00000283598,ENSG00000117507,ENSG00000225243,ENSG00000230547,ENSG00000076258,ENSG00000239428,ENSG00000234333,ENSG00000117523
chr1	171487165	171487408	1:171487165-171487408	ENSG00000117523
chr1	171487484	171487741	1:171487484-171487741	ENSG00000117523
chr1	171488605	171489052	1:171488605-171489052	ENSG00000117523
chr1	171492507	171492692	1:171492507-171492692	ENSG00000117523
chr1	171493264	171493449	1:171493264-171493449	ENSG00000117523
chr1	171494168	171494355	1:171494168-171494355	ENSG00000117523
chr1	171498671	171498881	1:171498671-171498881	-
chr1	171502347	171502559	1:171502347-171502559	-
chr1	171506910	171507095	1:171506910-171507095	ENSG00000117523
chr1	171507466	171507651	1:171507466-171507651	ENSG00000117523
chr1	171509300	171509561	1:171509300-171509561	ENSG00000117523
chr1	171514668	171514881	1:171514668-171514881	ENSG00000117523
chr1	171516590	171516793	1:171516590-171516793	ENSG00000117523
chr1	171517838	171518060	1:171517838-171518060	ENSG00000117523
chr1	171528635	171528825	1:171528635-171528825	ENSG00000117523
chr1	171537506	171537814	1:171537506-171537814	-
chr1	171541354	171541548	1:171541354-171541548	-
chr1	171542217	171542407	1:171542217-171542407	-
chr1	171566046	171566305	1:171566046-171566305	-
chr1	171567234	171567484	1:171567234-171567484	-
chr1	171571382	171571654	1:171571382-171571654	-
chr1	171577129	171577364	1:171577129-171577364	-
chr1	171583949	171584139	1:171583949-171584139	ENSG00000117523
chr1	171587303	171587488	1:171587303-171587488	ENSG00000117523
chr1	171595751	171596410	1:171595751-171596410	ENSG00000283683
chr1	171596710	171597595	1:171596710-171597595	ENSG00000283683
chr1	171597901	171598089	1:171597901-171598089	ENSG00000283683
chr1	171610272	171611541	1:171610272-171611541	ENSG00000283683,ENSG00000230364
chr1	171642995	171643736	1:171642995-171643736	ENSG00000034971,ENSG00000230364
chr1	171643976	171644184	1:171643976-171644184	ENSG00000034971,ENSG00000230364
chr1	171644454	171644665	1:171644454-171644665	ENSG00000034971,ENSG00000230364
chr1	171652135	171652320	1:171652135-171652320	ENSG00000034971,ENSG00000230364
chr1	171652449	171652639	1:171652449-171652639	ENSG00000034971,ENSG00000230364
chr1	171653079	171653305	1:171653079-171653305	ENSG00000034971,ENSG00000230364
chr1	171665156	171665346	1:171665156-171665346	ENSG00000233328,ENSG00000230364
chr1	171734944	171735150	1:171734944-171735150	ENSG00000230364,ENSG00000117533,ENSG00000253060
chr1	171736293	171736528	1:171736293-171736528	ENSG00000117533,ENSG00000253060
chr1	171741462	171742831	1:171741462-171742831	ENSG00000230364,ENSG00000117533,ENSG00000232261,ENSG00000271459,ENSG00000236741,ENSG00000253060,ENSG00000010165,ENSG00000213060,ENSG00000197959
chr1	171754426	171754622	1:171754426-171754622	ENSG00000232261,ENSG00000271459,ENSG00000236741,ENSG00000253060
chr1	171754699	171754962	1:171754699-171754962	ENSG00000232261,ENSG00000271459,ENSG00000236741,ENSG00000253060
chr1	171756870	171757060	1:171756870-171757060	ENSG00000232261,ENSG00000271459,ENSG00000236741,ENSG00000253060
chr1	171780600	171782307	1:171780600-171782307	ENSG00000117533,ENSG00000236741,ENSG00000253060,ENSG00000010165,ENSG00000213060,ENSG00000197959,ENSG00000233540
chr1	171785596	171785786	1:171785596-171785786	ENSG00000010165,ENSG00000213060
chr1	171787049	171787531	1:171787049-171787531	ENSG00000010165,ENSG00000213060
chr1	171828594	171828779	1:171828594-171828779	ENSG00000213060,ENSG00000224600,ENSG00000197959,ENSG00000233540
chr1	171887495	171887700	1:171887495-171887700	ENSG00000197959,ENSG00000233540
chr1	171890443	171890628	1:171890443-171890628	ENSG00000213060,ENSG00000197959,ENSG00000233540
chr1	171929532	171929724	1:171929532-171929724	ENSG00000197959,ENSG00000233540
chr1	171950749	171950947	1:171950749-171950947	ENSG00000213060,ENSG00000197959,ENSG00000233540
chr1	172001166	172001356	1:172001166-172001356	ENSG00000213060,ENSG00000230630,ENSG00000283844,ENSG00000283152,ENSG00000208024
chr1	172073904	172074089	1:172073904-172074089	ENSG00000230630,ENSG00000283844,ENSG00000283152,ENSG00000208024,ENSG00000287336,ENSG00000206684
chr1	172239528	172239713	1:172239528-172239713	ENSG00000230630,ENSG00000283844,ENSG00000283152,ENSG00000208024,ENSG00000287336,ENSG00000206684
chr1	172252015	172252211	1:172252015-172252211	ENSG00000230630,ENSG00000283844,ENSG00000283152,ENSG00000208024,ENSG00000287336,ENSG00000206684
chr1	172287840	172288030	1:172287840-172288030	ENSG00000230630,ENSG00000283844,ENSG00000283152,ENSG00000208024,ENSG00000287336,ENSG00000206684
chr1	172295149	172295415	1:172295149-172295415	ENSG00000230630,ENSG00000283844,ENSG00000283152,ENSG00000208024,ENSG00000287336,ENSG00000206684
chr1	172338363	172338559	1:172338363-172338559	ENSG00000197959,ENSG00000230630,ENSG00000283844,ENSG00000283152,ENSG00000208024,ENSG00000287336,ENSG00000206684
chr1	172429524	172429743	1:172429524-172429743	ENSG00000283844,ENSG00000283152,ENSG00000180999
chr1	172440857	172441164	1:172440857-172441164	ENSG00000135845,ENSG00000180999
chr1	172441682	172442014	1:172441682-172442014	ENSG00000135845,ENSG00000180999
chr1	172443282	172444561	1:172443282-172444561	ENSG00000213060,ENSG00000230630,ENSG00000283844,ENSG00000283152,ENSG00000208024,ENSG00000206684,ENSG00000135845,ENSG00000180999
chr1	172447503	172450897	1:172447503-172450897	ENSG00000283844,ENSG00000283152,ENSG00000135845,ENSG00000180999
chr1	172472501	172474869	1:172472501-172474869	ENSG00000180999
chr1	172497170	172497541	1:172497170-172497541	-
chr1	172498000	172499344	1:172498000-172499344	-
chr1	172499487	172500462	1:172499487-172500462	-
chr1	172500506	172500868	1:172500506-172500868	-
chr1	172512252	172512537	1:172512252-172512537	-
chr1	172513458	172513665	1:172513458-172513665	-
chr1	172515938	172516512	1:172515938-172516512	-
chr1	172517598	172517788	1:172517598-172517788	-
chr1	172531316	172535247	1:172531316-172535247	ENSG00000197959,ENSG00000230630,ENSG00000283844,ENSG00000283152,ENSG00000208024,ENSG00000206684,ENSG00000180999,ENSG00000094975
chr1	172535760	172535949	1:172535760-172535949	ENSG00000094975
chr1	172536064	172537014	1:172536064-172537014	ENSG00000094975
chr1	172540095	172540334	1:172540095-172540334	-
chr1	172540471	172540855	1:172540471-172540855	-
chr1	172542717	172542909	1:172542717-172542909	-
chr1	172542967	172543201	1:172542967-172543201	-
chr1	172543523	172543708	1:172543523-172543708	-
chr1	172544209	172545081	1:172544209-172545081	-
chr1	172545279	172545522	1:172545279-172545522	ENSG00000094975
chr1	172545730	172545920	1:172545730-172545920	-
chr1	172545964	172546223	1:172545964-172546223	-
chr1	172549902	172550147	1:172549902-172550147	ENSG00000094975
chr1	172561719	172561939	1:172561719-172561939	ENSG00000094975
chr1	172562445	172562630	1:172562445-172562630	-
chr1	172562743	172563042	1:172562743-172563042	ENSG00000094975
chr1	172563858	172564061	1:172563858-172564061	ENSG00000094975
chr1	172564462	172564652	1:172564462-172564652	ENSG00000094975
chr1	172565390	172565693	1:172565390-172565693	ENSG00000094975
chr1	172565813	172566257	1:172565813-172566257	ENSG00000094975
chr1	172566316	172566696	1:172566316-172566696	ENSG00000094975
chr1	172566783	172566973	1:172566783-172566973	ENSG00000094975
chr1	172586108	172586351	1:172586108-172586351	-
chr1	172587021	172587261	1:172587021-172587261	-
chr1	172616477	172616857	1:172616477-172616857	ENSG00000251943,ENSG00000117560
chr1	172646633	172646886	1:172646633-172646886	ENSG00000117560
chr1	172649352	172649537	1:172649352-172649537	ENSG00000117560
chr1	172679567	172679752	1:172679567-172679752	ENSG00000117560
chr1	172685205	172685390	1:172685205-172685390	ENSG00000117560
chr1	172733991	172734181	1:172733991-172734181	-
chr1	172745775	172745960	1:172745775-172745960	ENSG00000229785,ENSG00000279061,ENSG00000117586
chr1	172746114	172746439	1:172746114-172746439	ENSG00000229785,ENSG00000279061,ENSG00000224000,ENSG00000117586
chr1	172775420	172775605	1:172775420-172775605	ENSG00000224228
chr1	172777954	172778139	1:172777954-172778139	ENSG00000224228
chr1	172832080	172832282	1:172832080-172832282	ENSG00000224000,ENSG00000117586
chr1	172850594	172850882	1:172850594-172850882	ENSG00000224000
chr1	172873887	172874077	1:172873887-172874077	ENSG00000227177,ENSG00000224000
chr1	172885957	172886142	1:172885957-172886142	ENSG00000227177,ENSG00000224000
chr1	172947102	172947287	1:172947102-172947287	ENSG00000224000,ENSG00000120337
chr1	172948003	172948188	1:172948003-172948188	ENSG00000224000,ENSG00000120337
chr1	173067375	173067560	1:173067375-173067560	ENSG00000224000,ENSG00000120337,ENSG00000230849
chr1	173123229	173123574	1:173123229-173123574	ENSG00000224000,ENSG00000120337,ENSG00000230849,ENSG00000226375,ENSG00000117586
chr1	173126882	173127072	1:173126882-173127072	ENSG00000120337,ENSG00000230849,ENSG00000226375
chr1	173167922	173168107	1:173167922-173168107	ENSG00000230849,ENSG00000226375,ENSG00000117586
chr1	173186683	173186901	1:173186683-173186901	ENSG00000230849,ENSG00000226375,ENSG00000117586
chr1	173198703	173198888	1:173198703-173198888	ENSG00000120337,ENSG00000230849,ENSG00000226375,ENSG00000117586
chr1	173249028	173249218	1:173249028-173249218	ENSG00000117586,ENSG00000231615
chr1	173303936	173304121	1:173303936-173304121	ENSG00000231615
chr1	173305327	173305517	1:173305327-173305517	ENSG00000231615
chr1	173309239	173309424	1:173309239-173309424	ENSG00000231615
chr1	173342424	173342609	1:173342424-173342609	ENSG00000232751,ENSG00000231615
chr1	173344133	173344323	1:173344133-173344323	ENSG00000232751,ENSG00000231615
chr1	173348617	173348802	1:173348617-173348802	ENSG00000232751,ENSG00000231615
chr1	173406977	173407200	1:173406977-173407200	ENSG00000231615
chr1	173422739	173422929	1:173422739-173422929	ENSG00000203739
chr1	173429831	173430307	1:173429831-173430307	-
chr1	173431932	173432122	1:173431932-173432122	ENSG00000203739
chr1	173439191	173439381	1:173439191-173439381	ENSG00000203739
chr1	173444779	173444964	1:173444779-173444964	ENSG00000203739
chr1	173452209	173452522	1:173452209-173452522	ENSG00000203739
chr1	173454179	173454369	1:173454179-173454369	ENSG00000203739
chr1	173459744	173460274	1:173459744-173460274	ENSG00000203739
chr1	173461110	173461329	1:173461110-173461329	ENSG00000203739
chr1	173475472	173478140	1:173475472-173478140	ENSG00000203739,ENSG00000117592
chr1	173503387	173503577	1:173503387-173503577	-
chr1	173506100	173506290	1:173506100-173506290	-
chr1	173556027	173556212	1:173556027-173556212	ENSG00000162753,ENSG00000238272,ENSG00000285777,ENSG00000183831,ENSG00000232113
chr1	173609991	173610176	1:173609991-173610176	ENSG00000162753,ENSG00000285777,ENSG00000183831,ENSG00000232113
chr1	173688802	173688992	1:173688802-173688992	ENSG00000285777,ENSG00000183831,ENSG00000232113,ENSG00000225591
chr1	173714389	173715768	1:173714389-173715768	ENSG00000285777,ENSG00000183831,ENSG00000232113,ENSG00000076321,ENSG00000225591,ENSG00000252357
chr1	173785213	173785398	1:173785213-173785398	ENSG00000076321,ENSG00000225591,ENSG00000200674,ENSG00000252357
chr1	173793070	173793364	1:173793070-173793364	ENSG00000225591,ENSG00000200674,ENSG00000252357
chr1	173823749	173825482	1:173823749-173825482	ENSG00000225591,ENSG00000120334,ENSG00000252357,ENSG00000117593
chr1	173848616	173848834	1:173848616-173848834	ENSG00000270084
chr1	173856133	173856318	1:173856133-173856318	ENSG00000234741,ENSG00000270084
chr1	173867071	173869931	1:173867071-173869931	ENSG00000234741,ENSG00000270084,ENSG00000185278
chr1	173870228	173870546	1:173870228-173870546	ENSG00000234741,ENSG00000185278
chr1	173870633	173870938	1:173870633-173870938	ENSG00000234741,ENSG00000185278
chr1	173870947	173871297	1:173870947-173871297	ENSG00000234741,ENSG00000185278
chr1	173871403	173871845	1:173871403-173871845	ENSG00000234741,ENSG00000185278
chr1	173877549	173877951	1:173877549-173877951	-
chr1	173877958	173878163	1:173877958-173878163	-
chr1	173878433	173878830	1:173878433-173878830	ENSG00000185278
chr1	173885171	173889314	1:173885171-173889314	ENSG00000117601
chr1	173896736	173896926	1:173896736-173896926	ENSG00000117601
chr1	173898656	173898859	1:173898656-173898859	ENSG00000117601
chr1	173900327	173900620	1:173900327-173900620	ENSG00000117601
chr1	173900718	173900903	1:173900718-173900903	ENSG00000117601
chr1	173900965	173901281	1:173900965-173901281	ENSG00000117601,ENSG00000252231
chr1	173901512	173902083	1:173901512-173902083	ENSG00000117601
chr1	173927225	173927422	1:173927225-173927422	ENSG00000117601,ENSG00000252231
chr1	173929434	173929739	1:173929434-173929739	ENSG00000117601,ENSG00000252231
chr1	173943121	173943317	1:173943121-173943317	ENSG00000135870
chr1	173944189	173944411	1:173944189-173944411	ENSG00000135870
chr1	173946256	173946511	1:173946256-173946511	ENSG00000135870
chr1	173948942	173949159	1:173948942-173949159	ENSG00000135870,ENSG00000200755
chr1	173950577	173950780	1:173950577-173950780	-
chr1	173952971	173953196	1:173952971-173953196	-
chr1	173960993	173961269	1:173960993-173961269	ENSG00000135870,ENSG00000200755
chr1	173962547	173962732	1:173962547-173962732	ENSG00000135870,ENSG00000200755
chr1	173976565	173976911	1:173976565-173976911	ENSG00000135870,ENSG00000200755
chr1	173989053	173989339	1:173989053-173989339	ENSG00000135870
chr1	173994110	173994300	1:173994110-173994300	ENSG00000135870
chr1	173995535	173995726	1:173995535-173995726	ENSG00000135870
chr1	173996450	173996643	1:173996450-173996643	ENSG00000135870
chr1	173997043	173997257	1:173997043-173997257	ENSG00000135870
chr1	174000784	174001056	1:174000784-174001056	-
chr1	174002442	174002632	1:174002442-174002632	-
chr1	174006413	174006726	1:174006413-174006726	ENSG00000236535,ENSG00000224977
chr1	174007725	174009817	1:174007725-174009817	ENSG00000236535,ENSG00000224977
chr1	174010754	174010957	1:174010754-174010957	ENSG00000236535,ENSG00000224977
chr1	174020930	174023312	1:174020930-174023312	ENSG00000135870,ENSG00000236535,ENSG00000224977,ENSG00000225713
chr1	174023475	174024064	1:174023475-174024064	ENSG00000135870,ENSG00000236535,ENSG00000224977
chr1	174046687	174046872	1:174046687-174046872	ENSG00000225713
chr1	174073933	174074128	1:174073933-174074128	ENSG00000225713
chr1	174152334	174152519	1:174152334-174152519	ENSG00000227373,ENSG00000152061
chr1	174157582	174157767	1:174157582-174157767	ENSG00000227373,ENSG00000152061
chr1	174157958	174158150	1:174157958-174158150	ENSG00000227373,ENSG00000152061
chr1	174158843	174160389	1:174158843-174160389	ENSG00000225713,ENSG00000227373,ENSG00000152061
chr1	174167176	174167361	1:174167176-174167361	ENSG00000227373
chr1	174184638	174184823	1:174184638-174184823	-
chr1	174206311	174206513	1:174206311-174206513	ENSG00000225713
chr1	174206780	174207004	1:174206780-174207004	ENSG00000225713
chr1	174212947	174213132	1:174212947-174213132	ENSG00000225713
chr1	174221350	174221535	1:174221350-174221535	ENSG00000225713,ENSG00000152061
chr1	174242876	174243074	1:174242876-174243074	ENSG00000152061
chr1	174263800	174263985	1:174263800-174263985	ENSG00000203737
chr1	174269651	174269935	1:174269651-174269935	ENSG00000203737
chr1	174282965	174283155	1:174282965-174283155	ENSG00000152061
chr1	174284349	174284534	1:174284349-174284534	ENSG00000152061
chr1	174323439	174323711	1:174323439-174323711	ENSG00000203737
chr1	174333688	174333926	1:174333688-174333926	ENSG00000237317,ENSG00000203737
chr1	174367781	174367966	1:174367781-174367966	ENSG00000152061,ENSG00000237317,ENSG00000203737
chr1	174531778	174532045	1:174531778-174532045	ENSG00000203737
chr1	174558135	174558325	1:174558135-174558325	ENSG00000203737
chr1	174608396	174608586	1:174608396-174608586	ENSG00000203737
chr1	174627475	174627660	1:174627475-174627660	ENSG00000203737
chr1	174658393	174658687	1:174658393-174658687	ENSG00000203737
chr1	174682388	174682578	1:174682388-174682578	ENSG00000203737
chr1	174690231	174690542	1:174690231-174690542	ENSG00000203737
chr1	174711366	174711601	1:174711366-174711601	-
chr1	174737803	174738077	1:174737803-174738077	ENSG00000223828
chr1	174740212	174740748	1:174740212-174740748	ENSG00000203737,ENSG00000223828
chr1	174740992	174742034	1:174740992-174742034	ENSG00000203737,ENSG00000223828
chr1	174742118	174743376	1:174742118-174743376	ENSG00000203737,ENSG00000223828
chr1	174833730	174833979	1:174833730-174833979	ENSG00000231378
chr1	174835687	174835872	1:174835687-174835872	ENSG00000231378
chr1	174868213	174868403	1:174868213-174868403	ENSG00000152061,ENSG00000231378
chr1	174891184	174891420	1:174891184-174891420	ENSG00000231378,ENSG00000237249,ENSG00000223525
chr1	174923386	174923628	1:174923386-174923628	ENSG00000223525,ENSG00000235869
chr1	174938012	174938214	1:174938012-174938214	ENSG00000235869
chr1	174938284	174939877	1:174938284-174939877	ENSG00000231378,ENSG00000223525,ENSG00000235869,ENSG00000229531
chr1	174940069	174944721	1:174940069-174944721	ENSG00000231378,ENSG00000223525,ENSG00000235869,ENSG00000229531
chr1	174944926	174945257	1:174944926-174945257	ENSG00000229531
chr1	174945961	174946151	1:174945961-174946151	ENSG00000229531
chr1	174954211	174954396	1:174954211-174954396	ENSG00000229531
chr1	174954528	174955038	1:174954528-174955038	ENSG00000229531
chr1	174960190	174960390	1:174960190-174960390	ENSG00000152061
chr1	174963335	174963553	1:174963335-174963553	ENSG00000152061,ENSG00000229531
chr1	174963662	174968732	1:174963662-174968732	ENSG00000152061
chr1	174968780	174969373	1:174968780-174969373	ENSG00000152061
chr1	174969946	174970135	1:174969946-174970135	ENSG00000152061
chr1	174971596	174972304	1:174971596-174972304	ENSG00000152061
chr1	174976209	174976455	1:174976209-174976455	ENSG00000152061
chr1	174983033	174983269	1:174983033-174983269	ENSG00000152061
chr1	174985588	174985773	1:174985588-174985773	-
chr1	174989931	174990979	1:174989931-174990979	ENSG00000252552,ENSG00000287697,ENSG00000116161
chr1	174998446	175000736	1:174998446-175000736	ENSG00000223828,ENSG00000231378,ENSG00000252552,ENSG00000287697,ENSG00000116161,ENSG00000120333,ENSG00000206659
chr1	175001062	175001252	1:175001062-175001252	ENSG00000116161
chr1	175010846	175011107	1:175010846-175011107	ENSG00000116161,ENSG00000120333
chr1	175020032	175020222	1:175020032-175020222	ENSG00000120333,ENSG00000206659
chr1	175022590	175022780	1:175022590-175022780	ENSG00000120333,ENSG00000206659
chr1	175022784	175024111	1:175022784-175024111	ENSG00000116161,ENSG00000120333,ENSG00000206659,ENSG00000181101
chr1	175029602	175029866	1:175029602-175029866	ENSG00000120333,ENSG00000206659,ENSG00000181101
chr1	175075800	175076010	1:175075800-175076010	ENSG00000181101,ENSG00000120332
chr1	175087206	175087412	1:175087206-175087412	ENSG00000181101,ENSG00000120332
chr1	175098446	175098641	1:175098446-175098641	ENSG00000181101,ENSG00000120332
chr1	175124702	175125093	1:175124702-175125093	ENSG00000181101
chr1	175126663	175126933	1:175126663-175126933	ENSG00000181101
chr1	175128589	175128847	1:175128589-175128847	ENSG00000181101
chr1	175159758	175159991	1:175159758-175159991	-
chr1	175160601	175160930	1:175160601-175160930	ENSG00000235750
chr1	175161744	175162055	1:175161744-175162055	ENSG00000235750
chr1	175162515	175162713	1:175162515-175162713	ENSG00000235750
chr1	175163270	175163517	1:175163270-175163517	ENSG00000235750
chr1	175163561	175163955	1:175163561-175163955	ENSG00000235750
chr1	175165504	175165750	1:175165504-175165750	ENSG00000235750
chr1	175172755	175172946	1:175172755-175172946	ENSG00000235750
chr1	175174755	175174945	1:175174755-175174945	ENSG00000235750
chr1	175177473	175177724	1:175177473-175177724	-
chr1	175177816	175178015	1:175177816-175178015	-
chr1	175185661	175186083	1:175185661-175186083	ENSG00000235750
chr1	175186253	175190711	1:175186253-175190711	ENSG00000235750
chr1	175190755	175193570	1:175190755-175193570	ENSG00000235750,ENSG00000230687
chr1	175193639	175194017	1:175193639-175194017	ENSG00000235750,ENSG00000230687
chr1	175197106	175197872	1:175197106-175197872	ENSG00000235750,ENSG00000230687
chr1	175197924	175198120	1:175197924-175198120	ENSG00000235750,ENSG00000230687
chr1	175208839	175209424	1:175208839-175209424	ENSG00000230687
chr1	175220352	175220537	1:175220352-175220537	-
chr1	175222502	175222779	1:175222502-175222779	-
chr1	175298785	175298979	1:175298785-175298979	ENSG00000233946,ENSG00000260990
chr1	175307339	175307544	1:175307339-175307544	ENSG00000233946,ENSG00000260990
chr1	175308367	175310115	1:175308367-175310115	ENSG00000233946,ENSG00000260990
chr1	175317687	175317875	1:175317687-175317875	ENSG00000260990
chr1	175318443	175318732	1:175318443-175318732	ENSG00000260990
chr1	175318747	175319377	1:175318747-175319377	ENSG00000260990
chr1	175319386	175320133	1:175319386-175320133	ENSG00000260990
chr1	175321179	175321364	1:175321179-175321364	-
chr1	175360643	175361044	1:175360643-175361044	-
chr1	175371451	175371636	1:175371451-175371636	ENSG00000116147
chr1	175383432	175383617	1:175383432-175383617	ENSG00000116147
chr1	175451642	175451850	1:175451642-175451850	-
chr1	175499961	175500309	1:175499961-175500309	-
chr1	175502079	175502417	1:175502079-175502417	ENSG00000116147
chr1	175521759	175521944	1:175521759-175521944	-
chr1	175539394	175539588	1:175539394-175539588	-
chr1	175552744	175552977	1:175552744-175552977	ENSG00000235628
chr1	175569143	175569347	1:175569143-175569347	ENSG00000235628
chr1	175579659	175579861	1:175579659-175579861	-
chr1	175588697	175588933	1:175588697-175588933	-
chr1	175599398	175599583	1:175599398-175599583	-
chr1	175660191	175660376	1:175660191-175660376	-
chr1	175677188	175677378	1:175677188-175677378	ENSG00000116147
chr1	175697400	175697590	1:175697400-175697590	ENSG00000116147
chr1	175701635	175701820	1:175701635-175701820	ENSG00000116147
chr1	175701870	175702129	1:175701870-175702129	ENSG00000116147
chr1	175712610	175712801	1:175712610-175712801	ENSG00000116147
chr1	175734319	175734509	1:175734319-175734509	ENSG00000116147
chr1	175773812	175774002	1:175773812-175774002	ENSG00000116147
chr1	175875173	175875363	1:175875173-175875363	ENSG00000224718
chr1	175898782	175898967	1:175898782-175898967	ENSG00000227740,ENSG00000230777
chr1	175955647	175955846	1:175955647-175955846	ENSG00000227740,ENSG00000230777,ENSG00000252906
chr1	175960234	175960425	1:175960234-175960425	ENSG00000227740,ENSG00000230777,ENSG00000252906
chr1	175962876	175963142	1:175962876-175963142	ENSG00000227740,ENSG00000230777,ENSG00000252906
chr1	175964588	175964773	1:175964588-175964773	ENSG00000227740,ENSG00000230777,ENSG00000252906
chr1	175978285	175979016	1:175978285-175979016	ENSG00000227740,ENSG00000230777,ENSG00000252906
chr1	175981010	175981226	1:175981010-175981226	ENSG00000227740,ENSG00000230777,ENSG00000252906
chr1	175989843	175990055	1:175989843-175990055	ENSG00000227740,ENSG00000230777
chr1	175991816	175992038	1:175991816-175992038	ENSG00000227740,ENSG00000230777
chr1	176011161	176011351	1:176011161-176011351	ENSG00000228686
chr1	176016609	176016861	1:176016609-176016861	ENSG00000227740,ENSG00000230777,ENSG00000228686
chr1	176022092	176022282	1:176022092-176022282	ENSG00000228686
chr1	176029719	176029904	1:176029719-176029904	ENSG00000228686
chr1	176031563	176031753	1:176031563-176031753	-
chr1	176032478	176032738	1:176032478-176032738	-
chr1	176058995	176059309	1:176058995-176059309	-
chr1	176067567	176067752	1:176067567-176067752	-
chr1	176069190	176069380	1:176069190-176069380	-
chr1	176071119	176071304	1:176071119-176071304	-
chr1	176095983	176096375	1:176095983-176096375	-
chr1	176103007	176103540	1:176103007-176103540	-
chr1	176115853	176116156	1:176115853-176116156	-
chr1	176118556	176118852	1:176118556-176118852	-
chr1	176131070	176131259	1:176131070-176131259	ENSG00000143207
chr1	176133553	176133758	1:176133553-176133758	ENSG00000143207
chr1	176144810	176145097	1:176144810-176145097	ENSG00000143207
chr1	176145764	176146006	1:176145764-176146006	-
chr1	176157268	176157531	1:176157268-176157531	-
chr1	176159821	176160018	1:176159821-176160018	-
chr1	176161424	176161609	1:176161424-176161609	-
chr1	176165615	176165809	1:176165615-176165809	-
chr1	176168594	176168860	1:176168594-176168860	-
chr1	176175010	176175228	1:176175010-176175228	ENSG00000143207
chr1	176175271	176175669	1:176175271-176175669	ENSG00000143207,ENSG00000273629
chr1	176177811	176178156	1:176177811-176178156	ENSG00000143207,ENSG00000273629,ENSG00000232463
chr1	176178497	176178682	1:176178497-176178682	ENSG00000143207
chr1	176179426	176179736	1:176179426-176179736	ENSG00000143207
chr1	176182100	176182633	1:176182100-176182633	ENSG00000143207,ENSG00000232463
chr1	176183144	176183334	1:176183144-176183334	ENSG00000143207,ENSG00000232463
chr1	176185907	176186999	1:176185907-176186999	ENSG00000143207,ENSG00000273629,ENSG00000232463
chr1	176187056	176187243	1:176187056-176187243	ENSG00000143207
chr1	176187585	176188293	1:176187585-176188293	ENSG00000143207,ENSG00000273629,ENSG00000232463
chr1	176190923	176191321	1:176190923-176191321	ENSG00000273629
chr1	176191368	176191771	1:176191368-176191771	ENSG00000236021,ENSG00000273629,ENSG00000232463
chr1	176192418	176192655	1:176192418-176192655	ENSG00000273629
chr1	176192773	176192990	1:176192773-176192990	ENSG00000273629
chr1	176193701	176193950	1:176193701-176193950	ENSG00000236021,ENSG00000273629,ENSG00000232463
chr1	176194706	176195124	1:176194706-176195124	ENSG00000236021,ENSG00000273629,ENSG00000232463
chr1	176195200	176195526	1:176195200-176195526	ENSG00000236021,ENSG00000273629
chr1	176197219	176197408	1:176197219-176197408	ENSG00000236021,ENSG00000273629
chr1	176201525	176201830	1:176201525-176201830	ENSG00000143207,ENSG00000236021,ENSG00000273629
chr1	176202548	176202740	1:176202548-176202740	ENSG00000143207,ENSG00000236021
chr1	176203433	176204237	1:176203433-176204237	ENSG00000143207,ENSG00000236021,ENSG00000273629
chr1	176204353	176212775	1:176204353-176212775	ENSG00000143207,ENSG00000236021,ENSG00000273629,ENSG00000232463
chr1	176253782	176253972	1:176253782-176253972	ENSG00000273629,ENSG00000232463,ENSG00000253025,ENSG00000227815
chr1	176298476	176298666	1:176298476-176298666	ENSG00000232463,ENSG00000253025,ENSG00000227815,ENSG00000231020
chr1	176304174	176304359	1:176304174-176304359	ENSG00000227815,ENSG00000231020
chr1	176343539	176343821	1:176343539-176343821	ENSG00000225904
chr1	176381124	176381309	1:176381124-176381309	ENSG00000225904
chr1	176421272	176421457	1:176421272-176421457	ENSG00000225904,ENSG00000237514
chr1	176482232	176482417	1:176482232-176482417	ENSG00000225904,ENSG00000116183,ENSG00000237514
chr1	176482892	176483077	1:176482892-176483077	ENSG00000237514
chr1	176545807	176545992	1:176545807-176545992	ENSG00000116183,ENSG00000237514
chr1	176549879	176550077	1:176549879-176550077	ENSG00000116183,ENSG00000237514
chr1	176567119	176567309	1:176567119-176567309	ENSG00000237514
chr1	176745558	176745752	1:176745558-176745752	ENSG00000237514
chr1	176746826	176747036	1:176746826-176747036	ENSG00000237514
chr1	176747102	176747323	1:176747102-176747323	ENSG00000237514
chr1	176766964	176767149	1:176766964-176767149	ENSG00000237514
chr1	176790484	176790669	1:176790484-176790669	ENSG00000116183,ENSG00000237514
chr1	176829347	176829537	1:176829347-176829537	ENSG00000286754
chr1	176830397	176830608	1:176830397-176830608	ENSG00000237514,ENSG00000286754
chr1	176854511	176854714	1:176854511-176854714	ENSG00000237514
chr1	176885123	176885330	1:176885123-176885330	-
chr1	176916630	176916843	1:176916630-176916843	-
chr1	177012845	177013035	1:177012845-177013035	ENSG00000152092,ENSG00000202609
chr1	177022942	177023138	1:177022942-177023138	ENSG00000152092,ENSG00000202609
chr1	177067139	177067358	1:177067139-177067358	ENSG00000152092
chr1	177121847	177122037	1:177121847-177122037	ENSG00000152092
chr1	177133634	177133824	1:177133634-177133824	ENSG00000152092
chr1	177174195	177174380	1:177174195-177174380	ENSG00000152092,ENSG00000198797
chr1	177206833	177207136	1:177206833-177207136	ENSG00000152092
chr1	177209221	177209412	1:177209221-177209412	ENSG00000152092
chr1	177238471	177238741	1:177238471-177238741	-
chr1	177250009	177250194	1:177250009-177250194	ENSG00000198797
chr1	177251005	177251200	1:177251005-177251200	ENSG00000198797
chr1	177346410	177346595	1:177346410-177346595	ENSG00000224968
chr1	177387093	177387278	1:177387093-177387278	-
chr1	177399631	177399871	1:177399631-177399871	-
chr1	177450985	177451170	1:177450985-177451170	ENSG00000236720
chr1	177499190	177499375	1:177499190-177499375	ENSG00000227579,ENSG00000236720
chr1	177665674	177665859	1:177665674-177665859	ENSG00000227579,ENSG00000236720
chr1	177756991	177757176	1:177756991-177757176	ENSG00000227579,ENSG00000236720
chr1	177758664	177758878	1:177758664-177758878	ENSG00000227579,ENSG00000236720
chr1	177849035	177849230	1:177849035-177849230	ENSG00000236720
chr1	177897543	177897728	1:177897543-177897728	ENSG00000227579,ENSG00000236720
chr1	177902548	177902747	1:177902548-177902747	ENSG00000227579
chr1	177940317	177940510	1:177940317-177940510	ENSG00000120341
chr1	177940957	177941142	1:177940957-177941142	ENSG00000120341
chr1	177945736	177945926	1:177945736-177945926	ENSG00000120341
chr1	177951366	177951616	1:177951366-177951616	ENSG00000120341
chr1	177994881	177995073	1:177994881-177995073	ENSG00000120341,ENSG00000276563,ENSG00000270575
chr1	178023410	178023595	1:178023410-178023595	ENSG00000254154,ENSG00000276563
chr1	178028839	178029029	1:178028839-178029029	ENSG00000254154,ENSG00000242193,ENSG00000276563,ENSG00000270575
chr1	178031122	178031337	1:178031122-178031337	ENSG00000254154,ENSG00000242193,ENSG00000270575
chr1	178034580	178034765	1:178034580-178034765	ENSG00000254154,ENSG00000242193,ENSG00000270575
chr1	178037823	178038066	1:178037823-178038066	ENSG00000254154,ENSG00000242193,ENSG00000270575
chr1	178062053	178062238	1:178062053-178062238	ENSG00000224687,ENSG00000270575
chr1	178066531	178066729	1:178066531-178066729	ENSG00000224687,ENSG00000270575
chr1	178077936	178078156	1:178077936-178078156	ENSG00000224687,ENSG00000270575
chr1	178093834	178094019	1:178093834-178094019	ENSG00000224687,ENSG00000075391,ENSG00000270575
chr1	178113186	178113371	1:178113186-178113371	ENSG00000224687,ENSG00000075391,ENSG00000270575
chr1	178126260	178126445	1:178126260-178126445	ENSG00000075391,ENSG00000270575
chr1	178277782	178279309	1:178277782-178279309	ENSG00000270575
chr1	178282896	178284044	1:178282896-178284044	ENSG00000270575
chr1	178284096	178284489	1:178284096-178284489	ENSG00000270575
chr1	178300133	178300466	1:178300133-178300466	-
chr1	178337179	178337364	1:178337179-178337364	ENSG00000075391
chr1	178347810	178348036	1:178347810-178348036	ENSG00000075391
chr1	178370762	178370967	1:178370762-178370967	-
chr1	178388302	178388487	1:178388302-178388487	-
chr1	178417041	178417264	1:178417041-178417264	ENSG00000213058
chr1	178427360	178427560	1:178427360-178427560	ENSG00000213058
chr1	178481180	178481365	1:178481180-178481365	ENSG00000188585,ENSG00000264809
chr1	178488434	178488687	1:178488434-178488687	ENSG00000188585,ENSG00000264809
chr1	178496338	178496523	1:178496338-178496523	ENSG00000188585
chr1	178510027	178510212	1:178510027-178510212	ENSG00000285910,ENSG00000240021
chr1	178521077	178521398	1:178521077-178521398	ENSG00000285910,ENSG00000240021
chr1	178528221	178528455	1:178528221-178528455	ENSG00000285910,ENSG00000240021
chr1	178538931	178539116	1:178538931-178539116	ENSG00000213057,ENSG00000201791
chr1	178542075	178542457	1:178542075-178542457	ENSG00000213057,ENSG00000201791
chr1	178561366	178561609	1:178561366-178561609	ENSG00000201347
chr1	178585412	178585615	1:178585412-178585615	ENSG00000273384
chr1	178608562	178608753	1:178608562-178608753	ENSG00000273384
chr1	178608758	178608962	1:178608758-178608962	ENSG00000273384
chr1	178621308	178621501	1:178621308-178621501	ENSG00000273384
chr1	178664281	178664487	1:178664281-178664487	ENSG00000273384,ENSG00000266417
chr1	178678865	178679053	1:178678865-178679053	ENSG00000273384,ENSG00000266417
chr1	178688393	178688594	1:178688393-178688594	ENSG00000273384,ENSG00000266417
chr1	178692673	178693152	1:178692673-178693152	ENSG00000273384,ENSG00000266417
chr1	178700874	178701071	1:178700874-178701071	ENSG00000273384
chr1	178719323	178719579	1:178719323-178719579	ENSG00000273062,ENSG00000116191,ENSG00000201791
chr1	178724657	178726779	1:178724657-178726779	ENSG00000213057,ENSG00000273062,ENSG00000116191,ENSG00000228196,ENSG00000201791
chr1	178743028	178743298	1:178743028-178743298	ENSG00000273062,ENSG00000228196,ENSG00000201791
chr1	178744310	178744605	1:178744310-178744605	ENSG00000273062,ENSG00000228196,ENSG00000201791
chr1	178768603	178768788	1:178768603-178768788	ENSG00000201791
chr1	178803225	178803420	1:178803225-178803420	-
chr1	178871074	178871259	1:178871074-178871259	ENSG00000116191,ENSG00000116194
chr1	178891655	178891842	1:178891655-178891842	ENSG00000116191,ENSG00000116194
chr1	178940515	178940701	1:178940515-178940701	-
chr1	178942172	178942358	1:178942172-178942358	-
chr1	178944691	178944876	1:178944691-178944876	-
chr1	179025422	179026718	1:179025422-179026718	ENSG00000116199,ENSG00000232750
chr1	179052784	179052974	1:179052784-179052974	ENSG00000232750
chr1	179053017	179053554	1:179053017-179053554	ENSG00000232750
chr1	179054426	179054970	1:179054426-179054970	ENSG00000232750
chr1	179055085	179055339	1:179055085-179055339	ENSG00000232750
chr1	179067441	179067647	1:179067441-179067647	ENSG00000232750
chr1	179069880	179070071	1:179069880-179070071	ENSG00000232750
chr1	179081459	179081803	1:179081459-179081803	ENSG00000186283
chr1	179081972	179082951	1:179081972-179082951	ENSG00000186283
chr1	179088572	179088759	1:179088572-179088759	ENSG00000186283
chr1	179091493	179091754	1:179091493-179091754	ENSG00000186283
chr1	179091836	179092367	1:179091836-179092367	ENSG00000186283
chr1	179096100	179096285	1:179096100-179096285	ENSG00000186283
chr1	179119964	179120157	1:179119964-179120157	ENSG00000143322,ENSG00000234041,ENSG00000212338
chr1	179128270	179128455	1:179128270-179128455	ENSG00000143322,ENSG00000234041,ENSG00000212338
chr1	179129175	179130587	1:179129175-179130587	ENSG00000143322,ENSG00000234041,ENSG00000212338
chr1	179152138	179152342	1:179152138-179152342	ENSG00000143322,ENSG00000234041,ENSG00000212338
chr1	179169814	179170007	1:179169814-179170007	ENSG00000234041,ENSG00000231905,ENSG00000212338
chr1	179175227	179175710	1:179175227-179175710	ENSG00000234041,ENSG00000231905,ENSG00000212338,ENSG00000201619,ENSG00000231564
chr1	179205400	179205585	1:179205400-179205585	ENSG00000212338,ENSG00000201619,ENSG00000231564
chr1	179217651	179218088	1:179217651-179218088	ENSG00000143322,ENSG00000212338,ENSG00000201619,ENSG00000231564,ENSG00000225711,ENSG00000223794
chr1	179218177	179218981	1:179218177-179218981	ENSG00000143322,ENSG00000212338,ENSG00000201619,ENSG00000231564,ENSG00000225711,ENSG00000223794,ENSG00000228191
chr1	179228555	179228763	1:179228555-179228763	ENSG00000143322,ENSG00000225711
chr1	179229083	179229851	1:179229083-179229851	ENSG00000143322,ENSG00000212338,ENSG00000201619,ENSG00000231564,ENSG00000225711,ENSG00000223794,ENSG00000228191
chr1	179241704	179241894	1:179241704-179241894	ENSG00000223794,ENSG00000228191
chr1	179293258	179293491	1:179293258-179293491	ENSG00000223794,ENSG00000228191,ENSG00000057252
chr1	179293584	179295095	1:179293584-179295095	ENSG00000223794,ENSG00000228191,ENSG00000057252
chr1	179325799	179326380	1:179325799-179326380	ENSG00000228191
chr1	179326932	179328712	1:179326932-179328712	ENSG00000223794,ENSG00000228191
chr1	179345088	179345278	1:179345088-179345278	-
chr1	179364905	179365096	1:179364905-179365096	ENSG00000162779
chr1	179365228	179366578	1:179365228-179366578	ENSG00000232750,ENSG00000186283,ENSG00000234041,ENSG00000212338,ENSG00000223794,ENSG00000228191,ENSG00000057252,ENSG00000162779
chr1	179411095	179411297	1:179411095-179411297	ENSG00000261250
chr1	179448515	179448761	1:179448515-179448761	ENSG00000224620,ENSG00000236539,ENSG00000261250
chr1	179455607	179455852	1:179455607-179455852	ENSG00000224620,ENSG00000236539,ENSG00000261250
chr1	179577258	179577540	1:179577258-179577540	ENSG00000261250,ENSG00000116218,ENSG00000251875,ENSG00000227141,ENSG00000261060,ENSG00000162782
chr1	179577946	179578136	1:179577946-179578136	ENSG00000261250,ENSG00000116218,ENSG00000251875,ENSG00000227141,ENSG00000261060,ENSG00000162782
chr1	179615488	179615692	1:179615488-179615692	ENSG00000261250,ENSG00000227141,ENSG00000261060,ENSG00000162782
chr1	179708616	179708813	1:179708616-179708813	ENSG00000243062,ENSG00000143340,ENSG00000229407
chr1	179724888	179725073	1:179724888-179725073	ENSG00000243062,ENSG00000143340
chr1	179763189	179763379	1:179763189-179763379	ENSG00000243062,ENSG00000143340
chr1	179773978	179774168	1:179773978-179774168	ENSG00000243062,ENSG00000143340
chr1	179780959	179781149	1:179780959-179781149	ENSG00000243062,ENSG00000143340,ENSG00000229407
chr1	179798329	179798533	1:179798329-179798533	ENSG00000243062,ENSG00000143340,ENSG00000229407,ENSG00000231966
chr1	179826757	179826947	1:179826757-179826947	ENSG00000229407,ENSG00000231966
chr1	179856883	179857068	1:179856883-179857068	ENSG00000231966
chr1	179860648	179860843	1:179860648-179860843	ENSG00000231966
chr1	179867948	179868317	1:179867948-179868317	-
chr1	179871730	179871924	1:179871730-179871924	ENSG00000169905
chr1	179875962	179878269	1:179875962-179878269	ENSG00000169905,ENSG00000272906,ENSG00000143337
chr1	179878523	179878713	1:179878523-179878713	ENSG00000169905,ENSG00000272906,ENSG00000143337
chr1	179881172	179884474	1:179881172-179884474	ENSG00000229407,ENSG00000169905,ENSG00000272906,ENSG00000143337,ENSG00000264916,ENSG00000260360
chr1	179884671	179884915	1:179884671-179884915	ENSG00000169905,ENSG00000272906,ENSG00000143337
chr1	179886837	179887022	1:179886837-179887022	ENSG00000272906,ENSG00000143337
chr1	179887244	179887446	1:179887244-179887446	ENSG00000272906,ENSG00000143337
chr1	179887665	179888770	1:179887665-179888770	ENSG00000272906,ENSG00000143337
chr1	179889948	179890275	1:179889948-179890275	ENSG00000264916
chr1	179894566	179894980	1:179894566-179894980	ENSG00000264916
chr1	179903389	179904546	1:179903389-179904546	ENSG00000143337,ENSG00000264916
chr1	179910383	179910584	1:179910383-179910584	ENSG00000264916
chr1	179941778	179942068	1:179941778-179942068	ENSG00000261831
chr1	179951489	179952911	1:179951489-179952911	ENSG00000261831,ENSG00000260360,ENSG00000135837
chr1	179952987	179953317	1:179952987-179953317	ENSG00000261831,ENSG00000260360,ENSG00000135837
chr1	179953361	179955918	1:179953361-179955918	ENSG00000272906,ENSG00000143337,ENSG00000261831,ENSG00000260360,ENSG00000135837,ENSG00000235145
chr1	179955998	179956199	1:179955998-179956199	ENSG00000260360,ENSG00000135837,ENSG00000235145
chr1	179968956	179969184	1:179968956-179969184	ENSG00000235145
chr1	179969559	179969784	1:179969559-179969784	ENSG00000235145
chr1	179970158	179970538	1:179970158-179970538	ENSG00000235145
chr1	179977276	179977546	1:179977276-179977546	ENSG00000235145
chr1	179986629	179986879	1:179986629-179986879	ENSG00000135837,ENSG00000223450
chr1	179989742	179989927	1:179989742-179989927	ENSG00000135837,ENSG00000223450
chr1	179999941	180000982	1:179999941-180000982	ENSG00000223450
chr1	180015793	180015983	1:180015793-180015983	ENSG00000223450
chr1	180027779	180028809	1:180027779-180028809	-
chr1	180028963	180029152	1:180028963-180029152	-
chr1	180041636	180041821	1:180041636-180041821	ENSG00000135837
chr1	180054176	180054366	1:180054176-180054366	-
chr1	180061468	180061653	1:180061468-180061653	-
chr1	180087267	180087566	1:180087267-180087566	ENSG00000135837
chr1	180094451	180094709	1:180094451-180094709	ENSG00000135837
chr1	180095785	180095996	1:180095785-180095996	ENSG00000135837
chr1	180107966	180108258	1:180107966-180108258	-
chr1	180108561	180108751	1:180108561-180108751	-
chr1	180108835	180109115	1:180108835-180109115	-
chr1	180116976	180117941	1:180116976-180117941	ENSG00000261817
chr1	180126826	180127408	1:180126826-180127408	ENSG00000261817
chr1	180127710	180129167	1:180127710-180129167	ENSG00000261817
chr1	180129506	180129703	1:180129506-180129703	ENSG00000261817
chr1	180130013	180130490	1:180130013-180130490	-
chr1	180130690	180133405	1:180130690-180133405	ENSG00000261817
chr1	180133452	180133642	1:180133452-180133642	-
chr1	180135429	180135614	1:180135429-180135614	-
chr1	180138117	180138302	1:180138117-180138302	-
chr1	180142312	180142497	1:180142312-180142497	-
chr1	180150610	180151825	1:180150610-180151825	ENSG00000116260
chr1	180151884	180152074	1:180151884-180152074	ENSG00000116260
chr1	180153351	180153536	1:180153351-180153536	ENSG00000116260
chr1	180153845	180159194	1:180153845-180159194	ENSG00000116260
chr1	180159720	180159929	1:180159720-180159929	ENSG00000116260
chr1	180160004	180160907	1:180160004-180160907	-
chr1	180161043	180161529	1:180161043-180161529	-
chr1	180162376	180162667	1:180162376-180162667	-
chr1	180162671	180163483	1:180162671-180163483	-
chr1	180163650	180165667	1:180163650-180165667	-
chr1	180165696	180166217	1:180165696-180166217	-
chr1	180166298	180166535	1:180166298-180166535	-
chr1	180166727	180167083	1:180166727-180167083	-
chr1	180167828	180168544	1:180167828-180168544	-
chr1	180168703	180168960	1:180168703-180168960	-
chr1	180171854	180172045	1:180171854-180172045	-
chr1	180174399	180174592	1:180174399-180174592	-
chr1	180175048	180175620	1:180175048-180175620	-
chr1	180177005	180177190	1:180177005-180177190	-
chr1	180177973	180178158	1:180177973-180178158	-
chr1	180178701	180179031	1:180178701-180179031	-
chr1	180179729	180179945	1:180179729-180179945	-
chr1	180180825	180181010	1:180180825-180181010	-
chr1	180182807	180183017	1:180182807-180183017	-
chr1	180183139	180183357	1:180183139-180183357	-
chr1	180183608	180183798	1:180183608-180183798	-
chr1	180184382	180184572	1:180184382-180184572	-
chr1	180185963	180186148	1:180185963-180186148	-
chr1	180186932	180187299	1:180186932-180187299	-
chr1	180187498	180187688	1:180187498-180187688	-
chr1	180188939	180189366	1:180188939-180189366	-
chr1	180191129	180191316	1:180191129-180191316	ENSG00000116260
chr1	180191623	180191909	1:180191623-180191909	ENSG00000116260
chr1	180192124	180192605	1:180192124-180192605	ENSG00000116260
chr1	180197686	180197884	1:180197686-180197884	ENSG00000116260
chr1	180199961	180200239	1:180199961-180200239	ENSG00000116260
chr1	180201271	180201532	1:180201271-180201532	ENSG00000116260
chr1	180201963	180202202	1:180201963-180202202	ENSG00000116260
chr1	180216021	180216211	1:180216021-180216211	-
chr1	180224298	180224483	1:180224298-180224483	-
chr1	180233776	180234006	1:180233776-180234006	ENSG00000121454
chr1	180246677	180248346	1:180246677-180248346	ENSG00000121454
chr1	180248447	180248929	1:180248447-180248929	ENSG00000121454
chr1	180250711	180250896	1:180250711-180250896	ENSG00000121454
chr1	180251883	180252075	1:180251883-180252075	ENSG00000121454
chr1	180252318	180252701	1:180252318-180252701	ENSG00000121454
chr1	180252874	180253945	1:180252874-180253945	ENSG00000121454
chr1	180260740	180260937	1:180260740-180260937	-
chr1	180264731	180264921	1:180264731-180264921	-
chr1	180266126	180266363	1:180266126-180266363	ENSG00000230124
chr1	180266611	180266944	1:180266611-180266944	ENSG00000230124
chr1	180269901	180270617	1:180269901-180270617	ENSG00000230124
chr1	180270672	180271312	1:180270672-180271312	ENSG00000230124
chr1	180271447	180271632	1:180271447-180271632	ENSG00000230124
chr1	180275868	180276244	1:180275868-180276244	ENSG00000230124
chr1	180277077	180277322	1:180277077-180277322	ENSG00000230124
chr1	180277467	180280759	1:180277467-180280759	ENSG00000230124
chr1	180280828	180281283	1:180280828-180281283	ENSG00000230124
chr1	180286280	180286496	1:180286280-180286496	-
chr1	180295837	180296035	1:180295837-180296035	-
chr1	180298763	180298948	1:180298763-180298948	-
chr1	180321537	180321722	1:180321537-180321722	-
chr1	180355488	180355808	1:180355488-180355808	-
chr1	180390951	180393154	1:180390951-180393154	-
chr1	180393251	180393818	1:180393251-180393818	-
chr1	180395294	180398599	1:180395294-180398599	-
chr1	180398644	180398961	1:180398644-180398961	-
chr1	180400384	180403954	1:180400384-180403954	-
chr1	180425012	180425278	1:180425012-180425278	ENSG00000230124,ENSG00000235060,ENSG00000265435
chr1	180428000	180429858	1:180428000-180429858	ENSG00000230124,ENSG00000235060,ENSG00000265435
chr1	180429919	180430200	1:180429919-180430200	ENSG00000235060,ENSG00000265435
chr1	180430305	180430520	1:180430305-180430520	ENSG00000235060,ENSG00000265435
chr1	180441689	180441891	1:180441689-180441891	ENSG00000235060,ENSG00000265435
chr1	180502028	180503232	1:180502028-180503232	ENSG00000230124,ENSG00000236719,ENSG00000206905
chr1	180523758	180523963	1:180523758-180523963	ENSG00000206905
chr1	180538889	180539087	1:180538889-180539087	ENSG00000236719
chr1	180549376	180549566	1:180549376-180549566	ENSG00000236719
chr1	180569304	180569489	1:180569304-180569489	ENSG00000236719
chr1	180581697	180581882	1:180581697-180581882	-
chr1	180610192	180610386	1:180610192-180610386	-
chr1	180630607	180630810	1:180630607-180630810	ENSG00000143324
chr1	180631623	180631815	1:180631623-180631815	ENSG00000143324
chr1	180631922	180632716	1:180631922-180632716	ENSG00000206905,ENSG00000143324,ENSG00000283575
chr1	180634400	180634592	1:180634400-180634592	ENSG00000143324
chr1	180641040	180641225	1:180641040-180641225	ENSG00000283575
chr1	180678365	180678550	1:180678365-180678550	ENSG00000283575
chr1	180722557	180722752	1:180722557-180722752	ENSG00000283575
chr1	180728502	180728687	1:180728502-180728687	ENSG00000283575
chr1	180772436	180772621	1:180772436-180772621	ENSG00000283575
chr1	180850725	180850910	1:180850725-180850910	-
chr1	180858226	180858674	1:180858226-180858674	ENSG00000206905,ENSG00000143324
chr1	180861183	180861448	1:180861183-180861448	ENSG00000206905,ENSG00000143324
chr1	180892156	180892357	1:180892156-180892357	ENSG00000143324,ENSG00000225857
chr1	180892783	180893035	1:180892783-180893035	ENSG00000143324,ENSG00000225857,ENSG00000135835
chr1	180942667	180942852	1:180942667-180942852	ENSG00000225857,ENSG00000135835,ENSG00000232586,ENSG00000251520
chr1	180952059	180952266	1:180952059-180952266	ENSG00000135835,ENSG00000232586,ENSG00000251520
chr1	180955321	180955506	1:180955321-180955506	ENSG00000225857,ENSG00000135835,ENSG00000232586,ENSG00000251520
chr1	180971746	180972006	1:180971746-180972006	ENSG00000243155,ENSG00000251520,ENSG00000270711
chr1	180975436	180976560	1:180975436-180976560	ENSG00000243155,ENSG00000251520,ENSG00000270711
chr1	180976725	180976910	1:180976725-180976910	ENSG00000243155,ENSG00000251520,ENSG00000270711
chr1	180977067	180977528	1:180977067-180977528	ENSG00000243155,ENSG00000251520,ENSG00000270711
chr1	180986814	180987004	1:180986814-180987004	ENSG00000243155,ENSG00000135823
chr1	181012817	181013390	1:181012817-181013390	-
chr1	181013436	181014124	1:181013436-181014124	-
chr1	181014308	181015973	1:181014308-181015973	ENSG00000135823
chr1	181021438	181023561	1:181021438-181023561	ENSG00000135823,ENSG00000153029
chr1	181032641	181035120	1:181032641-181035120	ENSG00000135823,ENSG00000153029
chr1	181035626	181036900	1:181035626-181036900	ENSG00000153029
chr1	181037046	181037342	1:181037046-181037342	ENSG00000153029
chr1	181041752	181041942	1:181041752-181041942	ENSG00000153029
chr1	181042626	181043960	1:181042626-181043960	ENSG00000153029
chr1	181044273	181045192	1:181044273-181045192	ENSG00000153029
chr1	181051262	181051452	1:181051262-181051452	-
chr1	181053790	181053983	1:181053790-181053983	-
chr1	181058773	181058999	1:181058773-181058999	-
chr1	181062054	181063193	1:181062054-181063193	-
chr1	181066357	181066542	1:181066357-181066542	-
chr1	181087085	181087907	1:181087085-181087907	ENSG00000162783
chr1	181088196	181090818	1:181088196-181090818	ENSG00000162783
chr1	181101576	181101777	1:181101576-181101777	ENSG00000162783
chr1	181104419	181105330	1:181104419-181105330	ENSG00000162783
chr1	181119632	181119930	1:181119632-181119930	-
chr1	181124023	181125196	1:181124023-181125196	-
chr1	181128564	181128749	1:181128564-181128749	-
chr1	181129015	181129548	1:181129015-181129548	-
chr1	181129731	181130031	1:181129731-181130031	-
chr1	181131205	181131489	1:181131205-181131489	-
chr1	181131738	181131959	1:181131738-181131959	-
chr1	181134595	181135131	1:181134595-181135131	-
chr1	181135743	181136258	1:181135743-181136258	-
chr1	181141367	181141633	1:181141367-181141633	ENSG00000162783
chr1	181142946	181143140	1:181142946-181143140	ENSG00000162783
chr1	181172046	181172231	1:181172046-181172231	ENSG00000237292,ENSG00000225359
chr1	181218451	181218664	1:181218451-181218664	ENSG00000225359,ENSG00000179452
chr1	181250350	181250544	1:181250350-181250544	ENSG00000225359,ENSG00000179452
chr1	181252973	181253200	1:181252973-181253200	ENSG00000225359,ENSG00000179452
chr1	181262751	181262941	1:181262751-181262941	ENSG00000225359,ENSG00000179452
chr1	181316463	181316648	1:181316463-181316648	ENSG00000198216
chr1	181317246	181317516	1:181317246-181317516	ENSG00000225359,ENSG00000198216
chr1	181334783	181334968	1:181334783-181334968	-
chr1	181397575	181397760	1:181397575-181397760	ENSG00000225359
chr1	181432975	181433165	1:181432975-181433165	ENSG00000225359
chr1	181482015	181483221	1:181482015-181483221	ENSG00000198216
chr1	181485279	181485542	1:181485279-181485542	ENSG00000198216
chr1	181486012	181486243	1:181486012-181486243	ENSG00000198216
chr1	181488325	181488670	1:181488325-181488670	ENSG00000198216
chr1	181488998	181489538	1:181488998-181489538	ENSG00000198216
chr1	181502094	181502296	1:181502094-181502296	-
chr1	181502385	181508201	1:181502385-181508201	ENSG00000288574,ENSG00000272880,ENSG00000222397
chr1	181508214	181508831	1:181508214-181508831	-
chr1	181509515	181509712	1:181509515-181509712	-
chr1	181513903	181514123	1:181513903-181514123	-
chr1	181514573	181515615	1:181514573-181515615	-
chr1	181516100	181516285	1:181516100-181516285	-
chr1	181528292	181528482	1:181528292-181528482	-
chr1	181542150	181542976	1:181542150-181542976	-
chr1	181543138	181543371	1:181543138-181543371	-
chr1	181549033	181549301	1:181549033-181549301	-
chr1	181549352	181549817	1:181549352-181549817	-
chr1	181549821	181550039	1:181549821-181550039	-
chr1	181551487	181551672	1:181551487-181551672	-
chr1	181587080	181587373	1:181587080-181587373	-
chr1	181637710	181637899	1:181637710-181637899	ENSG00000273573
chr1	181651942	181652229	1:181651942-181652229	ENSG00000273573
chr1	181659185	181659399	1:181659185-181659399	ENSG00000273573,ENSG00000288574,ENSG00000272880
chr1	181723742	181723939	1:181723742-181723939	ENSG00000252977,ENSG00000288574,ENSG00000272880
chr1	181725594	181725779	1:181725594-181725779	ENSG00000252977,ENSG00000288574,ENSG00000272880
chr1	181732646	181732908	1:181732646-181732908	ENSG00000252977,ENSG00000288574,ENSG00000272880,ENSG00000222397
chr1	181733536	181733726	1:181733536-181733726	ENSG00000252977,ENSG00000288574,ENSG00000272880,ENSG00000222397
chr1	181745612	181745842	1:181745612-181745842	ENSG00000252977,ENSG00000288574,ENSG00000272880,ENSG00000222397
chr1	181759845	181760035	1:181759845-181760035	ENSG00000252977,ENSG00000288574,ENSG00000272880,ENSG00000222397
chr1	181865565	181865803	1:181865565-181865803	ENSG00000288574,ENSG00000272880,ENSG00000222397
chr1	181869326	181869511	1:181869326-181869511	ENSG00000288574,ENSG00000272880,ENSG00000222397
chr1	181939339	181939524	1:181939339-181939524	ENSG00000288574,ENSG00000272880,ENSG00000222397
chr1	181971505	181971718	1:181971505-181971718	ENSG00000288574,ENSG00000272880,ENSG00000222397,ENSG00000287452
chr1	181987147	181987332	1:181987147-181987332	ENSG00000287452
chr1	182013006	182013196	1:182013006-182013196	ENSG00000287452
chr1	182029115	182030313	1:182029115-182030313	ENSG00000222397,ENSG00000287452,ENSG00000179930
chr1	182041621	182041876	1:182041621-182041876	ENSG00000179930
chr1	182067113	182067303	1:182067113-182067303	ENSG00000179930,ENSG00000224810
chr1	182084695	182084999	1:182084695-182084999	ENSG00000225982
chr1	182128565	182128773	1:182128565-182128773	ENSG00000232309
chr1	182129284	182129474	1:182129284-182129474	ENSG00000232309
chr1	182142460	182142645	1:182142460-182142645	-
chr1	182143147	182151148	1:182143147-182151148	ENSG00000225982,ENSG00000232309,ENSG00000231684,ENSG00000135821
chr1	182169013	182170176	1:182169013-182170176	-
chr1	182170305	182172157	1:182170305-182172157	ENSG00000232096,ENSG00000231684
chr1	182175580	182175912	1:182175580-182175912	ENSG00000232096
chr1	182182785	182183011	1:182182785-182183011	ENSG00000232096
chr1	182183385	182183580	1:182183385-182183580	ENSG00000232096
chr1	182189041	182189246	1:182189041-182189246	ENSG00000232096
chr1	182192154	182192731	1:182192154-182192731	ENSG00000232096
chr1	182192786	182194975	1:182192786-182194975	ENSG00000232096,ENSG00000231684
chr1	182195793	182196040	1:182195793-182196040	ENSG00000228918
chr1	182196943	182197852	1:182196943-182197852	ENSG00000228918
chr1	182205461	182205685	1:182205461-182205685	ENSG00000228918
chr1	182209180	182209417	1:182209180-182209417	ENSG00000228918
chr1	182211965	182212213	1:182211965-182212213	-
chr1	182212887	182213821	1:182212887-182213821	-
chr1	182228945	182229135	1:182228945-182229135	-
chr1	182234538	182236693	1:182234538-182236693	ENSG00000228918
chr1	182257519	182258314	1:182257519-182258314	ENSG00000231684
chr1	182258385	182258579	1:182258385-182258579	-
chr1	182258703	182260169	1:182258703-182260169	ENSG00000228918,ENSG00000231684
chr1	182260770	182261012	1:182260770-182261012	-
chr1	182268422	182269169	1:182268422-182269169	ENSG00000231684
chr1	182271969	182272188	1:182271969-182272188	-
chr1	182277287	182277503	1:182277287-182277503	-
chr1	182279084	182279313	1:182279084-182279313	-
chr1	182293220	182293405	1:182293220-182293405	ENSG00000228918,ENSG00000231684
chr1	182295647	182295832	1:182295647-182295832	ENSG00000228918
chr1	182299158	182299438	1:182299158-182299438	ENSG00000228918
chr1	182299947	182300680	1:182299947-182300680	ENSG00000231684
chr1	182301042	182301243	1:182301042-182301243	ENSG00000231684
chr1	182301248	182301463	1:182301248-182301463	ENSG00000231684
chr1	182311318	182311503	1:182311318-182311503	ENSG00000228918,ENSG00000206764,ENSG00000228664,ENSG00000231684
chr1	182316620	182318199	1:182316620-182318199	ENSG00000228918,ENSG00000206764,ENSG00000228664,ENSG00000231684
chr1	182320506	182320802	1:182320506-182320802	ENSG00000206764,ENSG00000228664,ENSG00000231684
chr1	182380681	182381073	1:182380681-182381073	ENSG00000135821
chr1	182381145	182381335	1:182381145-182381335	ENSG00000135821
chr1	182382171	182382694	1:182382171-182382694	ENSG00000135821
chr1	182385833	182386159	1:182385833-182386159	ENSG00000135821
chr1	182389316	182393478	1:182389316-182393478	ENSG00000225982,ENSG00000231684,ENSG00000135821
chr1	182393577	182395688	1:182393577-182395688	ENSG00000225982,ENSG00000135821
chr1	182396002	182396192	1:182396002-182396192	ENSG00000225982,ENSG00000135821,ENSG00000203730
chr1	182396626	182398877	1:182396626-182398877	ENSG00000225982,ENSG00000135821,ENSG00000203730,ENSG00000203729
chr1	182398993	182399183	1:182398993-182399183	ENSG00000225982,ENSG00000135821,ENSG00000203730
chr1	182408461	182408646	1:182408461-182408646	ENSG00000203730,ENSG00000203729,ENSG00000121446
chr1	182409538	182409753	1:182409538-182409753	ENSG00000203730,ENSG00000203729,ENSG00000121446
chr1	182430468	182430797	1:182430468-182430797	ENSG00000270443,ENSG00000233537
chr1	182442734	182442924	1:182442734-182442924	ENSG00000121446,ENSG00000270443,ENSG00000233537
chr1	182460357	182460602	1:182460357-182460602	ENSG00000121446,ENSG00000233537
chr1	182460731	182460992	1:182460731-182460992	ENSG00000121446,ENSG00000233537
chr1	182518216	182518401	1:182518216-182518401	-
chr1	182535586	182535771	1:182535586-182535771	-
chr1	182551302	182551497	1:182551302-182551497	ENSG00000121446
chr1	182554123	182554370	1:182554123-182554370	ENSG00000121446
chr1	182556516	182556738	1:182556516-182556738	ENSG00000121446
chr1	182575527	182575780	1:182575527-182575780	ENSG00000276839
chr1	182584517	182584822	1:182584517-182584822	ENSG00000135828,ENSG00000276839
chr1	182585917	182587344	1:182585917-182587344	ENSG00000135828,ENSG00000276839,ENSG00000143333
chr1	182588075	182590124	1:182588075-182590124	ENSG00000121446,ENSG00000233537,ENSG00000135828,ENSG00000276839,ENSG00000143333,ENSG00000261504,ENSG00000135824,ENSG00000227181,ENSG00000271269,ENSG00000135838
chr1	182594624	182594867	1:182594624-182594867	ENSG00000135828
chr1	182599979	182600260	1:182599979-182600260	ENSG00000143333,ENSG00000135824
chr1	182601502	182601696	1:182601502-182601696	ENSG00000143333,ENSG00000135824
chr1	182615907	182616097	1:182615907-182616097	ENSG00000143333,ENSG00000261504,ENSG00000135824
chr1	182618405	182618590	1:182618405-182618590	ENSG00000143333,ENSG00000261504,ENSG00000135824
chr1	182652731	182653182	1:182652731-182653182	ENSG00000135824,ENSG00000227181,ENSG00000271269
chr1	182724901	182725086	1:182724901-182725086	ENSG00000135824,ENSG00000227181,ENSG00000271269
chr1	182782587	182782886	1:182782587-182782886	ENSG00000143333,ENSG00000135838
chr1	182789266	182790466	1:182789266-182790466	ENSG00000143333,ENSG00000135824,ENSG00000271269,ENSG00000135838
chr1	182791066	182791439	1:182791066-182791439	ENSG00000135838
chr1	182791647	182792006	1:182791647-182792006	ENSG00000135838
chr1	182792271	182792836	1:182792271-182792836	ENSG00000135838
chr1	182793075	182793401	1:182793075-182793401	ENSG00000135838
chr1	182793542	182796843	1:182793542-182796843	ENSG00000135838
chr1	182796893	182797078	1:182796893-182797078	ENSG00000135838
chr1	182797123	182797967	1:182797123-182797967	ENSG00000135838
chr1	182801301	182801496	1:182801301-182801496	-
chr1	182801713	182802246	1:182801713-182802246	-
chr1	182806252	182806442	1:182806252-182806442	-
chr1	182809535	182810372	1:182809535-182810372	-
chr1	182810487	182810691	1:182810487-182810691	ENSG00000135838
chr1	182810763	182811003	1:182810763-182811003	ENSG00000135838
chr1	182812384	182812674	1:182812384-182812674	ENSG00000135838
chr1	182817202	182817429	1:182817202-182817429	ENSG00000135838
chr1	182817697	182818062	1:182817697-182818062	ENSG00000135838
chr1	182828251	182828436	1:182828251-182828436	-
chr1	182836751	182837001	1:182836751-182837001	ENSG00000287808,ENSG00000135829
chr1	182838857	182840799	1:182838857-182840799	ENSG00000287808,ENSG00000135829
chr1	182845806	182846004	1:182845806-182846004	ENSG00000135829
chr1	182847661	182847851	1:182847661-182847851	ENSG00000135829
chr1	182849042	182849232	1:182849042-182849232	ENSG00000135829
chr1	182855472	182855705	1:182855472-182855705	ENSG00000135829
chr1	182858769	182858959	1:182858769-182858959	ENSG00000135829
chr1	182867065	182867292	1:182867065-182867292	ENSG00000135829
chr1	182869049	182869332	1:182869049-182869332	ENSG00000135829
chr1	182885376	182885561	1:182885376-182885561	ENSG00000135829,ENSG00000157060
chr1	182885577	182885899	1:182885577-182885899	ENSG00000135829
chr1	182887222	182887458	1:182887222-182887458	ENSG00000135829
chr1	182888494	182888679	1:182888494-182888679	ENSG00000135829
chr1	182926721	182926906	1:182926721-182926906	ENSG00000157060,ENSG00000224040,ENSG00000285609,ENSG00000226570,ENSG00000207472
chr1	183093767	183094057	1:183093767-183094057	ENSG00000135862
chr1	183105259	183105492	1:183105259-183105492	ENSG00000157060,ENSG00000226570,ENSG00000176855,ENSG00000207472,ENSG00000135862
chr1	183117202	183117387	1:183117202-183117387	ENSG00000226570,ENSG00000207472,ENSG00000135862
chr1	183143019	183143204	1:183143019-183143204	ENSG00000135862,ENSG00000224468
chr1	183165105	183165355	1:183165105-183165355	ENSG00000157060,ENSG00000226570,ENSG00000207472,ENSG00000224468
chr1	183183756	183183941	1:183183756-183183941	ENSG00000176855,ENSG00000058085
chr1	183200471	183200656	1:183200471-183200656	ENSG00000226570,ENSG00000176855,ENSG00000207472
chr1	183228170	183228373	1:183228170-183228373	ENSG00000157060,ENSG00000226570,ENSG00000176855,ENSG00000207472
chr1	183241545	183241876	1:183241545-183241876	ENSG00000226570,ENSG00000176855,ENSG00000058085
chr1	183242572	183245921	1:183242572-183245921	ENSG00000157060,ENSG00000226570,ENSG00000176855,ENSG00000207472,ENSG00000058085,ENSG00000287929
chr1	183250493	183250725	1:183250493-183250725	ENSG00000287929
chr1	183251862	183252052	1:183251862-183252052	ENSG00000287929
chr1	183252074	183252878	1:183252074-183252878	ENSG00000287929
chr1	183259355	183259559	1:183259355-183259559	ENSG00000287929,ENSG00000233562
chr1	183259759	183260567	1:183259759-183260567	ENSG00000157060,ENSG00000224040,ENSG00000285609,ENSG00000226570,ENSG00000176855,ENSG00000207472,ENSG00000287929,ENSG00000233562
chr1	183260842	183261032	1:183260842-183261032	ENSG00000233562
chr1	183278346	183278559	1:183278346-183278559	ENSG00000176855,ENSG00000157064
chr1	183278769	183281579	1:183278769-183281579	ENSG00000157060,ENSG00000226570,ENSG00000176855,ENSG00000157064
chr1	183281612	183281850	1:183281612-183281850	ENSG00000226570,ENSG00000176855,ENSG00000157064
chr1	183285864	183286054	1:183285864-183286054	ENSG00000157064
chr1	183292432	183292622	1:183292432-183292622	ENSG00000157064
chr1	183316578	183316778	1:183316578-183316778	ENSG00000226570,ENSG00000176855
chr1	183341734	183341919	1:183341734-183341919	-
chr1	183342043	183342228	1:183342043-183342228	-
chr1	183344897	183345212	1:183344897-183345212	-
chr1	183363149	183365411	1:183363149-183365411	ENSG00000286372
chr1	183372418	183372611	1:183372418-183372611	ENSG00000286372
chr1	183373813	183374003	1:183373813-183374003	ENSG00000286372
chr1	183390998	183391267	1:183390998-183391267	-
chr1	183403229	183403414	1:183403229-183403414	-
chr1	183415594	183415779	1:183415594-183415779	ENSG00000157064
chr1	183460403	183463075	1:183460403-183463075	-
chr1	183466728	183466920	1:183466728-183466920	ENSG00000232860,ENSG00000116698
chr1	183469979	183473690	1:183469979-183473690	ENSG00000232860,ENSG00000116698
chr1	183475507	183475821	1:183475507-183475821	ENSG00000232860,ENSG00000116698
chr1	183475982	183476201	1:183475982-183476201	ENSG00000232860,ENSG00000116698
chr1	183476404	183476690	1:183476404-183476690	ENSG00000232860,ENSG00000116698
chr1	183481372	183481664	1:183481372-183481664	ENSG00000232860
chr1	183487212	183487437	1:183487212-183487437	-
chr1	183490036	183490226	1:183490036-183490226	-
chr1	183493406	183493709	1:183493406-183493709	-
chr1	183493964	183494154	1:183493964-183494154	-
chr1	183496823	183497040	1:183496823-183497040	-
chr1	183512599	183512812	1:183512599-183512812	-
chr1	183521359	183521549	1:183521359-183521549	-
chr1	183525671	183525856	1:183525671-183525856	-
chr1	183535254	183535439	1:183535254-183535439	-
chr1	183542090	183542275	1:183542090-183542275	-
chr1	183543856	183544101	1:183543856-183544101	-
chr1	183545330	183545515	1:183545330-183545515	-
chr1	183546030	183546221	1:183546030-183546221	ENSG00000116698
chr1	183548099	183548315	1:183548099-183548315	-
chr1	183548761	183549211	1:183548761-183549211	ENSG00000116698
chr1	183549487	183549672	1:183549487-183549672	-
chr1	183550071	183550391	1:183550071-183550391	ENSG00000116698
chr1	183550456	183551082	1:183550456-183551082	ENSG00000116698
chr1	183551155	183551488	1:183551155-183551488	ENSG00000116698
chr1	183551697	183552078	1:183551697-183552078	ENSG00000116698
chr1	183552434	183554211	1:183552434-183554211	ENSG00000116698
chr1	183554395	183555131	1:183554395-183555131	ENSG00000116698
chr1	183555498	183556375	1:183555498-183556375	ENSG00000116698
chr1	183556802	183557013	1:183556802-183557013	-
chr1	183557184	183557391	1:183557184-183557391	-
chr1	183557397	183557966	1:183557397-183557966	ENSG00000116698
chr1	183558483	183558701	1:183558483-183558701	-
chr1	183558783	183559125	1:183558783-183559125	ENSG00000116698
chr1	183559252	183559532	1:183559252-183559532	-
chr1	183559861	183560357	1:183559861-183560357	ENSG00000116701
chr1	183560683	183560975	1:183560683-183560975	ENSG00000116701
chr1	183561244	183561572	1:183561244-183561572	ENSG00000116701
chr1	183562027	183563765	1:183562027-183563765	ENSG00000116701
chr1	183563774	183564954	1:183563774-183564954	ENSG00000116701
chr1	183565072	183571170	1:183565072-183571170	ENSG00000116701
chr1	183571241	183571703	1:183571241-183571703	ENSG00000116701
chr1	183571816	183572072	1:183571816-183572072	ENSG00000116701
chr1	183572472	183573566	1:183572472-183573566	ENSG00000116701
chr1	183574076	183574554	1:183574076-183574554	ENSG00000116701
chr1	183574765	183575080	1:183574765-183575080	ENSG00000116701
chr1	183575313	183575758	1:183575313-183575758	-
chr1	183575825	183577127	1:183575825-183577127	-
chr1	183577428	183579522	1:183577428-183579522	-
chr1	183579668	183581823	1:183579668-183581823	-
chr1	183581906	183585706	1:183581906-183585706	-
chr1	183585776	183586007	1:183585776-183586007	ENSG00000116701
chr1	183586200	183588512	1:183586200-183588512	ENSG00000116701
chr1	183588577	183594432	1:183588577-183594432	ENSG00000116701
chr1	183596345	183596646	1:183596345-183596646	ENSG00000116701
chr1	183598331	183598560	1:183598331-183598560	ENSG00000116701
chr1	183598596	183599423	1:183598596-183599423	ENSG00000116701
chr1	183599761	183601773	1:183599761-183601773	ENSG00000286966
chr1	183601807	183610379	1:183601807-183610379	ENSG00000286966
chr1	183610430	183610950	1:183610430-183610950	ENSG00000286966
chr1	183621215	183621404	1:183621215-183621404	-
chr1	183621469	183621654	1:183621469-183621654	-
chr1	183621812	183623747	1:183621812-183623747	ENSG00000286966
chr1	183624544	183624960	1:183624544-183624960	-
chr1	183625752	183626140	1:183625752-183626140	ENSG00000162704
chr1	183626226	183626411	1:183626226-183626411	ENSG00000162704
chr1	183626889	183627781	1:183626889-183627781	ENSG00000162704
chr1	183630453	183631055	1:183630453-183631055	ENSG00000162704,ENSG00000143344
chr1	183632564	183633265	1:183632564-183633265	ENSG00000162704,ENSG00000143344
chr1	183633415	183636779	1:183633415-183636779	ENSG00000162704,ENSG00000143344
chr1	183646109	183646294	1:183646109-183646294	ENSG00000173627
chr1	183646466	183647404	1:183646466-183647404	ENSG00000143344,ENSG00000173627
chr1	183651516	183654761	1:183651516-183654761	ENSG00000173627
chr1	183654988	183655204	1:183654988-183655204	ENSG00000173627
chr1	183655432	183655740	1:183655432-183655740	ENSG00000173627
chr1	183723167	183723389	1:183723167-183723389	ENSG00000270994,ENSG00000227554
chr1	183740771	183740956	1:183740771-183740956	ENSG00000270994,ENSG00000227554
chr1	183911169	183911359	1:183911169-183911359	-
chr1	183917982	183918211	1:183917982-183918211	-
chr1	183953481	183953764	1:183953481-183953764	ENSG00000198756
chr1	183956698	183956927	1:183956698-183956927	ENSG00000198756
chr1	183978251	183978482	1:183978251-183978482	-
chr1	183987863	183988099	1:183987863-183988099	-
chr1	183991237	183991457	1:183991237-183991457	-
chr1	184001631	184001816	1:184001631-184001816	-
chr1	184012373	184012563	1:184012373-184012563	-
chr1	184036453	184036638	1:184036453-184036638	ENSG00000198756,ENSG00000198860
chr1	184051641	184052235	1:184051641-184052235	ENSG00000198860
chr1	184097021	184097331	1:184097021-184097331	-
chr1	184150031	184150313	1:184150031-184150313	ENSG00000286655
chr1	184151752	184152109	1:184151752-184152109	ENSG00000286655
chr1	184152210	184153648	1:184152210-184153648	ENSG00000286655
chr1	184153692	184154810	1:184153692-184154810	ENSG00000286655
chr1	184156758	184157103	1:184156758-184157103	ENSG00000286655
chr1	184157326	184157727	1:184157326-184157727	ENSG00000286655,ENSG00000199840,ENSG00000244568
chr1	184157843	184161952	1:184157843-184161952	ENSG00000286655,ENSG00000199840,ENSG00000244568,ENSG00000286378
chr1	184162008	184162687	1:184162008-184162687	ENSG00000199840
chr1	184163427	184163641	1:184163427-184163641	ENSG00000199840
chr1	184164629	184165253	1:184164629-184165253	ENSG00000199840
chr1	184174587	184174874	1:184174587-184174874	ENSG00000199840
chr1	184222408	184222660	1:184222408-184222660	ENSG00000207080,ENSG00000231791,ENSG00000244568,ENSG00000271387,ENSG00000232036,ENSG00000285847,ENSG00000286378
chr1	184246953	184247140	1:184246953-184247140	ENSG00000207080,ENSG00000231791,ENSG00000244568,ENSG00000232036,ENSG00000285847,ENSG00000286378
chr1	184299700	184299885	1:184299700-184299885	ENSG00000207080,ENSG00000231791,ENSG00000244568,ENSG00000271387,ENSG00000116667,ENSG00000232036,ENSG00000285847,ENSG00000286378
chr1	184379103	184379288	1:184379103-184379288	ENSG00000207080,ENSG00000231791,ENSG00000244568,ENSG00000271387,ENSG00000116667,ENSG00000230470,ENSG00000232036,ENSG00000286378
chr1	184426492	184426682	1:184426492-184426682	ENSG00000207080,ENSG00000231791,ENSG00000244568,ENSG00000271387,ENSG00000116667,ENSG00000230470,ENSG00000232036
chr1	184444836	184445026	1:184444836-184445026	ENSG00000271387,ENSG00000116667,ENSG00000230470
chr1	184454536	184454721	1:184454536-184454721	ENSG00000207080,ENSG00000231791,ENSG00000244568,ENSG00000271387,ENSG00000116667,ENSG00000230470,ENSG00000232036
chr1	184525726	184525922	1:184525726-184525922	ENSG00000231791,ENSG00000244568,ENSG00000271387,ENSG00000116667,ENSG00000230470,ENSG00000232036,ENSG00000285847,ENSG00000286378
chr1	184626413	184626603	1:184626413-184626603	ENSG00000271387,ENSG00000116667,ENSG00000232036,ENSG00000285847,ENSG00000286378
chr1	184698176	184698361	1:184698176-184698361	ENSG00000285847,ENSG00000286378
chr1	184699509	184699725	1:184699509-184699725	ENSG00000285847,ENSG00000286378
chr1	184700539	184700753	1:184700539-184700753	ENSG00000285847
chr1	184701704	184701917	1:184701704-184701917	ENSG00000285847
chr1	184702173	184702370	1:184702173-184702370	ENSG00000285847,ENSG00000286378
chr1	184703668	184704138	1:184703668-184704138	ENSG00000285847,ENSG00000286378
chr1	184726165	184726355	1:184726165-184726355	-
chr1	184737856	184738058	1:184737856-184738058	ENSG00000116406
chr1	184740661	184740863	1:184740661-184740863	ENSG00000116406
chr1	184745866	184746410	1:184745866-184746410	ENSG00000116406
chr1	184747020	184747883	1:184747020-184747883	ENSG00000116406
chr1	184748700	184749026	1:184748700-184749026	ENSG00000116406
chr1	184752300	184752553	1:184752300-184752553	ENSG00000116406
chr1	184752620	184755603	1:184752620-184755603	ENSG00000116406
chr1	184755659	184755864	1:184755659-184755864	ENSG00000116406
chr1	184782553	184782758	1:184782553-184782758	-
chr1	184786118	184787732	1:184786118-184787732	ENSG00000260976
chr1	184788874	184789476	1:184788874-184789476	-
chr1	184790981	184791166	1:184790981-184791166	-
chr1	184792022	184793640	1:184792022-184793640	ENSG00000260976
chr1	184795180	184795405	1:184795180-184795405	-
chr1	184802770	184803105	1:184802770-184803105	ENSG00000260976
chr1	184804414	184804605	1:184804414-184804605	-
chr1	184805590	184807999	1:184805590-184807999	ENSG00000135842,ENSG00000260976,ENSG00000231084
chr1	184808028	184809015	1:184808028-184809015	ENSG00000231084
chr1	184810040	184810242	1:184810040-184810242	-
chr1	184810671	184810901	1:184810671-184810901	-
chr1	184812550	184812955	1:184812550-184812955	-
chr1	184813240	184813425	1:184813240-184813425	-
chr1	184818513	184818869	1:184818513-184818869	ENSG00000252222
chr1	184819830	184820040	1:184819830-184820040	ENSG00000252222
chr1	184821594	184822338	1:184821594-184822338	ENSG00000252222
chr1	184822426	184826603	1:184822426-184826603	ENSG00000252222
chr1	184828671	184829174	1:184828671-184829174	ENSG00000252222
chr1	184829457	184829647	1:184829457-184829647	ENSG00000252222
chr1	184830281	184830476	1:184830281-184830476	-
chr1	184838195	184839098	1:184838195-184839098	-
chr1	184842207	184842410	1:184842207-184842410	-
chr1	184853550	184853743	1:184853550-184853743	-
chr1	184856679	184857299	1:184856679-184857299	-
chr1	184859760	184860087	1:184859760-184860087	-
chr1	184860921	184861683	1:184860921-184861683	ENSG00000135842
chr1	184861685	184861978	1:184861685-184861978	ENSG00000135842
chr1	184862217	184862402	1:184862217-184862402	ENSG00000135842
chr1	184863100	184863325	1:184863100-184863325	ENSG00000135842
chr1	184863882	184865008	1:184863882-184865008	ENSG00000135842
chr1	184865908	184866365	1:184865908-184866365	ENSG00000135842
chr1	184866560	184868631	1:184866560-184868631	ENSG00000135842
chr1	184875328	184875706	1:184875328-184875706	-
chr1	184875713	184876177	1:184875713-184876177	-
chr1	184876374	184876719	1:184876374-184876719	-
chr1	184878147	184878479	1:184878147-184878479	-
chr1	184879996	184880194	1:184879996-184880194	-
chr1	184882324	184882765	1:184882324-184882765	-
chr1	184885412	184886056	1:184885412-184886056	ENSG00000135842
chr1	184886300	184886566	1:184886300-184886566	ENSG00000135842
chr1	184897958	184898148	1:184897958-184898148	ENSG00000135842
chr1	184899157	184899358	1:184899157-184899358	ENSG00000135842
chr1	184904438	184905663	1:184904438-184905663	-
chr1	184909558	184909800	1:184909558-184909800	-
chr1	184912510	184912695	1:184912510-184912695	-
chr1	184914216	184914445	1:184914216-184914445	-
chr1	184916729	184916919	1:184916729-184916919	-
chr1	184917539	184917857	1:184917539-184917857	-
chr1	184917864	184918054	1:184917864-184918054	-
chr1	184928056	184928455	1:184928056-184928455	-
chr1	184929846	184930394	1:184929846-184930394	-
chr1	184936115	184936305	1:184936115-184936305	-
chr1	184941721	184941923	1:184941721-184941923	-
chr1	184944162	184944520	1:184944162-184944520	-
chr1	184944622	184944906	1:184944622-184944906	-
chr1	184944975	184945967	1:184944975-184945967	-
chr1	184946029	184946826	1:184946029-184946826	-
chr1	184950947	184951176	1:184950947-184951176	-
chr1	184957639	184957838	1:184957639-184957838	-
chr1	184959029	184959327	1:184959029-184959327	-
chr1	184970907	184971097	1:184970907-184971097	-
chr1	184971282	184971472	1:184971282-184971472	ENSG00000135842
chr1	184972900	184975861	1:184972900-184975861	ENSG00000135842,ENSG00000260976,ENSG00000232792,ENSG00000231084
chr1	184981996	184982406	1:184981996-184982406	ENSG00000260976
chr1	185017274	185017459	1:185017274-185017459	ENSG00000260976,ENSG00000201312,ENSG00000232792
chr1	185033516	185033750	1:185033516-185033750	ENSG00000260976,ENSG00000201312,ENSG00000232792
chr1	185044918	185045351	1:185044918-185045351	ENSG00000121481,ENSG00000232792
chr1	185045484	185046368	1:185045484-185046368	ENSG00000121481,ENSG00000232792
chr1	185136913	185137176	1:185136913-185137176	ENSG00000232792,ENSG00000121486
chr1	185137483	185137669	1:185137483-185137669	ENSG00000232792,ENSG00000121486
chr1	185151569	185151754	1:185151569-185151754	ENSG00000121486,ENSG00000116668
chr1	185155223	185158245	1:185155223-185158245	ENSG00000260976,ENSG00000121481,ENSG00000232792,ENSG00000121486,ENSG00000116668,ENSG00000231084,ENSG00000213051,ENSG00000206640,ENSG00000233583
chr1	185290936	185291491	1:185290936-185291491	ENSG00000201421,ENSG00000206640,ENSG00000233583,ENSG00000252612,ENSG00000238061,ENSG00000279838
chr1	185291779	185293958	1:185291779-185293958	ENSG00000201421,ENSG00000206640,ENSG00000233583,ENSG00000252612,ENSG00000238061,ENSG00000279838
chr1	185294060	185294549	1:185294060-185294549	ENSG00000201421,ENSG00000206640,ENSG00000233583,ENSG00000252612,ENSG00000238061,ENSG00000279838
chr1	185295150	185295364	1:185295150-185295364	ENSG00000238061,ENSG00000279838,ENSG00000116679
chr1	185296113	185296303	1:185296113-185296303	ENSG00000238061,ENSG00000279838,ENSG00000116679
chr1	185296487	185296743	1:185296487-185296743	ENSG00000238061,ENSG00000279838,ENSG00000116679
chr1	185298427	185298856	1:185298427-185298856	ENSG00000252612,ENSG00000238061,ENSG00000279838,ENSG00000116679
chr1	185300191	185300413	1:185300191-185300413	ENSG00000238061,ENSG00000116679
chr1	185301888	185302093	1:185301888-185302093	ENSG00000116679
chr1	185302716	185302943	1:185302716-185302943	ENSG00000116679
chr1	185304021	185304267	1:185304021-185304267	ENSG00000116679
chr1	185304351	185304541	1:185304351-185304541	ENSG00000116679
chr1	185305454	185305639	1:185305454-185305639	ENSG00000116679
chr1	185306108	185306509	1:185306108-185306509	ENSG00000116679
chr1	185306965	185307155	1:185306965-185307155	ENSG00000116679
chr1	185309656	185310100	1:185309656-185310100	ENSG00000116679
chr1	185311469	185312022	1:185311469-185312022	ENSG00000116679,ENSG00000273004
chr1	185312170	185312667	1:185312170-185312667	ENSG00000116679,ENSG00000273004
chr1	185312881	185313203	1:185312881-185313203	ENSG00000116679,ENSG00000273004
chr1	185313307	185313689	1:185313307-185313689	ENSG00000116679,ENSG00000273004
chr1	185313753	185314092	1:185313753-185314092	ENSG00000116679,ENSG00000273004
chr1	185314281	185314563	1:185314281-185314563	ENSG00000116679,ENSG00000273004
chr1	185314615	185319308	1:185314615-185319308	ENSG00000213051,ENSG00000201421,ENSG00000206640,ENSG00000233583,ENSG00000252612,ENSG00000238061,ENSG00000116679,ENSG00000273004,ENSG00000261024
chr1	185319420	185319659	1:185319420-185319659	ENSG00000116679,ENSG00000273004
chr1	185323895	185324132	1:185323895-185324132	ENSG00000273004
chr1	185324227	185324760	1:185324227-185324760	ENSG00000116679,ENSG00000273004
chr1	185326696	185330454	1:185326696-185330454	ENSG00000273004,ENSG00000261024
chr1	185330645	185330830	1:185330645-185330830	ENSG00000261024
chr1	185336894	185337090	1:185336894-185337090	ENSG00000261024
chr1	185337276	185340627	1:185337276-185340627	ENSG00000261024
chr1	185345636	185345999	1:185345636-185345999	-
chr1	185346182	185347573	1:185346182-185347573	ENSG00000261024
chr1	185366611	185366835	1:185366611-185366835	-
chr1	185368643	185369724	1:185368643-185369724	-
chr1	185372624	185378551	1:185372624-185378551	-
chr1	185389521	185389706	1:185389521-185389706	-
chr1	185391650	185391844	1:185391650-185391844	-
chr1	185401053	185401243	1:185401053-185401243	-
chr1	185403716	185403934	1:185403716-185403934	-
chr1	185404329	185405158	1:185404329-185405158	-
chr1	185405303	185405539	1:185405303-185405539	-
chr1	185418247	185418960	1:185418247-185418960	-
chr1	185419123	185423789	1:185419123-185423789	ENSG00000213051,ENSG00000206640,ENSG00000252407,ENSG00000270920
chr1	185426932	185427772	1:185426932-185427772	ENSG00000252407,ENSG00000270920
chr1	185431760	185431950	1:185431760-185431950	ENSG00000252407,ENSG00000270920
chr1	185433016	185433531	1:185433016-185433531	ENSG00000252407,ENSG00000270920
chr1	185433638	185434627	1:185433638-185434627	ENSG00000252407,ENSG00000270920
chr1	185437429	185439899	1:185437429-185439899	ENSG00000252407,ENSG00000270920
chr1	185440092	185440503	1:185440092-185440503	ENSG00000270920
chr1	185451743	185453854	1:185451743-185453854	-
chr1	185464375	185464965	1:185464375-185464965	-
chr1	185465255	185465490	1:185465255-185465490	-
chr1	185477576	185479197	1:185477576-185479197	-
chr1	185479302	185479487	1:185479302-185479487	-
chr1	185483615	185484918	1:185483615-185484918	-
chr1	185485879	185486137	1:185485879-185486137	-
chr1	185494884	185495882	1:185494884-185495882	ENSG00000279401
chr1	185496230	185496428	1:185496230-185496428	-
chr1	185518820	185519016	1:185518820-185519016	ENSG00000279401
chr1	185526335	185526920	1:185526335-185526920	ENSG00000279401
chr1	185534925	185535182	1:185534925-185535182	ENSG00000279401
chr1	185559428	185561171	1:185559428-185561171	-
chr1	185566600	185569854	1:185566600-185569854	-
chr1	185570365	185570592	1:185570365-185570592	-
chr1	185573237	185574482	1:185573237-185574482	-
chr1	185574584	185574978	1:185574584-185574978	-
chr1	185595369	185595606	1:185595369-185595606	-
chr1	185595782	185596050	1:185595782-185596050	-
chr1	185596291	185596547	1:185596291-185596547	-
chr1	185597518	185599522	1:185597518-185599522	-
chr1	185623434	185623619	1:185623434-185623619	ENSG00000228309
chr1	185631721	185631929	1:185631721-185631929	ENSG00000228309,ENSG00000207108,ENSG00000201596
chr1	185632333	185635541	1:185632333-185635541	ENSG00000228309,ENSG00000207108,ENSG00000201596
chr1	185636164	185637568	1:185636164-185637568	ENSG00000228309,ENSG00000207108,ENSG00000201596,ENSG00000261729
chr1	185649905	185650090	1:185649905-185650090	ENSG00000261729
chr1	185651124	185651309	1:185651124-185651309	ENSG00000261729
chr1	185661915	185662108	1:185661915-185662108	ENSG00000261729
chr1	185672803	185673217	1:185672803-185673217	ENSG00000213051
chr1	185674061	185674912	1:185674061-185674912	ENSG00000213051
chr1	185679733	185679923	1:185679733-185679923	-
chr1	185680071	185681077	1:185680071-185681077	ENSG00000231084,ENSG00000213051,ENSG00000201421,ENSG00000233583,ENSG00000252612
chr1	185681172	185681441	1:185681172-185681441	-
chr1	185682887	185683110	1:185682887-185683110	ENSG00000201421
chr1	185693449	185694884	1:185693449-185694884	ENSG00000213051,ENSG00000233583,ENSG00000224691
chr1	185731874	185732059	1:185731874-185732059	ENSG00000143341
chr1	185865516	185865810	1:185865516-185865810	ENSG00000224691
chr1	185925404	185925624	1:185925404-185925624	ENSG00000143341,ENSG00000224691
chr1	186024400	186024585	1:186024400-186024585	ENSG00000224691
chr1	186219759	186219944	1:186219759-186219944	ENSG00000224691,ENSG00000288078
chr1	186295693	186295880	1:186295693-186295880	ENSG00000116690,ENSG00000202025
chr1	186329153	186329338	1:186329153-186329338	ENSG00000047410,ENSG00000202025
chr1	186330216	186330418	1:186330216-186330418	ENSG00000047410,ENSG00000202025
chr1	186331000	186331185	1:186331000-186331185	ENSG00000047410,ENSG00000202025
chr1	186358413	186358598	1:186358413-186358598	ENSG00000047410,ENSG00000202025
chr1	186374199	186376501	1:186374199-186376501	ENSG00000047410,ENSG00000202025,ENSG00000157181
chr1	186388211	186388401	1:186388211-186388401	ENSG00000157181
chr1	186418734	186419116	1:186418734-186419116	ENSG00000157181,ENSG00000229739
chr1	186441489	186442039	1:186441489-186442039	ENSG00000229739,ENSG00000116703
chr1	186442452	186443511	1:186442452-186443511	ENSG00000229739,ENSG00000116703
chr1	186455063	186455265	1:186455063-186455265	ENSG00000229739,ENSG00000116703
chr1	186455330	186455520	1:186455330-186455520	ENSG00000229739,ENSG00000116703
chr1	186456760	186457233	1:186456760-186457233	ENSG00000229739,ENSG00000116703
chr1	186478590	186478775	1:186478590-186478775	-
chr1	186483353	186483539	1:186483353-186483539	-
chr1	186495515	186495725	1:186495515-186495725	ENSG00000273198
chr1	186511411	186511603	1:186511411-186511603	ENSG00000273198
chr1	186511612	186513247	1:186511612-186513247	ENSG00000273198,ENSG00000228238,ENSG00000233196
chr1	186513333	186513518	1:186513333-186513518	ENSG00000273198
chr1	186569486	186569671	1:186569486-186569671	ENSG00000228238,ENSG00000233196
chr1	186605936	186606537	1:186605936-186606537	ENSG00000228238,ENSG00000233196
chr1	186610904	186611715	1:186610904-186611715	ENSG00000228238,ENSG00000233196
chr1	186611781	186612024	1:186611781-186612024	ENSG00000228238,ENSG00000233196
chr1	186612505	186612942	1:186612505-186612942	ENSG00000228238,ENSG00000233196
chr1	186613808	186620270	1:186613808-186620270	ENSG00000228238,ENSG00000233196,ENSG00000288562
chr1	186620356	186621091	1:186620356-186621091	ENSG00000233196,ENSG00000288562
chr1	186621155	186621554	1:186621155-186621554	ENSG00000233196,ENSG00000288562
chr1	186623088	186623308	1:186623088-186623308	ENSG00000288562
chr1	186623378	186623672	1:186623378-186623672	ENSG00000288562
chr1	186623851	186624069	1:186623851-186624069	ENSG00000228238,ENSG00000233196,ENSG00000288562
chr1	186631074	186631264	1:186631074-186631264	-
chr1	186631422	186631739	1:186631422-186631739	-
chr1	186631874	186632526	1:186631874-186632526	-
chr1	186644977	186645177	1:186644977-186645177	-
chr1	186652038	186652229	1:186652038-186652229	-
chr1	186652608	186652798	1:186652608-186652798	-
chr1	186652840	186657798	1:186652840-186657798	ENSG00000228238,ENSG00000233196
chr1	186658427	186658829	1:186658427-186658829	-
chr1	186658898	186661321	1:186658898-186661321	ENSG00000228238,ENSG00000233196
chr1	186671144	186671352	1:186671144-186671352	ENSG00000073756
chr1	186672376	186672561	1:186672376-186672561	ENSG00000073756
chr1	186672753	186672970	1:186672753-186672970	ENSG00000073756
chr1	186673228	186673536	1:186673228-186673536	ENSG00000073756
chr1	186674452	186674864	1:186674452-186674864	ENSG00000073756
chr1	186675194	186675384	1:186675194-186675384	ENSG00000073756,ENSG00000273129
chr1	186676010	186676205	1:186676010-186676205	ENSG00000073756,ENSG00000273129
chr1	186678209	186678477	1:186678209-186678477	ENSG00000073756,ENSG00000273129
chr1	186678580	186678869	1:186678580-186678869	ENSG00000073756,ENSG00000273129
chr1	186679728	186681551	1:186679728-186681551	ENSG00000073756,ENSG00000273129
chr1	186683579	186683764	1:186683579-186683764	ENSG00000073756,ENSG00000273129
chr1	186689093	186690155	1:186689093-186690155	ENSG00000073756,ENSG00000273129
chr1	186705041	186705234	1:186705041-186705234	-
chr1	186714648	186714863	1:186714648-186714863	-
chr1	186771036	186771221	1:186771036-186771221	-
chr1	186774797	186775009	1:186774797-186775009	-
chr1	186802601	186803734	1:186802601-186803734	-
chr1	186828614	186830201	1:186828614-186830201	ENSG00000116711
chr1	186830208	186830947	1:186830208-186830947	ENSG00000116711
chr1	186837963	186839927	1:186837963-186839927	ENSG00000116711
chr1	186840054	186840413	1:186840054-186840413	ENSG00000116711
chr1	186849428	186849825	1:186849428-186849825	ENSG00000116711
chr1	186849887	186850120	1:186849887-186850120	ENSG00000116711
chr1	186881851	186882067	1:186881851-186882067	-
chr1	186899388	186899578	1:186899388-186899578	-
chr1	186903831	186904324	1:186903831-186904324	-
chr1	186921163	186921348	1:186921163-186921348	-
chr1	186926432	186926617	1:186926432-186926617	-
chr1	186961128	186961348	1:186961128-186961348	-
chr1	186976936	186977126	1:186976936-186977126	-
chr1	186977957	186979511	1:186977957-186979511	-
chr1	186984833	186985038	1:186984833-186985038	-
chr1	186985723	186985908	1:186985723-186985908	-
chr1	186995108	186995340	1:186995108-186995340	-
chr1	186995351	186995663	1:186995351-186995663	-
chr1	186996771	186997061	1:186996771-186997061	-
chr1	187033408	187033785	1:187033408-187033785	-
chr1	187043652	187043978	1:187043652-187043978	-
chr1	187089452	187089647	1:187089452-187089647	ENSG00000230426
chr1	187108220	187108410	1:187108220-187108410	ENSG00000230426
chr1	187129896	187130081	1:187129896-187130081	-
chr1	187164268	187164453	1:187164268-187164453	-
chr1	187168849	187169034	1:187168849-187169034	-
chr1	187192486	187192671	1:187192486-187192671	-
chr1	187259883	187260119	1:187259883-187260119	ENSG00000230426
chr1	187272208	187272393	1:187272208-187272393	ENSG00000230426
chr1	187288031	187288216	1:187288031-187288216	ENSG00000230426
chr1	187401635	187401820	1:187401635-187401820	ENSG00000274702
chr1	187495216	187495438	1:187495216-187495438	ENSG00000271558,ENSG00000274702
chr1	187516808	187516998	1:187516808-187516998	ENSG00000271558,ENSG00000225462,ENSG00000274702
chr1	187572136	187572321	1:187572136-187572321	ENSG00000225462,ENSG00000274702
chr1	187575917	187576102	1:187575917-187576102	ENSG00000225462,ENSG00000274702
chr1	187705734	187705949	1:187705734-187705949	ENSG00000274702,ENSG00000236401,ENSG00000223847
```
