## Supplementary material for "Cell type-specific epigenetic regulatory circuitry of coronary artery disease loci": Neutro_H3K27ac_c4_hg38_EnhancerInteractions.bed (part 2 of 15)

```
chr1	187828448	187828633	1:187828448-187828633	ENSG00000274702,ENSG00000285894
chr1	187833733	187833918	1:187833733-187833918	ENSG00000274702,ENSG00000285894
chr1	187919706	187919891	1:187919706-187919891	ENSG00000285894
chr1	188056944	188057194	1:188056944-188057194	ENSG00000285894,ENSG00000150732,ENSG00000222240
chr1	188082587	188082788	1:188082587-188082788	ENSG00000285894,ENSG00000150732,ENSG00000222240,ENSG00000261182
chr1	188235969	188236155	1:188235969-188236155	ENSG00000222240,ENSG00000261182,ENSG00000224278
chr1	188284298	188284624	1:188284298-188284624	ENSG00000285894,ENSG00000222240,ENSG00000261182,ENSG00000225006
chr1	188291879	188292141	1:188291879-188292141	ENSG00000285894,ENSG00000222240,ENSG00000261182
chr1	188402231	188402717	1:188402231-188402717	ENSG00000222240,ENSG00000261182,ENSG00000225006
chr1	188560604	188560820	1:188560604-188560820	ENSG00000222240,ENSG00000225006,ENSG00000237283
chr1	188568573	188568758	1:188568573-188568758	ENSG00000225006
chr1	188621196	188621381	1:188621196-188621381	ENSG00000225006,ENSG00000237283
chr1	188677563	188677748	1:188677563-188677748	ENSG00000225006,ENSG00000235083,ENSG00000231022,ENSG00000237283
chr1	188692588	188692773	1:188692588-188692773	ENSG00000231022,ENSG00000237283
chr1	188777795	188777980	1:188777795-188777980	ENSG00000237283,ENSG00000226486
chr1	188855891	188856122	1:188855891-188856122	ENSG00000237283,ENSG00000238054,ENSG00000226486
chr1	188888757	188888942	1:188888757-188888942	ENSG00000238054,ENSG00000226486
chr1	188936989	188937174	1:188936989-188937174	ENSG00000226486,ENSG00000271036
chr1	188990097	188990322	1:188990097-188990322	ENSG00000237283,ENSG00000226486,ENSG00000271036,ENSG00000226196
chr1	189002649	189002834	1:189002649-189002834	ENSG00000226486,ENSG00000271036,ENSG00000226196
chr1	189154122	189154307	1:189154122-189154307	ENSG00000271036,ENSG00000226196
chr1	189217602	189217787	1:189217602-189217787	ENSG00000226196
chr1	189264927	189265114	1:189264927-189265114	ENSG00000271036,ENSG00000226196
chr1	189269086	189269277	1:189269086-189269277	ENSG00000271036,ENSG00000226196
chr1	189284142	189284339	1:189284142-189284339	ENSG00000271036,ENSG00000226196
chr1	189311879	189312064	1:189311879-189312064	-
chr1	189351426	189351725	1:189351426-189351725	ENSG00000237283,ENSG00000271036,ENSG00000232212,ENSG00000237457
chr1	189407853	189408038	1:189407853-189408038	-
chr1	189464978	189465216	1:189464978-189465216	ENSG00000232212
chr1	189528095	189528280	1:189528095-189528280	ENSG00000252553,ENSG00000232212
chr1	189534038	189534241	1:189534038-189534241	ENSG00000232212
chr1	189609625	189609815	1:189609625-189609815	ENSG00000252553,ENSG00000232212
chr1	189624272	189624457	1:189624272-189624457	ENSG00000252553,ENSG00000232212
chr1	189647911	189648300	1:189647911-189648300	ENSG00000252553,ENSG00000232212
chr1	189822290	189822475	1:189822290-189822475	ENSG00000232212,ENSG00000238270,ENSG00000287472,ENSG00000230987
chr1	189841720	189841986	1:189841720-189841986	ENSG00000232212,ENSG00000238270,ENSG00000287472
chr1	189939948	189940133	1:189939948-189940133	ENSG00000232212,ENSG00000238270,ENSG00000287472,ENSG00000230987
chr1	189979295	189979491	1:189979295-189979491	ENSG00000232212,ENSG00000238270,ENSG00000287472,ENSG00000230987
chr1	190056258	190056502	1:190056258-190056502	ENSG00000238270,ENSG00000287472,ENSG00000230987,ENSG00000162670
chr1	190064895	190065112	1:190064895-190065112	ENSG00000230987,ENSG00000162670
chr1	190065949	190066188	1:190065949-190066188	ENSG00000230987
chr1	190110503	190110688	1:190110503-190110688	ENSG00000162670,ENSG00000237457,ENSG00000241505
chr1	190115709	190115894	1:190115709-190115894	ENSG00000232212,ENSG00000162670,ENSG00000237457,ENSG00000241505
chr1	190251488	190251673	1:190251488-190251673	ENSG00000162670,ENSG00000225811,ENSG00000237457,ENSG00000241505
chr1	190297013	190297198	1:190297013-190297198	ENSG00000162670,ENSG00000225811,ENSG00000237457,ENSG00000241505
chr1	190302171	190302356	1:190302171-190302356	ENSG00000162670,ENSG00000225811,ENSG00000237457,ENSG00000241505
chr1	190546714	190546899	1:190546714-190546899	ENSG00000162670,ENSG00000237457,ENSG00000241505,ENSG00000231175
chr1	190696424	190696609	1:190696424-190696609	ENSG00000162670,ENSG00000237457,ENSG00000241505,ENSG00000231175,ENSG00000236025
chr1	190696862	190697047	1:190696862-190697047	ENSG00000162670,ENSG00000237457,ENSG00000241505,ENSG00000231175,ENSG00000236025
chr1	190702802	190703000	1:190702802-190703000	ENSG00000237457,ENSG00000241505,ENSG00000231175,ENSG00000236025,ENSG00000238108
chr1	190718490	190718675	1:190718490-190718675	ENSG00000231175,ENSG00000236025,ENSG00000238108
chr1	190816434	190816643	1:190816434-190816643	ENSG00000237457,ENSG00000241505,ENSG00000231175,ENSG00000236025,ENSG00000238108
chr1	190824105	190824383	1:190824105-190824383	ENSG00000231175,ENSG00000236025,ENSG00000238108
chr1	190839511	190839751	1:190839511-190839751	ENSG00000237457,ENSG00000231175,ENSG00000236025,ENSG00000238108
chr1	190864204	190864391	1:190864204-190864391	ENSG00000241505,ENSG00000236025,ENSG00000238108,ENSG00000228020,ENSG00000233882
chr1	191110536	191110767	1:191110536-191110767	ENSG00000285638,ENSG00000228020,ENSG00000261642,ENSG00000271187,ENSG00000233882
chr1	191160904	191161089	1:191160904-191161089	ENSG00000285638,ENSG00000228020,ENSG00000261642,ENSG00000271187,ENSG00000233882
chr1	191405453	191405638	1:191405453-191405638	ENSG00000233882
chr1	191591046	191591237	1:191591046-191591237	ENSG00000233882
chr1	191636616	191636801	1:191636616-191636801	ENSG00000228215
chr1	191733416	191733601	1:191733416-191733601	ENSG00000228215
chr1	191758788	191759173	1:191758788-191759173	ENSG00000228215
chr1	191891464	191891649	1:191891464-191891649	ENSG00000228215,ENSG00000223344
chr1	191957264	191957449	1:191957264-191957449	ENSG00000228215
chr1	191979011	191979197	1:191979011-191979197	ENSG00000228215
chr1	191994353	191994585	1:191994353-191994585	ENSG00000228215
chr1	192012628	192012813	1:192012628-192012813	ENSG00000226723,ENSG00000236792
chr1	192015249	192015434	1:192015249-192015434	-
chr1	192019888	192020073	1:192019888-192020073	ENSG00000233882,ENSG00000228215
chr1	192020557	192020742	1:192020557-192020742	-
chr1	192039111	192039375	1:192039111-192039375	-
chr1	192048171	192048426	1:192048171-192048426	-
chr1	192048776	192049037	1:192048776-192049037	-
chr1	192060129	192060345	1:192060129-192060345	-
chr1	192091121	192091541	1:192091121-192091541	ENSG00000226723,ENSG00000236792
chr1	192117221	192117473	1:192117221-192117473	-
chr1	192118444	192118785	1:192118444-192118785	-
chr1	192157172	192160955	1:192157172-192160955	ENSG00000150681
chr1	192160997	192162224	1:192160997-192162224	ENSG00000150681
chr1	192162262	192162664	1:192162262-192162664	ENSG00000150681
chr1	192162921	192163195	1:192162921-192163195	ENSG00000150681
chr1	192166642	192167139	1:192166642-192167139	ENSG00000150681,ENSG00000226723,ENSG00000236792
chr1	192167193	192167429	1:192167193-192167429	ENSG00000150681,ENSG00000226723,ENSG00000236792
chr1	192167683	192167914	1:192167683-192167914	ENSG00000150681,ENSG00000226723,ENSG00000236792
chr1	192167947	192168244	1:192167947-192168244	ENSG00000150681,ENSG00000226723,ENSG00000236792
chr1	192168752	192168992	1:192168752-192168992	-
chr1	192169407	192169655	1:192169407-192169655	-
chr1	192169659	192172839	1:192169659-192172839	ENSG00000226723,ENSG00000236792
chr1	192173145	192173844	1:192173145-192173844	-
chr1	192174054	192174333	1:192174054-192174333	-
chr1	192175976	192176235	1:192175976-192176235	ENSG00000226723,ENSG00000236792
chr1	192176301	192176486	1:192176301-192176486	-
chr1	192177462	192177652	1:192177462-192177652	ENSG00000226723,ENSG00000236792
chr1	192177674	192177891	1:192177674-192177891	ENSG00000226723,ENSG00000236792
chr1	192178435	192178620	1:192178435-192178620	ENSG00000226723,ENSG00000236792
chr1	192178932	192179202	1:192178932-192179202	ENSG00000226723,ENSG00000236792
chr1	192179840	192180025	1:192179840-192180025	-
chr1	192180258	192180599	1:192180258-192180599	ENSG00000226723,ENSG00000236792
chr1	192181750	192181947	1:192181750-192181947	ENSG00000226723,ENSG00000236792
chr1	192183178	192183435	1:192183178-192183435	ENSG00000226723,ENSG00000236792
chr1	192183630	192183920	1:192183630-192183920	ENSG00000226723,ENSG00000236792
chr1	192183992	192184570	1:192183992-192184570	ENSG00000226723,ENSG00000236792
chr1	192185166	192185439	1:192185166-192185439	ENSG00000226723,ENSG00000236792
chr1	192185920	192186105	1:192185920-192186105	-
chr1	192190293	192190525	1:192190293-192190525	ENSG00000226723,ENSG00000236792
chr1	192202825	192203046	1:192202825-192203046	ENSG00000226723,ENSG00000236792
chr1	192322609	192323971	1:192322609-192323971	ENSG00000226723,ENSG00000236792,ENSG00000253148
chr1	192369943	192370141	1:192369943-192370141	-
chr1	192385845	192386030	1:192385845-192386030	ENSG00000285280
chr1	192397406	192397591	1:192397406-192397591	ENSG00000285280
chr1	192409381	192409566	1:192409381-192409566	-
chr1	192476150	192476335	1:192476150-192476335	-
chr1	192512523	192512708	1:192512523-192512708	ENSG00000236069
chr1	192512788	192512973	1:192512788-192512973	ENSG00000236069
chr1	192513035	192513220	1:192513035-192513220	ENSG00000236069
chr1	192517117	192517319	1:192517117-192517319	ENSG00000236069
chr1	192527769	192527954	1:192527769-192527954	ENSG00000236069
chr1	192545900	192546349	1:192545900-192546349	ENSG00000236069
chr1	192550803	192551716	1:192550803-192551716	-
chr1	192552148	192552464	1:192552148-192552464	ENSG00000090104
chr1	192566137	192566352	1:192566137-192566352	ENSG00000090104
chr1	192566401	192567156	1:192566401-192567156	ENSG00000090104
chr1	192567244	192567484	1:192567244-192567484	ENSG00000090104
chr1	192575248	192576271	1:192575248-192576271	ENSG00000090104,ENSG00000127074
chr1	192609008	192609912	1:192609008-192609912	ENSG00000127074
chr1	192651001	192651326	1:192651001-192651326	ENSG00000127074
chr1	192696119	192696304	1:192696119-192696304	ENSG00000127074,ENSG00000231767,ENSG00000283795
chr1	192697719	192697909	1:192697719-192697909	ENSG00000127074,ENSG00000231767,ENSG00000283795
chr1	192698462	192698898	1:192698462-192698898	ENSG00000127074,ENSG00000231767,ENSG00000283795
chr1	192700415	192701273	1:192700415-192701273	ENSG00000127074,ENSG00000231767,ENSG00000283795
chr1	192701337	192702770	1:192701337-192702770	ENSG00000127074,ENSG00000231767,ENSG00000283795
chr1	192702968	192703258	1:192702968-192703258	ENSG00000231767,ENSG00000283795
chr1	192706154	192709267	1:192706154-192709267	ENSG00000127074,ENSG00000231767,ENSG00000283795
chr1	192709504	192709761	1:192709504-192709761	ENSG00000231767,ENSG00000283795
chr1	192736560	192736772	1:192736560-192736772	ENSG00000285280,ENSG00000231767,ENSG00000283795
chr1	192760097	192760282	1:192760097-192760282	ENSG00000285280
chr1	192775251	192775443	1:192775251-192775443	-
chr1	192803674	192803864	1:192803674-192803864	ENSG00000228687,ENSG00000226814,ENSG00000116741
chr1	192804574	192804765	1:192804574-192804765	ENSG00000228687,ENSG00000226814,ENSG00000116741
chr1	192805333	192806053	1:192805333-192806053	ENSG00000228687,ENSG00000226814,ENSG00000116741
chr1	192806080	192815740	1:192806080-192815740	ENSG00000228687,ENSG00000226814,ENSG00000116741
chr1	192816966	192817597	1:192816966-192817597	ENSG00000116741
chr1	192817646	192817847	1:192817646-192817847	ENSG00000116741
chr1	192851255	192851480	1:192851255-192851480	-
chr1	192859478	192859665	1:192859478-192859665	-
chr1	192868604	192870130	1:192868604-192870130	-
chr1	192871085	192871476	1:192871085-192871476	ENSG00000223075
chr1	192872084	192872290	1:192872084-192872290	ENSG00000223075
chr1	192872979	192873338	1:192872979-192873338	ENSG00000223075
chr1	192873453	192876027	1:192873453-192876027	ENSG00000223075
chr1	192876075	192879816	1:192876075-192879816	ENSG00000223075
chr1	192880048	192880721	1:192880048-192880721	ENSG00000223075
chr1	192907533	192908687	1:192907533-192908687	-
chr1	192918248	192918457	1:192918248-192918457	-
chr1	192918517	192918707	1:192918517-192918707	-
chr1	192930855	192931113	1:192930855-192931113	ENSG00000285280
chr1	192935063	192938812	1:192935063-192938812	ENSG00000285280
chr1	192940413	192940764	1:192940413-192940764	ENSG00000285280
chr1	192940832	192941898	1:192940832-192941898	ENSG00000285280
chr1	192942303	192942726	1:192942303-192942726	ENSG00000285280
chr1	192945358	192945555	1:192945358-192945555	ENSG00000285280
chr1	192951813	192952722	1:192951813-192952722	ENSG00000285280
chr1	192952819	192953150	1:192952819-192953150	ENSG00000285280
chr1	192954102	192954352	1:192954102-192954352	ENSG00000285280
chr1	192954396	192955986	1:192954396-192955986	ENSG00000285280
chr1	192956066	192956563	1:192956066-192956563	ENSG00000285280
chr1	192959769	192959973	1:192959769-192959973	ENSG00000285280
chr1	192967649	192967839	1:192967649-192967839	-
chr1	192969605	192969861	1:192969605-192969861	-
chr1	192976910	192977281	1:192976910-192977281	-
chr1	192982765	192983009	1:192982765-192983009	-
chr1	192983245	192986321	1:192983245-192986321	ENSG00000234473
chr1	192986489	192986819	1:192986489-192986819	ENSG00000234473
chr1	192996352	192996593	1:192996352-192996593	ENSG00000234473
chr1	192996736	192996966	1:192996736-192996966	ENSG00000234473
chr1	192997499	192998964	1:192997499-192998964	ENSG00000234473
chr1	193012478	193013246	1:193012478-193013246	-
chr1	193013311	193013621	1:193013311-193013621	-
chr1	193018562	193018751	1:193018562-193018751	ENSG00000116750
chr1	193018963	193019529	1:193018963-193019529	ENSG00000116741,ENSG00000116750
chr1	193030020	193030223	1:193030020-193030223	ENSG00000116750
chr1	193047576	193047787	1:193047576-193047787	ENSG00000116750,ENSG00000238754,ENSG00000116747
chr1	193058071	193060557	1:193058071-193060557	ENSG00000116750,ENSG00000238754,ENSG00000116747
chr1	193070245	193070473	1:193070245-193070473	ENSG00000116747
chr1	193073431	193073621	1:193073431-193073621	ENSG00000116747
chr1	193090669	193090857	1:193090669-193090857	-
chr1	193093796	193094924	1:193093796-193094924	-
chr1	193104188	193106210	1:193104188-193106210	ENSG00000023572,ENSG00000134371
chr1	193111402	193113917	1:193111402-193113917	ENSG00000023572,ENSG00000134371
chr1	193114080	193114457	1:193114080-193114457	ENSG00000023572
chr1	193121263	193123149	1:193121263-193123149	ENSG00000116750,ENSG00000238754,ENSG00000116747,ENSG00000023572,ENSG00000134371
chr1	193138068	193138258	1:193138068-193138258	ENSG00000221680
chr1	193139694	193139884	1:193139694-193139884	ENSG00000221680
chr1	193144522	193144710	1:193144522-193144710	ENSG00000221680
chr1	193165995	193166185	1:193165995-193166185	-
chr1	193168368	193168558	1:193168368-193168558	-
chr1	193172890	193173083	1:193172890-193173083	ENSG00000162630
chr1	193184606	193184791	1:193184606-193184791	ENSG00000162630
chr1	193186345	193186678	1:193186345-193186678	ENSG00000134371,ENSG00000162630
chr1	193233044	193233229	1:193233044-193233229	ENSG00000134371,ENSG00000276735
chr1	193261469	193261660	1:193261469-193261660	ENSG00000276735
chr1	193270235	193270447	1:193270235-193270447	ENSG00000276735
chr1	193313917	193314114	1:193313917-193314114	ENSG00000232077
chr1	193346245	193346432	1:193346245-193346432	ENSG00000232077
chr1	193355414	193355604	1:193355414-193355604	ENSG00000232077
chr1	193401348	193401736	1:193401348-193401736	ENSG00000286285
chr1	193418543	193418739	1:193418543-193418739	ENSG00000286285
chr1	193490658	193490907	1:193490658-193490907	ENSG00000286285,ENSG00000227240
chr1	193498147	193498332	1:193498147-193498332	ENSG00000286285
chr1	193499304	193499499	1:193499304-193499499	ENSG00000286285
chr1	193558597	193558990	1:193558597-193558990	ENSG00000286285
chr1	193559355	193559540	1:193559355-193559540	ENSG00000286285
chr1	193568218	193568408	1:193568218-193568408	ENSG00000286285
chr1	193568858	193569058	1:193568858-193569058	ENSG00000286285
chr1	193569143	193569492	1:193569143-193569492	ENSG00000286285
chr1	193593110	193593676	1:193593110-193593676	ENSG00000286285
chr1	193593994	193594179	1:193593994-193594179	-
chr1	193597895	193598083	1:193597895-193598083	ENSG00000286285
chr1	193611665	193611850	1:193611665-193611850	ENSG00000286285,ENSG00000237213
chr1	193652846	193653031	1:193652846-193653031	ENSG00000226640,ENSG00000237011,ENSG00000237213
chr1	193671808	193671993	1:193671808-193671993	ENSG00000226640,ENSG00000237011
chr1	193695259	193695444	1:193695259-193695444	ENSG00000226640,ENSG00000237011,ENSG00000237213
chr1	193698929	193699151	1:193698929-193699151	ENSG00000226640,ENSG00000237011,ENSG00000237213
chr1	193699894	193700079	1:193699894-193700079	ENSG00000226640,ENSG00000237011,ENSG00000237213
chr1	193777972	193778157	1:193777972-193778157	ENSG00000237213
chr1	193811373	193811576	1:193811373-193811576	ENSG00000237213
chr1	193819569	193819792	1:193819569-193819792	ENSG00000237213
chr1	193957089	193957274	1:193957089-193957274	-
chr1	193966193	193966399	1:193966193-193966399	ENSG00000233057
chr1	193978030	193978280	1:193978030-193978280	ENSG00000233057
chr1	193979340	193979639	1:193979340-193979639	-
chr1	194058297	194058487	1:194058297-194058487	ENSG00000233057
chr1	194058590	194059010	1:194058590-194059010	ENSG00000233057
chr1	194059082	194059850	1:194059082-194059850	ENSG00000233057
chr1	194060202	194060404	1:194060202-194060404	ENSG00000233057
chr1	194060568	194061241	1:194060568-194061241	ENSG00000233057
chr1	194061434	194061619	1:194061434-194061619	ENSG00000233057
chr1	194063093	194063406	1:194063093-194063406	ENSG00000233057
chr1	194068871	194070612	1:194068871-194070612	ENSG00000233057
chr1	194100650	194100835	1:194100650-194100835	ENSG00000227240,ENSG00000233057
chr1	194102612	194102844	1:194102612-194102844	ENSG00000227240,ENSG00000233057
chr1	194126209	194126435	1:194126209-194126435	ENSG00000227240,ENSG00000233057
chr1	194294388	194294650	1:194294388-194294650	ENSG00000233057,ENSG00000231714
chr1	194307703	194307921	1:194307703-194307921	ENSG00000233057,ENSG00000231714
chr1	194318878	194319063	1:194318878-194319063	ENSG00000231714
chr1	194324626	194324811	1:194324626-194324811	ENSG00000233057,ENSG00000231714
chr1	194334193	194334378	1:194334193-194334378	ENSG00000233057,ENSG00000231714
chr1	194400134	194400385	1:194400134-194400385	ENSG00000231714,ENSG00000251813
chr1	194412299	194412648	1:194412299-194412648	ENSG00000231714,ENSG00000251813
chr1	194428249	194428434	1:194428249-194428434	ENSG00000231714,ENSG00000251813
chr1	194508586	194508831	1:194508586-194508831	ENSG00000251813,ENSG00000228167
chr1	194512490	194512742	1:194512490-194512742	ENSG00000251813,ENSG00000228167
chr1	194565795	194565980	1:194565795-194565980	ENSG00000251813,ENSG00000228167
chr1	194603418	194603611	1:194603418-194603611	ENSG00000251813,ENSG00000228167
chr1	194648950	194649140	1:194648950-194649140	ENSG00000228167
chr1	194761896	194762081	1:194761896-194762081	ENSG00000228167,ENSG00000285718
chr1	194789770	194789957	1:194789770-194789957	ENSG00000228167,ENSG00000285718
chr1	194818685	194818870	1:194818685-194818870	ENSG00000228167,ENSG00000285718
chr1	194824456	194824755	1:194824456-194824755	ENSG00000228167,ENSG00000285718
chr1	194910243	194910428	1:194910243-194910428	ENSG00000228167,ENSG00000285718
chr1	195022129	195022314	1:195022129-195022314	ENSG00000285718
chr1	195097180	195097365	1:195097180-195097365	ENSG00000285718
chr1	195235905	195236090	1:195235905-195236090	-
chr1	195268218	195268403	1:195268218-195268403	-
chr1	195340512	195340754	1:195340512-195340754	-
chr1	195376884	195377069	1:195376884-195377069	-
chr1	195443458	195443661	1:195443458-195443661	-
chr1	195535058	195535302	1:195535058-195535302	ENSG00000285986
chr1	195554821	195555006	1:195554821-195555006	-
chr1	195590384	195590569	1:195590384-195590569	-
chr1	195600094	195600279	1:195600094-195600279	-
chr1	195760872	195761057	1:195760872-195761057	ENSG00000287364
chr1	195764894	195765079	1:195764894-195765079	ENSG00000287364
chr1	195840234	195840523	1:195840234-195840523	-
chr1	195841906	195842091	1:195841906-195842091	-
chr1	196044593	196044802	1:196044593-196044802	ENSG00000227421,ENSG00000116785,ENSG00000244414
chr1	196104627	196104812	1:196104627-196104812	ENSG00000227421,ENSG00000116785,ENSG00000244414,ENSG00000134365
chr1	196119570	196119755	1:196119570-196119755	ENSG00000227421,ENSG00000116785,ENSG00000285986,ENSG00000134365
chr1	196175881	196176066	1:196175881-196176066	ENSG00000116785
chr1	196212372	196212557	1:196212372-196212557	ENSG00000227421,ENSG00000116785,ENSG00000285986
chr1	196214134	196214365	1:196214134-196214365	ENSG00000227421,ENSG00000265986,ENSG00000116785,ENSG00000285986,ENSG00000134365
chr1	196261799	196261984	1:196261799-196261984	-
chr1	196477069	196477254	1:196477069-196477254	ENSG00000162687,ENSG00000265986,ENSG00000116785,ENSG00000285986
chr1	196515921	196516168	1:196515921-196516168	ENSG00000162687,ENSG00000265986,ENSG00000116785
chr1	196621983	196622323	1:196621983-196622323	ENSG00000162687,ENSG00000265986,ENSG00000116785,ENSG00000244414
chr1	196636240	196636465	1:196636240-196636465	ENSG00000162687,ENSG00000265986,ENSG00000000971
chr1	196648304	196648489	1:196648304-196648489	ENSG00000162687,ENSG00000265986,ENSG00000000971
chr1	196670770	196670955	1:196670770-196670955	ENSG00000162687,ENSG00000265986,ENSG00000000971,ENSG00000116785
chr1	196673705	196673890	1:196673705-196673890	ENSG00000162687,ENSG00000265986,ENSG00000000971,ENSG00000116785
chr1	196691184	196691411	1:196691184-196691411	ENSG00000265986,ENSG00000116785,ENSG00000244414,ENSG00000285986,ENSG00000134365,ENSG00000080910
chr1	196702954	196703171	1:196702954-196703171	ENSG00000265986,ENSG00000116785,ENSG00000244414,ENSG00000285986,ENSG00000134365
chr1	196980737	196980933	1:196980737-196980933	ENSG00000244414,ENSG00000285986,ENSG00000134365,ENSG00000080910,ENSG00000273844,ENSG00000134389,ENSG00000143278
chr1	197090905	197091137	1:197090905-197091137	ENSG00000244414,ENSG00000134365,ENSG00000080910,ENSG00000143278,ENSG00000235748
chr1	197093720	197093910	1:197093720-197093910	ENSG00000244414,ENSG00000134365,ENSG00000080910,ENSG00000143278,ENSG00000235748
chr1	197146327	197146623	1:197146327-197146623	ENSG00000143278,ENSG00000066279,ENSG00000235748,ENSG00000237861
chr1	197146742	197147137	1:197146742-197147137	ENSG00000066279,ENSG00000235748,ENSG00000237861
chr1	197151428	197151613	1:197151428-197151613	ENSG00000066279,ENSG00000235748
chr1	197200691	197202011	1:197200691-197202011	ENSG00000285986,ENSG00000235748,ENSG00000177888,ENSG00000237861,ENSG00000134376,ENSG00000221879
chr1	197281522	197281712	1:197281522-197281712	ENSG00000134365,ENSG00000237861,ENSG00000134376,ENSG00000221879
chr1	197295798	197296020	1:197295798-197296020	ENSG00000285986,ENSG00000237861,ENSG00000134376,ENSG00000221879
chr1	197346093	197346278	1:197346093-197346278	ENSG00000244414,ENSG00000237861,ENSG00000134376,ENSG00000221879
chr1	197444489	197444674	1:197444489-197444674	ENSG00000134376,ENSG00000221879,ENSG00000230260
chr1	197464763	197464948	1:197464763-197464948	ENSG00000134376,ENSG00000230260
chr1	197497210	197497395	1:197497210-197497395	-
chr1	197510951	197511136	1:197510951-197511136	-
chr1	197534764	197534957	1:197534764-197534957	ENSG00000203724
chr1	197544652	197544951	1:197544652-197544951	ENSG00000213047
chr1	197614946	197615207	1:197614946-197615207	ENSG00000207139,ENSG00000213046,ENSG00000233040,ENSG00000203724,ENSG00000143355
chr1	197696670	197696936	1:197696670-197696936	ENSG00000207139,ENSG00000213046,ENSG00000235582,ENSG00000233040,ENSG00000224901,ENSG00000203724
chr1	197725971	197726161	1:197725971-197726161	ENSG00000207139,ENSG00000213046,ENSG00000235582,ENSG00000233040,ENSG00000224901
chr1	197767494	197767679	1:197767494-197767679	ENSG00000213047,ENSG00000235582,ENSG00000233040,ENSG00000224901
chr1	197772190	197772395	1:197772190-197772395	ENSG00000213047,ENSG00000235582,ENSG00000233040,ENSG00000224901
chr1	197774503	197775893	1:197774503-197775893	ENSG00000213047,ENSG00000207139,ENSG00000213046,ENSG00000235582,ENSG00000233040,ENSG00000224901,ENSG00000203724
chr1	197822080	197822265	1:197822080-197822265	ENSG00000235582,ENSG00000233040,ENSG00000224901
chr1	197915983	197916188	1:197915983-197916188	ENSG00000203724,ENSG00000143355
chr1	197961796	197962117	1:197961796-197962117	ENSG00000203724
chr1	197974767	197976099	1:197974767-197976099	ENSG00000203724
chr1	197976463	197976895	1:197976463-197976895	ENSG00000203724
chr1	198053874	198054102	1:198053874-198054102	-
chr1	198056085	198056270	1:198056085-198056270	-
chr1	198088324	198088593	1:198088324-198088593	-
chr1	198151371	198151556	1:198151371-198151556	ENSG00000151414
chr1	198156471	198158464	1:198156471-198158464	ENSG00000203724,ENSG00000151414
chr1	198158532	198159525	1:198158532-198159525	ENSG00000151414
chr1	198165926	198166116	1:198165926-198166116	-
chr1	198166886	198167319	1:198166886-198167319	ENSG00000151414
chr1	198171133	198171318	1:198171133-198171318	-
chr1	198172026	198172216	1:198172026-198172216	-
chr1	198188399	198188663	1:198188399-198188663	ENSG00000232824
chr1	198198851	198199036	1:198198851-198199036	ENSG00000232824
chr1	198202597	198202802	1:198202597-198202802	ENSG00000151414,ENSG00000232824
chr1	198208535	198208796	1:198208535-198208796	ENSG00000151414,ENSG00000232824
chr1	198211825	198212234	1:198211825-198212234	ENSG00000151414,ENSG00000232824
chr1	198212618	198212809	1:198212618-198212809	ENSG00000151414
chr1	198212896	198213275	1:198212896-198213275	ENSG00000151414
chr1	198229916	198230134	1:198229916-198230134	-
chr1	198234667	198234859	1:198234667-198234859	-
chr1	198238055	198238407	1:198238055-198238407	-
chr1	198245082	198245432	1:198245082-198245432	-
chr1	198253682	198253989	1:198253682-198253989	-
chr1	198283250	198283435	1:198283250-198283435	ENSG00000151414
chr1	198292761	198292952	1:198292761-198292952	-
chr1	198301857	198302042	1:198301857-198302042	-
chr1	198318412	198318597	1:198318412-198318597	-
chr1	198319752	198319937	1:198319752-198319937	-
chr1	198327302	198327524	1:198327302-198327524	-
chr1	198353224	198353428	1:198353224-198353428	-
chr1	198359152	198359366	1:198359152-198359366	-
chr1	198438611	198438796	1:198438611-198438796	-
chr1	198494188	198494378	1:198494188-198494378	ENSG00000287989
chr1	198494815	198495005	1:198494815-198495005	ENSG00000287989
chr1	198497774	198497976	1:198497774-198497976	ENSG00000287989
chr1	198553615	198553800	1:198553615-198553800	ENSG00000287989,ENSG00000151418
chr1	198554101	198554425	1:198554101-198554425	ENSG00000287989,ENSG00000151418
chr1	198556372	198558109	1:198556372-198558109	ENSG00000287989,ENSG00000151418
chr1	198559945	198560130	1:198559945-198560130	ENSG00000287989,ENSG00000151418
chr1	198575830	198576135	1:198575830-198576135	ENSG00000151418
chr1	198600957	198601347	1:198600957-198601347	ENSG00000223881
chr1	198601988	198603161	1:198601988-198603161	ENSG00000151418,ENSG00000223881
chr1	198604160	198604405	1:198604160-198604405	ENSG00000223881
chr1	198605502	198605696	1:198605502-198605696	-
chr1	198606220	198606517	1:198606220-198606517	ENSG00000223881
chr1	198608070	198608262	1:198608070-198608262	-
chr1	198612584	198613471	1:198612584-198613471	-
chr1	198619067	198623709	1:198619067-198623709	ENSG00000287989,ENSG00000151418,ENSG00000081237
chr1	198633052	198634860	1:198633052-198634860	ENSG00000081237
chr1	198636843	198637125	1:198636843-198637125	ENSG00000081237
chr1	198638243	198644153	1:198638243-198644153	ENSG00000081237
chr1	198644805	198644990	1:198644805-198644990	ENSG00000081237
chr1	198645006	198645362	1:198645006-198645362	-
chr1	198645977	198646162	1:198645977-198646162	-
chr1	198647120	198647420	1:198647120-198647420	-
chr1	198647496	198647691	1:198647496-198647691	-
chr1	198647773	198648669	1:198647773-198648669	-
chr1	198649382	198649577	1:198649382-198649577	-
chr1	198649703	198651048	1:198649703-198651048	-
chr1	198651084	198651633	1:198651084-198651633	-
chr1	198651656	198652889	1:198651656-198652889	-
chr1	198653019	198653206	1:198653019-198653206	-
chr1	198653350	198653733	1:198653350-198653733	-
chr1	198653984	198654193	1:198653984-198654193	-
chr1	198654483	198661271	1:198654483-198661271	ENSG00000287989,ENSG00000081237,ENSG00000261573
chr1	198661378	198661882	1:198661378-198661882	ENSG00000261573
chr1	198661978	198662218	1:198661978-198662218	ENSG00000261573
chr1	198662375	198666187	1:198662375-198666187	ENSG00000261573
chr1	198666276	198666531	1:198666276-198666531	ENSG00000261573
chr1	198667498	198669716	1:198667498-198669716	ENSG00000261573
chr1	198670186	198670826	1:198670186-198670826	ENSG00000261573
chr1	198670925	198673306	1:198670925-198673306	ENSG00000261573
chr1	198673862	198674416	1:198673862-198674416	ENSG00000261573
chr1	198675312	198675508	1:198675312-198675508	ENSG00000236278
chr1	198675977	198676182	1:198675977-198676182	ENSG00000236278
chr1	198676303	198685640	1:198676303-198685640	ENSG00000236278
chr1	198685729	198686938	1:198685729-198686938	ENSG00000236278
chr1	198687136	198687574	1:198687136-198687574	ENSG00000236278
chr1	198687913	198688196	1:198687913-198688196	ENSG00000236278
chr1	198688751	198689012	1:198688751-198689012	ENSG00000236278
chr1	198689048	198690810	1:198689048-198690810	ENSG00000236278
chr1	198690897	198691097	1:198690897-198691097	-
chr1	198691335	198691527	1:198691335-198691527	-
chr1	198691759	198692103	1:198691759-198692103	-
chr1	198693731	198694303	1:198693731-198694303	-
chr1	198695655	198695840	1:198695655-198695840	-
chr1	198696286	198696498	1:198696286-198696498	-
chr1	198696710	198697150	1:198696710-198697150	-
chr1	198697478	198697730	1:198697478-198697730	-
chr1	198698162	198698405	1:198698162-198698405	-
chr1	198699262	198699509	1:198699262-198699509	-
chr1	198699602	198700093	1:198699602-198700093	-
chr1	198701000	198701185	1:198701000-198701185	-
chr1	198701623	198702001	1:198701623-198702001	-
chr1	198702024	198702296	1:198702024-198702296	-
chr1	198703892	198704097	1:198703892-198704097	-
chr1	198704268	198704492	1:198704268-198704492	-
chr1	198705090	198705544	1:198705090-198705544	-
chr1	198709133	198709324	1:198709133-198709324	-
chr1	198715455	198715652	1:198715455-198715652	-
chr1	198715870	198716082	1:198715870-198716082	-
chr1	198716823	198717075	1:198716823-198717075	-
chr1	198717144	198718015	1:198717144-198718015	ENSG00000081237
chr1	198718212	198718401	1:198718212-198718401	-
chr1	198718631	198718832	1:198718631-198718832	-
chr1	198725389	198725959	1:198725389-198725959	-
chr1	198730163	198730348	1:198730163-198730348	-
chr1	198734269	198734506	1:198734269-198734506	-
chr1	198741259	198741444	1:198741259-198741444	-
chr1	198747341	198747733	1:198747341-198747733	-
chr1	198750828	198751056	1:198750828-198751056	-
chr1	198751646	198751858	1:198751646-198751858	-
chr1	198751945	198752215	1:198751945-198752215	-
chr1	198755903	198756242	1:198755903-198756242	-
chr1	198758396	198758584	1:198758396-198758584	-
chr1	198774778	198774971	1:198774778-198774971	ENSG00000229989
chr1	198775786	198776325	1:198775786-198776325	ENSG00000229989,ENSG00000227747
chr1	198776396	198778435	1:198776396-198778435	ENSG00000229989,ENSG00000227747,ENSG00000233410
chr1	198788682	198788881	1:198788682-198788881	ENSG00000229989,ENSG00000227747
chr1	198807382	198807593	1:198807382-198807593	ENSG00000229989,ENSG00000227747
chr1	198837854	198838240	1:198837854-198838240	ENSG00000229989,ENSG00000207975,ENSG00000207759
chr1	198841493	198841678	1:198841493-198841678	ENSG00000229989,ENSG00000207975,ENSG00000207759,ENSG00000227747
chr1	198852502	198852894	1:198852502-198852894	ENSG00000229989,ENSG00000207975,ENSG00000207759,ENSG00000227747
chr1	198899142	198899327	1:198899142-198899327	ENSG00000229989,ENSG00000227747
chr1	198986221	198986635	1:198986221-198986635	ENSG00000229989,ENSG00000227747,ENSG00000225172,ENSG00000233410,ENSG00000235492
chr1	199007378	199007563	1:199007378-199007563	ENSG00000229989,ENSG00000227747,ENSG00000225172,ENSG00000233410,ENSG00000235492
chr1	199078649	199078860	1:199078649-199078860	ENSG00000233410,ENSG00000235492,ENSG00000286541
chr1	199089450	199090004	1:199089450-199090004	ENSG00000233410,ENSG00000286541,ENSG00000231718
chr1	199123796	199124031	1:199123796-199124031	ENSG00000231718
chr1	199167898	199168083	1:199167898-199168083	ENSG00000231718
chr1	199232999	199233184	1:199232999-199233184	ENSG00000231718,ENSG00000228190,ENSG00000236468
chr1	199242401	199242586	1:199242401-199242586	ENSG00000231718,ENSG00000228190,ENSG00000236468
chr1	199278899	199279137	1:199278899-199279137	ENSG00000228190,ENSG00000236468
chr1	199279181	199279423	1:199279181-199279423	ENSG00000228190,ENSG00000236468
chr1	199287094	199287337	1:199287094-199287337	ENSG00000228190,ENSG00000236468
chr1	199293972	199294157	1:199293972-199294157	ENSG00000228190,ENSG00000236468
chr1	199484809	199485000	1:199484809-199485000	ENSG00000228190,ENSG00000236468
chr1	199509648	199509878	1:199509648-199509878	ENSG00000228190,ENSG00000236468
chr1	199522599	199522784	1:199522599-199522784	ENSG00000228190,ENSG00000236468
chr1	199549545	199549744	1:199549545-199549744	-
chr1	199552872	199553057	1:199552872-199553057	ENSG00000228190,ENSG00000236468
chr1	199745976	199746161	1:199745976-199746161	ENSG00000231984
chr1	199768363	199768622	1:199768363-199768622	ENSG00000231984
chr1	199774231	199774420	1:199774231-199774420	ENSG00000231984
chr1	199856593	199860197	1:199856593-199860197	ENSG00000228530,ENSG00000200139,ENSG00000202491,ENSG00000202329
chr1	199860378	199860785	1:199860378-199860785	ENSG00000228530,ENSG00000200139
chr1	199864879	199865101	1:199864879-199865101	ENSG00000228530,ENSG00000200139
chr1	199867559	199867866	1:199867559-199867866	ENSG00000228530,ENSG00000200139
chr1	199868067	199868252	1:199868067-199868252	ENSG00000228530,ENSG00000200139
chr1	199878789	199879090	1:199878789-199879090	ENSG00000228530,ENSG00000200139
chr1	199900861	199901067	1:199900861-199901067	ENSG00000200139,ENSG00000229747,ENSG00000202491
chr1	199905508	199905698	1:199905508-199905698	ENSG00000200139,ENSG00000229747
chr1	199922150	199922340	1:199922150-199922340	ENSG00000200139,ENSG00000229747,ENSG00000202491,ENSG00000202329
chr1	199931825	199932556	1:199931825-199932556	ENSG00000200139,ENSG00000202491,ENSG00000202329
chr1	200030024	200030321	1:200030024-200030321	ENSG00000202491,ENSG00000202329,ENSG00000116833,ENSG00000252860
chr1	200041651	200041875	1:200041651-200041875	ENSG00000202491,ENSG00000202329,ENSG00000116833,ENSG00000252860
chr1	200076886	200077125	1:200076886-200077125	ENSG00000202491,ENSG00000202329,ENSG00000252860
chr1	200079770	200079955	1:200079770-200079955	ENSG00000202329,ENSG00000252860
chr1	200081603	200081788	1:200081603-200081788	ENSG00000202491,ENSG00000202329,ENSG00000252860
chr1	200103575	200103760	1:200103575-200103760	ENSG00000202491,ENSG00000202329,ENSG00000252860
chr1	200121590	200121811	1:200121590-200121811	ENSG00000202491,ENSG00000202329,ENSG00000252860
chr1	200136643	200136872	1:200136643-200136872	ENSG00000202491,ENSG00000229220,ENSG00000233827
chr1	200142999	200143688	1:200142999-200143688	ENSG00000202329,ENSG00000229220,ENSG00000233827
chr1	200143827	200144459	1:200143827-200144459	ENSG00000202329,ENSG00000229220,ENSG00000233827
chr1	200151121	200151306	1:200151121-200151306	ENSG00000229220,ENSG00000233827
chr1	200151661	200155277	1:200151661-200155277	ENSG00000229220,ENSG00000233827
chr1	200174980	200175165	1:200174980-200175165	ENSG00000233827
chr1	200177056	200177241	1:200177056-200177241	ENSG00000233827
chr1	200182998	200185439	1:200182998-200185439	ENSG00000202491,ENSG00000202329,ENSG00000233827
chr1	200235802	200235989	1:200235802-200235989	ENSG00000233827
chr1	200278272	200278459	1:200278272-200278459	-
chr1	200281702	200281903	1:200281702-200281903	-
chr1	200282430	200283121	1:200282430-200283121	ENSG00000233827
chr1	200298431	200298621	1:200298431-200298621	-
chr1	200301920	200302771	1:200301920-200302771	ENSG00000233827
chr1	200309646	200309836	1:200309646-200309836	-
chr1	200310397	200311508	1:200310397-200311508	ENSG00000273093
chr1	200311644	200312224	1:200311644-200312224	ENSG00000273093
chr1	200312272	200312560	1:200312272-200312560	ENSG00000273093
chr1	200312917	200313417	1:200312917-200313417	ENSG00000273093
chr1	200319515	200319705	1:200319515-200319705	ENSG00000273093
chr1	200325984	200326885	1:200325984-200326885	ENSG00000213045,ENSG00000230623
chr1	200331128	200331313	1:200331128-200331313	ENSG00000213045,ENSG00000230623
chr1	200331360	200331547	1:200331360-200331547	ENSG00000213045,ENSG00000230623
chr1	200334365	200334555	1:200334365-200334555	ENSG00000213045,ENSG00000230623
chr1	200336490	200338610	1:200336490-200338610	ENSG00000213045,ENSG00000230623
chr1	200342418	200342810	1:200342418-200342810	-
chr1	200349557	200350154	1:200349557-200350154	-
chr1	200351175	200357983	1:200351175-200357983	-
chr1	200358364	200358598	1:200358364-200358598	-
chr1	200358900	200359095	1:200358900-200359095	-
chr1	200359314	200361630	1:200359314-200361630	ENSG00000203721
chr1	200361694	200365120	1:200361694-200365120	ENSG00000203721
chr1	200365273	200365917	1:200365273-200365917	ENSG00000203721
chr1	200365979	200367386	1:200365979-200367386	ENSG00000203721
chr1	200367639	200369603	1:200367639-200369603	ENSG00000203721
chr1	200370979	200371169	1:200370979-200371169	ENSG00000203721
chr1	200375472	200375939	1:200375472-200375939	ENSG00000203721
chr1	200387447	200387632	1:200387447-200387632	-
chr1	200394672	200396979	1:200394672-200396979	ENSG00000203721
chr1	200403999	200404225	1:200403999-200404225	ENSG00000203721,ENSG00000162702
chr1	200405555	200405941	1:200405555-200405941	ENSG00000203721,ENSG00000230623,ENSG00000162702
chr1	200406018	200406415	1:200406018-200406415	ENSG00000230623,ENSG00000162702
chr1	200408540	200410763	1:200408540-200410763	ENSG00000203721,ENSG00000230623,ENSG00000162702
chr1	200417100	200417426	1:200417100-200417426	ENSG00000230623,ENSG00000162702
chr1	200426479	200426669	1:200426479-200426669	-
chr1	200427783	200428242	1:200427783-200428242	-
chr1	200437653	200437950	1:200437653-200437950	ENSG00000230623
chr1	200447936	200448138	1:200447936-200448138	ENSG00000230623
chr1	200453220	200453410	1:200453220-200453410	ENSG00000230623
chr1	200464335	200464525	1:200464335-200464525	ENSG00000230623
chr1	200481089	200481290	1:200481089-200481290	ENSG00000282849
chr1	200507781	200507971	1:200507781-200507971	-
chr1	200553527	200553724	1:200553527-200553724	-
chr1	200587863	200590918	1:200587863-200590918	-
chr1	200591120	200591305	1:200591120-200591305	-
chr1	200595096	200595286	1:200595096-200595286	-
chr1	200603870	200604087	1:200603870-200604087	-
chr1	200614232	200614498	1:200614232-200614498	ENSG00000118193
chr1	200620308	200621996	1:200620308-200621996	ENSG00000118193,ENSG00000260088,ENSG00000118200,ENSG00000231333,ENSG00000170128
chr1	200626180	200626370	1:200626180-200626370	ENSG00000118193
chr1	200638288	200638503	1:200638288-200638503	-
chr1	200638922	200639132	1:200638922-200639132	-
chr1	200639597	200641320	1:200639597-200641320	ENSG00000118197
chr1	200642353	200642979	1:200642353-200642979	ENSG00000118197
chr1	200643063	200643248	1:200643063-200643248	ENSG00000118197
chr1	200650429	200650619	1:200650429-200650619	ENSG00000118197
chr1	200650721	200650964	1:200650721-200650964	ENSG00000118197
chr1	200666022	200666331	1:200666022-200666331	ENSG00000118197,ENSG00000260088
chr1	200668643	200669075	1:200668643-200669075	ENSG00000118197,ENSG00000260088
chr1	200669095	200670819	1:200669095-200670819	ENSG00000118197,ENSG00000260088,ENSG00000118200
chr1	200671106	200671304	1:200671106-200671304	ENSG00000118197,ENSG00000260088
chr1	200742631	200742816	1:200742631-200742816	ENSG00000118200
chr1	200761821	200762063	1:200761821-200762063	-
chr1	200845252	200845453	1:200845252-200845453	ENSG00000118200,ENSG00000231333,ENSG00000170128
chr1	200845544	200845734	1:200845544-200845734	ENSG00000118200,ENSG00000231333,ENSG00000170128
chr1	200854573	200854758	1:200854573-200854758	ENSG00000118200,ENSG00000231333,ENSG00000170128
chr1	200887504	200887697	1:200887504-200887697	ENSG00000231333,ENSG00000170128,ENSG00000163362
chr1	200888049	200889034	1:200888049-200889034	ENSG00000231333,ENSG00000170128,ENSG00000163362
chr1	200890928	200891620	1:200890928-200891620	ENSG00000231333,ENSG00000170128,ENSG00000163362,ENSG00000233217
chr1	200891692	200891882	1:200891692-200891882	ENSG00000170128,ENSG00000163362
chr1	200895602	200895855	1:200895602-200895855	ENSG00000170128,ENSG00000163362,ENSG00000233217
chr1	200897151	200897411	1:200897151-200897411	ENSG00000170128,ENSG00000163362,ENSG00000233217
chr1	200899205	200899487	1:200899205-200899487	ENSG00000170128,ENSG00000163362
chr1	200902716	200903208	1:200902716-200903208	ENSG00000170128,ENSG00000163362,ENSG00000233217
chr1	200904868	200905535	1:200904868-200905535	ENSG00000170128,ENSG00000163362,ENSG00000233217
chr1	200905633	200906037	1:200905633-200906037	ENSG00000163362,ENSG00000233217
chr1	200906523	200906718	1:200906523-200906718	ENSG00000163362,ENSG00000233217
chr1	200907238	200908571	1:200907238-200908571	ENSG00000163362,ENSG00000233217
chr1	200938048	200938233	1:200938048-200938233	ENSG00000233217,ENSG00000201032
chr1	200938472	200938695	1:200938472-200938695	ENSG00000233217,ENSG00000201032
chr1	200938862	200939068	1:200938862-200939068	ENSG00000233217,ENSG00000201032
chr1	200939139	200939427	1:200939139-200939427	ENSG00000233217,ENSG00000201032
chr1	200945647	200945837	1:200945647-200945837	ENSG00000233217
chr1	200966785	200966984	1:200966785-200966984	-
chr1	200967837	200968204	1:200967837-200968204	-
chr1	200969812	200970081	1:200969812-200970081	-
chr1	200973126	200973463	1:200973126-200973463	ENSG00000081248,ENSG00000232237
chr1	200973611	200974033	1:200973611-200974033	ENSG00000232237
chr1	200974459	200974756	1:200974459-200974756	ENSG00000232237
chr1	200980979	200981275	1:200980979-200981275	-
chr1	200981393	200981612	1:200981393-200981612	-
chr1	200982031	200982326	1:200982031-200982326	-
chr1	200983204	200983616	1:200983204-200983616	-
chr1	200984470	200985071	1:200984470-200985071	-
chr1	200987651	200987933	1:200987651-200987933	-
chr1	200988168	200988419	1:200988168-200988419	-
chr1	200991607	200994664	1:200991607-200994664	-
chr1	200994791	200994996	1:200994791-200994996	-
chr1	200995216	200995420	1:200995216-200995420	-
chr1	200996828	200997013	1:200996828-200997013	-
chr1	201003085	201003270	1:201003085-201003270	ENSG00000116852
chr1	201004151	201004497	1:201004151-201004497	ENSG00000116852
chr1	201010194	201010384	1:201010194-201010384	ENSG00000116852
chr1	201010640	201011058	1:201010640-201011058	ENSG00000116852
chr1	201011585	201011775	1:201011585-201011775	ENSG00000116852
chr1	201012814	201023846	1:201012814-201023846	ENSG00000116852,ENSG00000229191
chr1	201023925	201024323	1:201023925-201024323	ENSG00000116852,ENSG00000229191
chr1	201025373	201027670	1:201025373-201027670	ENSG00000116852,ENSG00000229191,ENSG00000234132
chr1	201027726	201027911	1:201027726-201027911	ENSG00000116852,ENSG00000229191,ENSG00000234132
chr1	201028209	201028449	1:201028209-201028449	ENSG00000116852,ENSG00000229191,ENSG00000234132
chr1	201028468	201028935	1:201028468-201028935	ENSG00000116852,ENSG00000229191,ENSG00000234132
chr1	201039452	201039656	1:201039452-201039656	ENSG00000234132
chr1	201040440	201040816	1:201040440-201040816	ENSG00000234132
chr1	201042598	201042835	1:201042598-201042835	ENSG00000234132
chr1	201060667	201060981	1:201060667-201060981	ENSG00000081248
chr1	201062327	201062512	1:201062327-201062512	ENSG00000081248
chr1	201064138	201064330	1:201064138-201064330	ENSG00000081248
chr1	201075629	201075819	1:201075629-201075819	-
chr1	201081085	201081275	1:201081085-201081275	ENSG00000232237
chr1	201084725	201084928	1:201084725-201084928	ENSG00000232237
chr1	201097187	201097377	1:201097187-201097377	ENSG00000081248,ENSG00000232237
chr1	201101231	201101491	1:201101231-201101491	ENSG00000081248,ENSG00000232237
chr1	201110297	201110583	1:201110297-201110583	ENSG00000081248,ENSG00000232237
chr1	201136964	201137154	1:201136964-201137154	ENSG00000232237,ENSG00000116857
chr1	201146220	201146410	1:201146220-201146410	ENSG00000116857
chr1	201153968	201155041	1:201153968-201155041	ENSG00000116857
chr1	201202962	201203147	1:201202962-201203147	ENSG00000163395
chr1	201205217	201205407	1:201205217-201205407	ENSG00000163395,ENSG00000229821
chr1	201217606	201217892	1:201217606-201217892	ENSG00000163395,ENSG00000229821
chr1	201247414	201247599	1:201247414-201247599	ENSG00000118194
chr1	201271082	201271272	1:201271082-201271272	ENSG00000081277,ENSG00000118194
chr1	201285700	201285919	1:201285700-201285919	ENSG00000081277,ENSG00000118194
chr1	201292713	201292898	1:201292713-201292898	ENSG00000081277
chr1	201297536	201297721	1:201297536-201297721	ENSG00000081277,ENSG00000118194
chr1	201308474	201308665	1:201308474-201308665	ENSG00000081277,ENSG00000118194
chr1	201392790	201392976	1:201392790-201392976	ENSG00000118194,ENSG00000286600,ENSG00000159166,ENSG00000282221
chr1	201395978	201396220	1:201395978-201396220	ENSG00000118194,ENSG00000286600,ENSG00000159166,ENSG00000282221
chr1	201406450	201406635	1:201406450-201406635	ENSG00000118194,ENSG00000286600,ENSG00000159166,ENSG00000282221,ENSG00000159173
chr1	201426701	201426993	1:201426701-201426993	ENSG00000159173,ENSG00000227048
chr1	201459897	201460103	1:201459897-201460103	ENSG00000174307,ENSG00000224818
chr1	201461626	201461816	1:201461626-201461816	ENSG00000174307,ENSG00000224818
chr1	201480174	201480427	1:201480174-201480427	ENSG00000159176,ENSG00000224536,ENSG00000223396
chr1	201480561	201480853	1:201480561-201480853	ENSG00000159176,ENSG00000224536,ENSG00000223396
chr1	201480914	201481279	1:201480914-201481279	ENSG00000159176,ENSG00000224536,ENSG00000223396
chr1	201483475	201483807	1:201483475-201483807	ENSG00000159176,ENSG00000224536,ENSG00000223396
chr1	201486631	201486816	1:201486631-201486816	ENSG00000159176
chr1	201489077	201489267	1:201489077-201489267	ENSG00000159176,ENSG00000224536
chr1	201489539	201489964	1:201489539-201489964	ENSG00000159176,ENSG00000224536
chr1	201490132	201490497	1:201490132-201490497	ENSG00000159176,ENSG00000224536
chr1	201491675	201491908	1:201491675-201491908	ENSG00000159176
chr1	201496840	201497025	1:201496840-201497025	ENSG00000159176,ENSG00000224536
chr1	201505623	201506018	1:201505623-201506018	ENSG00000159176,ENSG00000224536
chr1	201506297	201508150	1:201506297-201508150	ENSG00000159176,ENSG00000224536,ENSG00000223396
chr1	201511502	201512734	1:201511502-201512734	ENSG00000159176,ENSG00000224536,ENSG00000223396
chr1	201514420	201514610	1:201514420-201514610	ENSG00000159176,ENSG00000224536,ENSG00000223396
chr1	201538756	201539215	1:201538756-201539215	-
chr1	201543015	201543218	1:201543015-201543218	-
chr1	201543920	201544311	1:201543920-201544311	-
chr1	201575774	201575959	1:201575774-201575959	-
chr1	201587833	201588044	1:201587833-201588044	-
chr1	201592710	201594381	1:201592710-201594381	-
chr1	201594962	201595212	1:201594962-201595212	-
chr1	201597688	201597902	1:201597688-201597902	-
chr1	201602481	201602671	1:201602481-201602671	-
chr1	201613012	201613255	1:201613012-201613255	ENSG00000134369
chr1	201613342	201614728	1:201613342-201614728	ENSG00000134369
chr1	201614865	201615064	1:201614865-201615064	ENSG00000134369
chr1	201660102	201660292	1:201660102-201660292	ENSG00000236390
chr1	201675035	201675225	1:201675035-201675225	ENSG00000236390
chr1	201691358	201691548	1:201691358-201691548	ENSG00000236390
chr1	201718341	201718698	1:201718341-201718698	ENSG00000134369,ENSG00000264802,ENSG00000235121,ENSG00000200942
chr1	201721896	201722086	1:201721896-201722086	ENSG00000264802,ENSG00000235121,ENSG00000200942
chr1	201748469	201748659	1:201748469-201748659	ENSG00000134369,ENSG00000235121,ENSG00000200942
chr1	201783222	201783407	1:201783222-201783407	ENSG00000134369,ENSG00000235121,ENSG00000200942
chr1	201793151	201793373	1:201793151-201793373	ENSG00000134369,ENSG00000235121,ENSG00000200942
chr1	201801580	201801768	1:201801580-201801768	ENSG00000221028
chr1	201804396	201804607	1:201804396-201804607	ENSG00000221028
chr1	201807286	201807476	1:201807286-201807476	ENSG00000221028
chr1	201811348	201811621	1:201811348-201811621	ENSG00000221028
chr1	201817427	201817713	1:201817427-201817713	ENSG00000231871,ENSG00000221028
chr1	201829007	201830047	1:201829007-201830047	ENSG00000231871,ENSG00000198700
chr1	201832566	201833050	1:201832566-201833050	ENSG00000231871,ENSG00000198700
chr1	201842488	201842875	1:201842488-201842875	ENSG00000198700
chr1	201843022	201843284	1:201843022-201843284	ENSG00000198700
chr1	201848757	201848980	1:201848757-201848980	ENSG00000198700
chr1	201856943	201857147	1:201856943-201857147	ENSG00000277681
chr1	201863552	201863817	1:201863552-201863817	ENSG00000277681
chr1	201872055	201872251	1:201872055-201872251	ENSG00000198700,ENSG00000277681
chr1	201874545	201874756	1:201874545-201874756	ENSG00000198700,ENSG00000277681
chr1	201878000	201878188	1:201878000-201878188	ENSG00000198700
chr1	201878230	201878415	1:201878230-201878415	ENSG00000198700
chr1	201880296	201880586	1:201880296-201880586	ENSG00000198892,ENSG00000223774,ENSG00000163431
chr1	201881054	201881420	1:201881054-201881420	ENSG00000198892,ENSG00000223774,ENSG00000163431
chr1	201881989	201884308	1:201881989-201884308	ENSG00000198892,ENSG00000223774,ENSG00000163431
chr1	201891815	201892000	1:201891815-201892000	ENSG00000198892,ENSG00000223774,ENSG00000163431
chr1	201895336	201895528	1:201895336-201895528	ENSG00000223774,ENSG00000163431
chr1	201909930	201910185	1:201909930-201910185	ENSG00000163431
chr1	201954951	201956249	1:201954951-201956249	ENSG00000223774,ENSG00000163431,ENSG00000134375,ENSG00000206637,ENSG00000238003,ENSG00000176393
chr1	201970794	201971136	1:201970794-201971136	ENSG00000223774,ENSG00000163431,ENSG00000134375,ENSG00000206637,ENSG00000238003,ENSG00000176393
chr1	201982314	201984068	1:201982314-201984068	ENSG00000163431,ENSG00000206637,ENSG00000238003,ENSG00000176393,ENSG00000275207
chr1	201986843	201987033	1:201986843-201987033	ENSG00000176393
chr1	201988688	201988879	1:201988688-201988879	ENSG00000176393,ENSG00000275207
chr1	202001319	202001518	1:202001319-202001518	ENSG00000176393,ENSG00000234678,ENSG00000275207,ENSG00000163435,ENSG00000249007
chr1	202018256	202018441	1:202018256-202018441	ENSG00000234678,ENSG00000163435,ENSG00000249007
chr1	202020521	202020709	1:202020521-202020709	ENSG00000234678,ENSG00000163435,ENSG00000249007,ENSG00000232296,ENSG00000235811,ENSG00000212512
chr1	202031971	202032156	1:202031971-202032156	ENSG00000232296,ENSG00000235811,ENSG00000212512
chr1	202081953	202082138	1:202081953-202082138	ENSG00000212512,ENSG00000227109
chr1	202087783	202087968	1:202087783-202087968	ENSG00000212512,ENSG00000227109
chr1	202105877	202106185	1:202105877-202106185	ENSG00000212512,ENSG00000227109
chr1	202121411	202121596	1:202121411-202121596	ENSG00000170075
chr1	202130043	202130233	1:202130043-202130233	ENSG00000170075,ENSG00000143862
chr1	202130479	202130664	1:202130479-202130664	ENSG00000170075,ENSG00000143862
chr1	202133066	202133256	1:202133066-202133256	ENSG00000170075,ENSG00000143862
chr1	202134510	202134749	1:202134510-202134749	ENSG00000170075,ENSG00000143862
chr1	202134950	202135665	1:202134950-202135665	ENSG00000170075,ENSG00000143862
chr1	202135877	202136125	1:202135877-202136125	ENSG00000143862
chr1	202137752	202138084	1:202137752-202138084	ENSG00000143862
chr1	202138920	202139148	1:202138920-202139148	ENSG00000143862
chr1	202140739	202140929	1:202140739-202140929	ENSG00000143862
chr1	202141679	202141879	1:202141679-202141879	ENSG00000143862
chr1	202142240	202142514	1:202142240-202142514	ENSG00000143862
chr1	202142606	202145493	1:202142606-202145493	ENSG00000170075,ENSG00000143862
chr1	202148252	202148752	1:202148252-202148752	ENSG00000143862
chr1	202150289	202150538	1:202150289-202150538	ENSG00000143851
chr1	202150721	202150906	1:202150721-202150906	-
chr1	202151816	202152006	1:202151816-202152006	ENSG00000143851
chr1	202152443	202152852	1:202152443-202152852	ENSG00000143851
chr1	202153538	202153839	1:202153538-202153839	ENSG00000143851
chr1	202153906	202156053	1:202153906-202156053	ENSG00000143851
chr1	202156148	202157223	1:202156148-202157223	ENSG00000143851
chr1	202157339	202158751	1:202157339-202158751	ENSG00000143851
chr1	202158812	202163358	1:202158812-202163358	ENSG00000143851,ENSG00000243323
chr1	202163962	202164152	1:202163962-202164152	ENSG00000143851,ENSG00000243323
chr1	202164770	202164960	1:202164770-202164960	ENSG00000143851,ENSG00000243323
chr1	202174668	202174858	1:202174668-202174858	ENSG00000243323
chr1	202182572	202182858	1:202182572-202182858	ENSG00000243323
chr1	202199734	202199924	1:202199734-202199924	ENSG00000133067
chr1	202213437	202213630	1:202213437-202213630	ENSG00000133067
chr1	202221879	202222064	1:202221879-202222064	ENSG00000133067
chr1	202264054	202264388	1:202264054-202264388	-
chr1	202266989	202267180	1:202266989-202267180	ENSG00000133067
chr1	202300170	202300360	1:202300170-202300360	-
chr1	202309188	202309393	1:202309188-202309393	-
chr1	202309498	202309777	1:202309498-202309777	-
chr1	202318849	202319034	1:202318849-202319034	ENSG00000243323,ENSG00000133067
chr1	202341555	202342450	1:202341555-202342450	ENSG00000077152,ENSG00000077157,ENSG00000272262
chr1	202348020	202350683	1:202348020-202350683	ENSG00000077152,ENSG00000077157,ENSG00000272262
chr1	202352873	202354082	1:202352873-202354082	ENSG00000077157,ENSG00000229120,ENSG00000272262
chr1	202375519	202376019	1:202375519-202376019	ENSG00000229120,ENSG00000272262
chr1	202394796	202395016	1:202394796-202395016	ENSG00000229120,ENSG00000272262
chr1	202441599	202441815	1:202441599-202441815	ENSG00000077157,ENSG00000272262,ENSG00000232626
chr1	202468632	202468855	1:202468632-202468855	ENSG00000077157,ENSG00000236439
chr1	202468909	202469354	1:202468909-202469354	ENSG00000077157,ENSG00000236439,ENSG00000143858
chr1	202471406	202471654	1:202471406-202471654	ENSG00000236439,ENSG00000253042
chr1	202472357	202472686	1:202472357-202472686	ENSG00000236439,ENSG00000253042
chr1	202483278	202483650	1:202483278-202483650	ENSG00000272262,ENSG00000236439,ENSG00000253042
chr1	202483853	202484224	1:202483853-202484224	ENSG00000272262,ENSG00000236439,ENSG00000253042,ENSG00000143858
chr1	202485020	202485303	1:202485020-202485303	ENSG00000253042,ENSG00000143858
chr1	202549154	202549377	1:202549154-202549377	ENSG00000077157,ENSG00000253042
chr1	202569374	202569611	1:202569374-202569611	ENSG00000077157,ENSG00000253042
chr1	202573815	202574180	1:202573815-202574180	ENSG00000077157,ENSG00000253042
chr1	202587215	202587405	1:202587215-202587405	ENSG00000253042
chr1	202594172	202594368	1:202594172-202594368	ENSG00000253042,ENSG00000226862
chr1	202596966	202597331	1:202596966-202597331	ENSG00000253042,ENSG00000226862
chr1	202604328	202604518	1:202604328-202604518	ENSG00000226862
chr1	202615736	202616862	1:202615736-202616862	ENSG00000253042,ENSG00000143858,ENSG00000226862,ENSG00000225620
chr1	202624788	202625106	1:202624788-202625106	ENSG00000143858,ENSG00000225620
chr1	202629156	202629430	1:202629156-202629430	ENSG00000143858,ENSG00000225620
chr1	202671178	202671373	1:202671178-202671373	ENSG00000143858
chr1	202681625	202681810	1:202681625-202681810	ENSG00000143858
chr1	202690200	202690385	1:202690200-202690385	ENSG00000143858
chr1	202726428	202726665	1:202726428-202726665	ENSG00000143858,ENSG00000117139
chr1	202728789	202728974	1:202728789-202728974	ENSG00000143858,ENSG00000117139
chr1	202742634	202742845	1:202742634-202742845	ENSG00000117139
chr1	202743014	202743263	1:202743014-202743263	ENSG00000117139
chr1	202749999	202750184	1:202749999-202750184	ENSG00000117139
chr1	202751916	202752101	1:202751916-202752101	ENSG00000117139
chr1	202757265	202757591	1:202757265-202757591	ENSG00000117139,ENSG00000235449
chr1	202762233	202762509	1:202762233-202762509	ENSG00000117139,ENSG00000235449
chr1	202772086	202772288	1:202772086-202772288	ENSG00000235449
chr1	202781785	202782010	1:202781785-202782010	-
chr1	202784025	202784215	1:202784025-202784215	-
chr1	202788821	202789421	1:202788821-202789421	ENSG00000226148
chr1	202789627	202789830	1:202789627-202789830	-
chr1	202790749	202790981	1:202790749-202790981	ENSG00000226148
chr1	202791336	202791521	1:202791336-202791521	ENSG00000226148
chr1	202792351	202792541	1:202792351-202792541	ENSG00000226148
chr1	202797402	202797696	1:202797402-202797696	ENSG00000226148,ENSG00000184774
chr1	202802715	202803558	1:202802715-202803558	ENSG00000117139,ENSG00000226148
chr1	202804332	202804648	1:202804332-202804648	ENSG00000117139,ENSG00000226148
chr1	202805945	202806172	1:202805945-202806172	ENSG00000117139,ENSG00000260021,ENSG00000228288
chr1	202806498	202808938	1:202806498-202808938	ENSG00000117139,ENSG00000226148,ENSG00000260021,ENSG00000228288,ENSG00000184774
chr1	202809350	202809535	1:202809350-202809535	ENSG00000117139,ENSG00000260021,ENSG00000228288
chr1	202810195	202811615	1:202810195-202811615	ENSG00000117139,ENSG00000260021,ENSG00000228288,ENSG00000184774
chr1	202854147	202854351	1:202854147-202854351	ENSG00000184774,ENSG00000214796,ENSG00000234996
chr1	202855216	202857367	1:202855216-202857367	ENSG00000184774,ENSG00000214796,ENSG00000234996
chr1	202857473	202857788	1:202857473-202857788	ENSG00000214796,ENSG00000234996
chr1	202858939	202859152	1:202858939-202859152	ENSG00000214796,ENSG00000234996
chr1	202860815	202862368	1:202860815-202862368	ENSG00000214796,ENSG00000234996
chr1	202878748	202879011	1:202878748-202879011	ENSG00000234996
chr1	202885120	202885313	1:202885120-202885313	ENSG00000183155
chr1	202888081	202889755	1:202888081-202889755	ENSG00000260021,ENSG00000228288,ENSG00000184774,ENSG00000214796,ENSG00000234996,ENSG00000183155,ENSG00000117153,ENSG00000230280,ENSG00000199471,ENSG00000231547
chr1	202909107	202909295	1:202909107-202909295	ENSG00000117153,ENSG00000230280,ENSG00000199471
chr1	202923156	202923388	1:202923156-202923388	ENSG00000117153,ENSG00000230280,ENSG00000199471
chr1	202926167	202927765	1:202926167-202927765	ENSG00000184774,ENSG00000117153,ENSG00000230280,ENSG00000199471,ENSG00000159346,ENSG00000159348,ENSG00000231547,ENSG00000163444
chr1	202941048	202941303	1:202941048-202941303	ENSG00000159346
chr1	202950498	202950695	1:202950498-202950695	ENSG00000159346
chr1	202950850	202951118	1:202950850-202951118	ENSG00000159346
chr1	202951166	202955113	1:202951166-202955113	ENSG00000159346
chr1	202955329	202955721	1:202955329-202955721	ENSG00000159346,ENSG00000159348
chr1	202956845	202958950	1:202956845-202958950	ENSG00000117153,ENSG00000159346,ENSG00000159348,ENSG00000231547
chr1	202959676	202959892	1:202959676-202959892	ENSG00000159346,ENSG00000159348
chr1	202963437	202963627	1:202963437-202963627	ENSG00000159346,ENSG00000159348
chr1	202966207	202966397	1:202966207-202966397	ENSG00000159348
chr1	202966474	202970483	1:202966474-202970483	ENSG00000159346,ENSG00000159348,ENSG00000231547
chr1	202970604	202970789	1:202970604-202970789	ENSG00000159348
chr1	202976545	202976915	1:202976545-202976915	ENSG00000234761,ENSG00000231547
chr1	202982802	202983712	1:202982802-202983712	ENSG00000234761,ENSG00000231547
chr1	202984624	202984816	1:202984624-202984816	ENSG00000234761,ENSG00000231547
chr1	202987976	202988879	1:202987976-202988879	ENSG00000234761,ENSG00000231547
chr1	202989194	202989386	1:202989194-202989386	ENSG00000234761,ENSG00000231547
chr1	203005222	203005413	1:203005222-203005413	ENSG00000231547,ENSG00000163444
chr1	203005830	203008750	1:203005830-203008750	ENSG00000231547,ENSG00000163444
chr1	203009184	203009387	1:203009184-203009387	ENSG00000231547,ENSG00000163444
chr1	203009596	203009789	1:203009596-203009789	ENSG00000231547,ENSG00000163444
chr1	203010348	203010538	1:203010348-203010538	ENSG00000163444
chr1	203013044	203013229	1:203013044-203013229	ENSG00000163444
chr1	203026135	203026325	1:203026135-203026325	ENSG00000143847
chr1	203038008	203038228	1:203038008-203038228	ENSG00000143847
chr1	203040236	203040426	1:203040236-203040426	ENSG00000143847
chr1	203043796	203043981	1:203043796-203043981	ENSG00000143847
chr1	203044479	203044664	1:203044479-203044664	ENSG00000143847
chr1	203050908	203051172	1:203050908-203051172	ENSG00000143847
chr1	203057535	203060799	1:203057535-203060799	ENSG00000143847
chr1	203061015	203061205	1:203061015-203061205	ENSG00000143847
chr1	203061208	203061587	1:203061208-203061587	ENSG00000143847
chr1	203061718	203062130	1:203061718-203062130	ENSG00000143847
chr1	203063056	203063816	1:203063056-203063816	ENSG00000143847
chr1	203063909	203064094	1:203063909-203064094	ENSG00000143847
chr1	203064234	203064424	1:203064234-203064424	ENSG00000143847
chr1	203064512	203064963	1:203064512-203064963	ENSG00000143847
chr1	203066790	203066975	1:203066790-203066975	ENSG00000143847
chr1	203067029	203067260	1:203067029-203067260	ENSG00000143847
chr1	203067919	203070209	1:203067919-203070209	ENSG00000143847
chr1	203072769	203072954	1:203072769-203072954	ENSG00000143847
chr1	203075382	203075615	1:203075382-203075615	ENSG00000143847,ENSG00000122180
chr1	203076088	203076314	1:203076088-203076314	ENSG00000122180
chr1	203078897	203079087	1:203078897-203079087	ENSG00000143847,ENSG00000122180
chr1	203089365	203089555	1:203089365-203089555	ENSG00000122180,ENSG00000163485
chr1	203099994	203101050	1:203099994-203101050	ENSG00000122180,ENSG00000163485,ENSG00000234775
chr1	203101094	203101284	1:203101094-203101284	ENSG00000163485,ENSG00000234775
chr1	203102916	203103153	1:203102916-203103153	ENSG00000234775
chr1	203104636	203104829	1:203104636-203104829	ENSG00000122180,ENSG00000163485,ENSG00000234775
chr1	203113494	203113682	1:203113494-203113682	ENSG00000163485,ENSG00000234775
chr1	203153170	203153355	1:203153170-203153355	ENSG00000163485,ENSG00000234775,ENSG00000224671
chr1	203172653	203172838	1:203172653-203172838	ENSG00000234775,ENSG00000133055
chr1	203174324	203174509	1:203174324-203174509	ENSG00000234775,ENSG00000133055
chr1	203174944	203175129	1:203174944-203175129	ENSG00000133055,ENSG00000133048
chr1	203175284	203175552	1:203175284-203175552	ENSG00000133055,ENSG00000133048
chr1	203177353	203177591	1:203177353-203177591	ENSG00000133055,ENSG00000133048
chr1	203177647	203178045	1:203177647-203178045	ENSG00000133055,ENSG00000133048
chr1	203178285	203178956	1:203178285-203178956	ENSG00000133055,ENSG00000133048
chr1	203179013	203179485	1:203179013-203179485	ENSG00000133055,ENSG00000133048
chr1	203179488	203180400	1:203179488-203180400	ENSG00000133055,ENSG00000133048
chr1	203180720	203181042	1:203180720-203181042	ENSG00000133055,ENSG00000133048
chr1	203181554	203183157	1:203181554-203183157	ENSG00000133055,ENSG00000133048
chr1	203183283	203189306	1:203183283-203189306	ENSG00000133048
chr1	203189917	203190247	1:203189917-203190247	ENSG00000234775,ENSG00000133048
chr1	203199330	203203879	1:203199330-203203879	ENSG00000234775
chr1	203209232	203209417	1:203209232-203209417	-
chr1	203214770	203216277	1:203214770-203216277	ENSG00000234775,ENSG00000133063
chr1	203216437	203219099	1:203216437-203219099	ENSG00000234775,ENSG00000133063
chr1	203220530	203220738	1:203220530-203220738	ENSG00000133063
chr1	203224663	203224853	1:203224663-203224853	ENSG00000133063
chr1	203225167	203225697	1:203225167-203225697	ENSG00000133063
chr1	203226220	203226480	1:203226220-203226480	ENSG00000133063
chr1	203227535	203227908	1:203227535-203227908	ENSG00000133063
chr1	203228109	203229800	1:203228109-203229800	ENSG00000133063
chr1	203229909	203230181	1:203229909-203230181	ENSG00000133063,ENSG00000236523
chr1	203232296	203232561	1:203232296-203232561	ENSG00000133063
chr1	203267396	203268101	1:203267396-203268101	ENSG00000133063,ENSG00000236523,ENSG00000122176,ENSG00000229652
chr1	203268746	203269268	1:203268746-203269268	ENSG00000133063,ENSG00000236523
chr1	203270492	203271306	1:203270492-203271306	-
chr1	203271336	203271619	1:203271336-203271619	-
chr1	203271691	203271881	1:203271691-203271881	-
chr1	203272138	203272350	1:203272138-203272350	-
chr1	203272900	203275494	1:203272900-203275494	ENSG00000133063,ENSG00000236523,ENSG00000231507,ENSG00000233791,ENSG00000159388,ENSG00000122176,ENSG00000229652
chr1	203275888	203276098	1:203275888-203276098	ENSG00000231507
chr1	203276556	203279028	1:203276556-203279028	ENSG00000133063,ENSG00000231507
chr1	203279952	203280428	1:203279952-203280428	ENSG00000231507
chr1	203280880	203283569	1:203280880-203283569	ENSG00000231507
chr1	203283986	203292306	1:203283986-203292306	ENSG00000231507,ENSG00000233791,ENSG00000159388,ENSG00000122176,ENSG00000229652
chr1	203292328	203292698	1:203292328-203292698	ENSG00000231507
chr1	203295380	203296302	1:203295380-203296302	ENSG00000233791
chr1	203296497	203296726	1:203296497-203296726	ENSG00000233791
chr1	203300147	203300335	1:203300147-203300335	ENSG00000233791,ENSG00000159388
chr1	203300619	203301787	1:203300619-203301787	ENSG00000233791,ENSG00000159388
chr1	203303077	203309520	1:203303077-203309520	ENSG00000231507,ENSG00000233791,ENSG00000159388,ENSG00000202300,ENSG00000122176,ENSG00000229652
chr1	203309571	203310013	1:203309571-203310013	ENSG00000233791,ENSG00000159388
chr1	203310540	203310730	1:203310540-203310730	ENSG00000233791,ENSG00000159388,ENSG00000202300
chr1	203311188	203311373	1:203311188-203311373	ENSG00000233791,ENSG00000159388,ENSG00000202300
chr1	203311583	203311965	1:203311583-203311965	ENSG00000233791,ENSG00000159388,ENSG00000202300
chr1	203317145	203317330	1:203317145-203317330	ENSG00000202300
chr1	203317334	203317524	1:203317334-203317524	ENSG00000202300
chr1	203320023	203320299	1:203320023-203320299	ENSG00000202300
chr1	203320542	203321792	1:203320542-203321792	ENSG00000202300
chr1	203322848	203323333	1:203322848-203323333	ENSG00000202300
chr1	203323664	203328417	1:203323664-203328417	ENSG00000236523,ENSG00000233791,ENSG00000159388,ENSG00000202300,ENSG00000122176,ENSG00000229652
chr1	203330051	203330243	1:203330051-203330243	-
chr1	203335980	203336186	1:203335980-203336186	ENSG00000122176,ENSG00000229652
chr1	203338695	203338880	1:203338695-203338880	ENSG00000122176,ENSG00000229652
chr1	203368822	203369049	1:203368822-203369049	ENSG00000122176,ENSG00000229652
chr1	203369121	203369939	1:203369121-203369939	ENSG00000122176,ENSG00000229652
chr1	203397424	203397641	1:203397424-203397641	ENSG00000122176,ENSG00000229652,ENSG00000271588
chr1	203446696	203446886	1:203446696-203446886	-
chr1	203451672	203451870	1:203451672-203451870	-
chr1	203475246	203475564	1:203475246-203475564	ENSG00000122176,ENSG00000229652,ENSG00000188783
chr1	203475932	203476122	1:203475932-203476122	ENSG00000122176,ENSG00000229652,ENSG00000188783
chr1	203487504	203488307	1:203487504-203488307	ENSG00000122176,ENSG00000229652,ENSG00000188783,ENSG00000188770
chr1	203488758	203488943	1:203488758-203488943	ENSG00000122176,ENSG00000229652,ENSG00000188783,ENSG00000188770
chr1	203489128	203490559	1:203489128-203490559	ENSG00000122176,ENSG00000229652,ENSG00000188783,ENSG00000188770
chr1	203498880	203499070	1:203498880-203499070	ENSG00000188770
chr1	203512496	203512773	1:203512496-203512773	-
chr1	203513216	203513420	1:203513216-203513420	-
chr1	203515644	203515891	1:203515644-203515891	-
chr1	203526230	203526427	1:203526230-203526427	-
chr1	203554249	203554494	1:203554249-203554494	-
chr1	203561148	203561333	1:203561148-203561333	-
chr1	203582706	203582896	1:203582706-203582896	-
chr1	203583561	203583843	1:203583561-203583843	-
chr1	203584073	203584339	1:203584073-203584339	-
chr1	203586340	203587286	1:203586340-203587286	-
chr1	203587922	203588174	1:203587922-203588174	-
chr1	203589481	203589734	1:203589481-203589734	-
chr1	203589788	203590071	1:203589788-203590071	-
chr1	203590667	203590857	1:203590667-203590857	-
chr1	203591079	203591669	1:203591079-203591669	-
chr1	203591969	203593594	1:203591969-203593594	-
chr1	203598618	203598808	1:203598618-203598808	-
chr1	203601455	203601814	1:203601455-203601814	-
chr1	203602092	203602292	1:203602092-203602292	-
chr1	203602345	203602677	1:203602345-203602677	-
chr1	203615993	203616183	1:203615993-203616183	-
chr1	203623282	203623684	1:203623282-203623684	ENSG00000058668
chr1	203625356	203625581	1:203625356-203625581	ENSG00000058668
chr1	203625948	203628523	1:203625948-203628523	ENSG00000058668
chr1	203628587	203630050	1:203628587-203630050	ENSG00000058668
chr1	203637361	203637685	1:203637361-203637685	ENSG00000236035
chr1	203638234	203640027	1:203638234-203640027	ENSG00000236035
chr1	203647791	203647985	1:203647791-203647985	ENSG00000236035
chr1	203650349	203650539	1:203650349-203650539	ENSG00000236035
chr1	203672584	203672769	1:203672584-203672769	ENSG00000236035
chr1	203673894	203674500	1:203673894-203674500	ENSG00000236035
chr1	203674669	203674859	1:203674669-203674859	ENSG00000236035
chr1	203675207	203676423	1:203675207-203676423	ENSG00000058668,ENSG00000236035
chr1	203676514	203676711	1:203676514-203676711	ENSG00000058668,ENSG00000236035
chr1	203681832	203682034	1:203681832-203682034	ENSG00000058668
chr1	203682070	203682776	1:203682070-203682776	ENSG00000058668,ENSG00000236035
chr1	203682883	203683324	1:203682883-203683324	ENSG00000058668,ENSG00000236035
chr1	203684170	203684355	1:203684170-203684355	ENSG00000058668
chr1	203684640	203684978	1:203684640-203684978	ENSG00000058668
chr1	203685136	203685888	1:203685136-203685888	ENSG00000058668
chr1	203692930	203693115	1:203692930-203693115	-
chr1	203701891	203702603	1:203701891-203702603	-
chr1	203703264	203703581	1:203703264-203703581	-
chr1	203703881	203704077	1:203703881-203704077	-
chr1	203707981	203708166	1:203707981-203708166	-
chr1	203708688	203708878	1:203708688-203708878	-
chr1	203728160	203728345	1:203728160-203728345	ENSG00000058668,ENSG00000221643
chr1	203732226	203732411	1:203732226-203732411	ENSG00000058668,ENSG00000221643
chr1	203736654	203736919	1:203736654-203736919	ENSG00000221643
chr1	203765000	203765185	1:203765000-203765185	ENSG00000122188
chr1	203769567	203769757	1:203769567-203769757	ENSG00000122188
chr1	203769777	203770133	1:203769777-203770133	ENSG00000122188
chr1	203788053	203788243	1:203788053-203788243	ENSG00000257315
chr1	203793929	203794114	1:203793929-203794114	ENSG00000058673,ENSG00000257315
chr1	203794891	203796916	1:203794891-203796916	ENSG00000058673,ENSG00000257315,ENSG00000288644,ENSG00000227417
chr1	203807481	203807671	1:203807481-203807671	ENSG00000058673,ENSG00000257315,ENSG00000288644,ENSG00000227417
chr1	203839276	203839514	1:203839276-203839514	ENSG00000223505
chr1	203861555	203862119	1:203861555-203862119	ENSG00000182004,ENSG00000236430,ENSG00000232917,ENSG00000286572,ENSG00000143842,ENSG00000261065,ENSG00000143845,ENSG00000230550
chr1	203868830	203869020	1:203868830-203869020	ENSG00000182004,ENSG00000236430,ENSG00000261065
chr1	203872291	203872586	1:203872291-203872586	ENSG00000182004,ENSG00000236430,ENSG00000232917,ENSG00000286572,ENSG00000143842,ENSG00000261065
chr1	203889693	203890070	1:203889693-203890070	ENSG00000236430,ENSG00000232917
chr1	203927039	203927229	1:203927039-203927229	ENSG00000232917,ENSG00000286383
chr1	203932367	203932616	1:203932367-203932616	ENSG00000232917,ENSG00000286383
chr1	203933961	203934151	1:203933961-203934151	ENSG00000232917,ENSG00000286383
chr1	203937929	203938133	1:203937929-203938133	ENSG00000232917,ENSG00000286383
chr1	203944722	203944922	1:203944722-203944922	ENSG00000232917,ENSG00000286383
chr1	203947086	203947284	1:203947086-203947284	ENSG00000232917,ENSG00000237379,ENSG00000286383
chr1	203952604	203952903	1:203952604-203952903	ENSG00000232917,ENSG00000237379,ENSG00000286383
chr1	203953128	203953857	1:203953128-203953857	ENSG00000232917,ENSG00000237379,ENSG00000286383
chr1	203953873	203957253	1:203953873-203957253	ENSG00000232917,ENSG00000237379,ENSG00000286383
chr1	203957873	203958063	1:203957873-203958063	ENSG00000232917,ENSG00000237379,ENSG00000286383
chr1	203985581	203985771	1:203985581-203985771	ENSG00000232917,ENSG00000286383
chr1	204033655	204033845	1:204033655-204033845	ENSG00000286383,ENSG00000176754
chr1	204036971	204037170	1:204036971-204037170	ENSG00000286383,ENSG00000176754
chr1	204045761	204045951	1:204045761-204045951	ENSG00000176754
chr1	204079898	204080088	1:204079898-204080088	ENSG00000286572,ENSG00000143842
chr1	204084402	204084630	1:204084402-204084630	ENSG00000286572,ENSG00000143842
chr1	204129218	204129620	1:204129218-204129620	ENSG00000182004,ENSG00000236430,ENSG00000286572,ENSG00000143842,ENSG00000261065,ENSG00000230550
chr1	204145459	204145649	1:204145459-204145649	ENSG00000143845,ENSG00000230550
chr1	204158441	204158631	1:204158441-204158631	ENSG00000143845,ENSG00000230550
chr1	204164588	204164773	1:204164588-204164773	ENSG00000143845,ENSG00000143839,ENSG00000225522
chr1	204173339	204173525	1:204173339-204173525	ENSG00000143839,ENSG00000225522
chr1	204190964	204191154	1:204190964-204191154	ENSG00000143839,ENSG00000225522,ENSG00000170498,ENSG00000174567
chr1	204194064	204194254	1:204194064-204194254	ENSG00000143839,ENSG00000225522,ENSG00000170498,ENSG00000174567
chr1	204211354	204211758	1:204211354-204211758	ENSG00000225522,ENSG00000174567
chr1	204214014	204214204	1:204214014-204214204	ENSG00000225522,ENSG00000174567
chr1	204243603	204243788	1:204243603-204243788	ENSG00000231691
chr1	204264929	204265226	1:204264929-204265226	ENSG00000143850,ENSG00000231691
chr1	204286424	204286620	1:204286424-204286620	ENSG00000231691
chr1	204286883	204287348	1:204286883-204287348	ENSG00000231691
chr1	204287723	204287908	1:204287723-204287908	ENSG00000231691
chr1	204309856	204310071	1:204309856-204310071	ENSG00000143850,ENSG00000231691
chr1	204321993	204322199	1:204321993-204322199	-
chr1	204330327	204330584	1:204330327-204330584	ENSG00000219133
chr1	204340351	204340573	1:204340351-204340573	ENSG00000219133
chr1	204352434	204352624	1:204352434-204352624	ENSG00000143850,ENSG00000219133
chr1	204363584	204363769	1:204363584-204363769	ENSG00000143850,ENSG00000280924
chr1	204366976	204367166	1:204366976-204367166	ENSG00000280924
chr1	204378134	204378378	1:204378134-204378378	ENSG00000143850,ENSG00000280924,ENSG00000226330,ENSG00000237848
chr1	204379888	204380078	1:204379888-204380078	ENSG00000143850,ENSG00000280924,ENSG00000226330,ENSG00000237848
chr1	204380164	204380349	1:204380164-204380349	ENSG00000143850,ENSG00000226330,ENSG00000237848
chr1	204398490	204398696	1:204398490-204398696	ENSG00000237848
chr1	204400078	204400277	1:204400078-204400277	ENSG00000237848
chr1	204407915	204412625	1:204407915-204412625	ENSG00000237848,ENSG00000158615,ENSG00000133056,ENSG00000196550
chr1	204413193	204413405	1:204413193-204413405	ENSG00000158615
chr1	204413462	204413751	1:204413462-204413751	ENSG00000158615
chr1	204414012	204414300	1:204414012-204414300	ENSG00000158615
chr1	204414848	204415038	1:204414848-204415038	ENSG00000158615
chr1	204426058	204427980	1:204426058-204427980	ENSG00000133056
chr1	204441410	204441595	1:204441410-204441595	-
chr1	204452908	204453098	1:204452908-204453098	ENSG00000133056
chr1	204460417	204460602	1:204460417-204460602	ENSG00000133056
chr1	204461209	204461474	1:204461209-204461474	ENSG00000133056
chr1	204464211	204464401	1:204464211-204464401	ENSG00000133056
chr1	204493602	204493792	1:204493602-204493792	ENSG00000133056
chr1	204494139	204495070	1:204494139-204495070	ENSG00000133056
chr1	204503620	204503900	1:204503620-204503900	ENSG00000133056
chr1	204504035	204504220	1:204504035-204504220	ENSG00000133056
chr1	204505871	204506060	1:204505871-204506060	-
chr1	204506123	204508110	1:204506123-204508110	ENSG00000198625
chr1	204511250	204518381	1:204511250-204518381	ENSG00000198625
chr1	204518492	204519140	1:204518492-204519140	ENSG00000198625
chr1	204520554	204522293	1:204520554-204522293	ENSG00000198625,ENSG00000236779
chr1	204522538	204522910	1:204522538-204522910	ENSG00000198625,ENSG00000236779
chr1	204523502	204524529	1:204523502-204524529	ENSG00000198625,ENSG00000236779
chr1	204524609	204524956	1:204524609-204524956	ENSG00000198625,ENSG00000236779
chr1	204525762	204526107	1:204525762-204526107	ENSG00000198625,ENSG00000236779
chr1	204526691	204526919	1:204526691-204526919	ENSG00000198625,ENSG00000236779
chr1	204528399	204528589	1:204528399-204528589	ENSG00000236779
chr1	204528811	204529517	1:204528811-204529517	ENSG00000198625,ENSG00000236779
chr1	204531165	204531487	1:204531165-204531487	ENSG00000198625,ENSG00000236779
chr1	204537906	204538161	1:204537906-204538161	ENSG00000198625
chr1	204539217	204539424	1:204539217-204539424	ENSG00000198625
chr1	204541855	204542090	1:204541855-204542090	-
chr1	204542771	204542956	1:204542771-204542956	-
chr1	204544517	204545216	1:204544517-204545216	ENSG00000198625
chr1	204545665	204545899	1:204545665-204545899	-
chr1	204556067	204556313	1:204556067-204556313	ENSG00000200408
chr1	204557097	204557323	1:204557097-204557323	ENSG00000200408,ENSG00000240710
chr1	204557754	204557939	1:204557754-204557939	ENSG00000200408,ENSG00000240710
chr1	204566229	204566537	1:204566229-204566537	ENSG00000200408,ENSG00000240710
chr1	204577068	204577290	1:204577068-204577290	ENSG00000240710,ENSG00000228153,ENSG00000252650
chr1	204578793	204578983	1:204578793-204578983	ENSG00000240710
chr1	204626517	204626707	1:204626517-204626707	ENSG00000240710,ENSG00000170382,ENSG00000240219,ENSG00000228153,ENSG00000252650
chr1	204631524	204631709	1:204631524-204631709	ENSG00000240710,ENSG00000170382,ENSG00000240219,ENSG00000228153
chr1	204647377	204647583	1:204647377-204647583	ENSG00000240710,ENSG00000228153,ENSG00000252650
chr1	204683015	204683214	1:204683015-204683214	ENSG00000170382,ENSG00000228153,ENSG00000252650
chr1	204720484	204720674	1:204720484-204720674	ENSG00000228153,ENSG00000252650,ENSG00000251861
chr1	204749022	204749207	1:204749022-204749207	ENSG00000240710,ENSG00000228153,ENSG00000252650
chr1	204751645	204751835	1:204751645-204751835	ENSG00000252650
chr1	204813408	204813598	1:204813408-204813598	-
chr1	204820804	204821068	1:204820804-204821068	ENSG00000287197,ENSG00000163531
chr1	204821121	204821306	1:204821121-204821306	ENSG00000287197,ENSG00000163531
chr1	204827154	204827352	1:204827154-204827352	ENSG00000287197,ENSG00000163531
chr1	204833029	204833214	1:204833029-204833214	ENSG00000287197,ENSG00000163531
chr1	204833736	204833921	1:204833736-204833921	ENSG00000287197,ENSG00000163531
chr1	204859813	204860003	1:204859813-204860003	-
chr1	204893977	204894164	1:204893977-204894164	-
chr1	204934260	204934503	1:204934260-204934503	-
chr1	204941757	204941947	1:204941757-204941947	ENSG00000229657
chr1	204943608	204943876	1:204943608-204943876	ENSG00000229657
chr1	204945154	204946454	1:204945154-204946454	ENSG00000163531,ENSG00000229657
chr1	204949110	204949300	1:204949110-204949300	ENSG00000229657
chr1	204950288	204950492	1:204950288-204950492	ENSG00000163531,ENSG00000229657
chr1	204959485	204959809	1:204959485-204959809	ENSG00000163531
chr1	204959896	204960112	1:204959896-204960112	-
chr1	204965259	204965444	1:204965259-204965444	-
chr1	204967686	204967941	1:204967686-204967941	-
chr1	204968510	204968856	1:204968510-204968856	-
chr1	204968999	204969944	1:204968999-204969944	-
chr1	204970087	204974134	1:204970087-204974134	ENSG00000163531,ENSG00000184144
chr1	204974247	204974519	1:204974247-204974519	-
chr1	204975306	204975757	1:204975306-204975757	ENSG00000163531
chr1	204976167	204976378	1:204976167-204976378	ENSG00000163531
chr1	204977173	204977480	1:204977173-204977480	ENSG00000163531
chr1	204989571	204989881	1:204989571-204989881	ENSG00000163531
chr1	204989969	204990330	1:204989969-204990330	ENSG00000163531
chr1	204990529	204994990	1:204990529-204994990	ENSG00000163531,ENSG00000184144
chr1	204996148	204996343	1:204996148-204996343	-
chr1	204997385	204997719	1:204997385-204997719	-
chr1	204997860	204999653	1:204997860-204999653	ENSG00000163531
chr1	205000890	205001232	1:205000890-205001232	ENSG00000163531
chr1	205001851	205002945	1:205001851-205002945	ENSG00000163531
chr1	205004814	205005338	1:205004814-205005338	ENSG00000163531
chr1	205005571	205005902	1:205005571-205005902	-
chr1	205006019	205007267	1:205006019-205007267	-
chr1	205013595	205015614	1:205013595-205015614	ENSG00000163531
chr1	205027158	205027358	1:205027158-205027358	-
chr1	205034254	205034444	1:205034254-205034444	ENSG00000184144
chr1	205035009	205035200	1:205035009-205035200	ENSG00000184144
chr1	205061228	205062008	1:205061228-205062008	ENSG00000184144
chr1	205076543	205076733	1:205076543-205076733	ENSG00000184144,ENSG00000174529
chr1	205087756	205087967	1:205087756-205087967	ENSG00000174529,ENSG00000271580
chr1	205098012	205098252	1:205098012-205098252	ENSG00000271580,ENSG00000229509
chr1	205121084	205123207	1:205121084-205123207	ENSG00000174529,ENSG00000117222,ENSG00000271580,ENSG00000236108,ENSG00000133059,ENSG00000133069,ENSG00000225063,ENSG00000199059
chr1	205127479	205127855	1:205127479-205127855	ENSG00000117222,ENSG00000236108,ENSG00000196550,ENSG00000266028
chr1	205128079	205128434	1:205128079-205128434	ENSG00000117222,ENSG00000236108,ENSG00000196550,ENSG00000266028
chr1	205129436	205129644	1:205129436-205129644	ENSG00000117222,ENSG00000236108,ENSG00000196550
chr1	205129742	205129932	1:205129742-205129932	ENSG00000117222,ENSG00000236108,ENSG00000196550
chr1	205134533	205134723	1:205134533-205134723	ENSG00000236108
chr1	205151714	205151899	1:205151714-205151899	-
chr1	205166003	205166247	1:205166003-205166247	ENSG00000133059,ENSG00000229509
chr1	205179820	205180113	1:205179820-205180113	ENSG00000133059
chr1	205181865	205182057	1:205181865-205182057	ENSG00000213041
chr1	205183750	205184194	1:205183750-205184194	ENSG00000213041
chr1	205184589	205184779	1:205184589-205184779	-
chr1	205185480	205185746	1:205185480-205185746	ENSG00000213041
chr1	205186172	205186489	1:205186172-205186489	ENSG00000213041
chr1	205187422	205187877	1:205187422-205187877	ENSG00000213041,ENSG00000225063
chr1	205198464	205198668	1:205198464-205198668	ENSG00000213041
chr1	205210315	205213047	1:205210315-205213047	ENSG00000133059,ENSG00000213041,ENSG00000133069,ENSG00000225063
chr1	205214299	205215811	1:205214299-205215811	ENSG00000133059,ENSG00000213041,ENSG00000133069,ENSG00000225063
chr1	205256465	205256673	1:205256465-205256673	ENSG00000133069,ENSG00000225063
chr1	205258518	205258766	1:205258518-205258766	ENSG00000133069,ENSG00000225063
chr1	205270762	205271201	1:205270762-205271201	ENSG00000133069,ENSG00000235363
chr1	205273721	205274038	1:205273721-205274038	ENSG00000133069,ENSG00000163545,ENSG00000162873,ENSG00000235363
chr1	205276059	205276248	1:205276059-205276248	ENSG00000133069
chr1	205279919	205280104	1:205279919-205280104	ENSG00000229509
chr1	205283652	205289426	1:205283652-205289426	ENSG00000163545,ENSG00000162873,ENSG00000235363,ENSG00000226235,ENSG00000186007,ENSG00000199059
chr1	205292010	205292200	1:205292010-205292200	-
chr1	205293412	205293597	1:205293412-205293597	-
chr1	205298150	205298336	1:205298150-205298336	-
chr1	205298545	205298733	1:205298545-205298733	-
chr1	205299810	205300490	1:205299810-205300490	-
chr1	205300868	205301779	1:205300868-205301779	-
chr1	205301781	205302165	1:205301781-205302165	-
chr1	205302397	205302597	1:205302397-205302597	-
chr1	205303098	205303852	1:205303098-205303852	-
chr1	205303909	205304194	1:205303909-205304194	-
chr1	205304632	205305721	1:205304632-205305721	-
chr1	205306010	205306198	1:205306010-205306198	-
chr1	205306429	205306658	1:205306429-205306658	-
chr1	205307936	205308301	1:205307936-205308301	-
chr1	205308810	205309002	1:205308810-205309002	-
chr1	205309817	205315569	1:205309817-205315569	ENSG00000133069,ENSG00000225063,ENSG00000163545,ENSG00000162873,ENSG00000235363,ENSG00000226235,ENSG00000186007,ENSG00000281406,ENSG00000199059,ENSG00000224717
chr1	205315796	205316961	1:205315796-205316961	ENSG00000163545
chr1	205317105	205317794	1:205317105-205317794	ENSG00000163545
chr1	205318108	205320373	1:205318108-205320373	ENSG00000163545,ENSG00000162873,ENSG00000235363,ENSG00000226235
chr1	205320405	205322423	1:205320405-205322423	ENSG00000133069,ENSG00000225063,ENSG00000163545,ENSG00000162873,ENSG00000235363,ENSG00000226235,ENSG00000186007,ENSG00000281406,ENSG00000199059,ENSG00000224717
chr1	205325391	205325583	1:205325391-205325583	ENSG00000133069,ENSG00000163545,ENSG00000162873,ENSG00000235363,ENSG00000226235
chr1	205327086	205327286	1:205327086-205327286	ENSG00000163545,ENSG00000162873,ENSG00000235363
chr1	205330506	205330696	1:205330506-205330696	ENSG00000162873,ENSG00000235363,ENSG00000226235
chr1	205469182	205469502	1:205469182-205469502	ENSG00000226235,ENSG00000186007,ENSG00000281406,ENSG00000199059,ENSG00000224717
chr1	205477204	205477394	1:205477204-205477394	ENSG00000235363,ENSG00000226235,ENSG00000186007,ENSG00000281406,ENSG00000199059,ENSG00000224717
chr1	205495417	205495607	1:205495417-205495607	ENSG00000117266
chr1	205504991	205505198	1:205504991-205505198	ENSG00000117266
chr1	205514870	205515055	1:205514870-205515055	ENSG00000117266
chr1	205517264	205517555	1:205517264-205517555	ENSG00000117266
chr1	205536749	205536934	1:205536749-205536934	ENSG00000117266
chr1	205540057	205540292	1:205540057-205540292	ENSG00000253097
chr1	205571684	205572010	1:205571684-205572010	ENSG00000253097,ENSG00000174514
chr1	205590564	205590765	1:205590564-205590765	ENSG00000174514,ENSG00000206762,ENSG00000158711,ENSG00000236942
chr1	205599669	205599889	1:205599669-205599889	ENSG00000174514,ENSG00000206762,ENSG00000158711,ENSG00000236942
chr1	205631064	205632498	1:205631064-205632498	ENSG00000174514,ENSG00000206762,ENSG00000158711,ENSG00000236942
chr1	205656577	205656762	1:205656577-205656762	ENSG00000174514,ENSG00000158715
chr1	205660939	205661295	1:205660939-205661295	ENSG00000158715,ENSG00000275213
chr1	205667965	205668155	1:205667965-205668155	ENSG00000158715,ENSG00000275213
chr1	205690225	205690410	1:205690225-205690410	ENSG00000158715,ENSG00000275213
chr1	205701340	205701568	1:205701340-205701568	ENSG00000158715,ENSG00000275213
chr1	205701815	205702011	1:205701815-205702011	ENSG00000158715,ENSG00000275213
chr1	205703427	205703615	1:205703427-205703615	ENSG00000158715,ENSG00000275213
chr1	205704718	205705015	1:205704718-205705015	ENSG00000158715,ENSG00000275213
chr1	205715448	205715724	1:205715448-205715724	ENSG00000069275
chr1	205717105	205717295	1:205717105-205717295	ENSG00000069275
chr1	205721164	205721349	1:205721164-205721349	ENSG00000069275,ENSG00000201944,ENSG00000229509
chr1	205725315	205725500	1:205725315-205725500	ENSG00000201944
chr1	205735688	205735873	1:205735688-205735873	ENSG00000201944
chr1	205737164	205737390	1:205737164-205737390	ENSG00000201944
chr1	205739828	205740206	1:205739828-205740206	ENSG00000201944
chr1	205745488	205745680	1:205745488-205745680	ENSG00000069275,ENSG00000286619
chr1	205748451	205750342	1:205748451-205750342	ENSG00000275213,ENSG00000069275,ENSG00000201944,ENSG00000117280,ENSG00000285521,ENSG00000286619,ENSG00000229509
chr1	205750554	205750744	1:205750554-205750744	ENSG00000069275,ENSG00000286619
chr1	205773859	205774090	1:205773859-205774090	ENSG00000117280,ENSG00000285521
chr1	205774154	205775742	1:205774154-205775742	ENSG00000069275,ENSG00000117280,ENSG00000285521,ENSG00000286619
chr1	205787858	205788043	1:205787858-205788043	ENSG00000117280,ENSG00000285521,ENSG00000133065,ENSG00000286619
chr1	205791315	205791505	1:205791315-205791505	ENSG00000133065,ENSG00000286619
chr1	205801277	205801467	1:205801277-205801467	ENSG00000133065,ENSG00000286619
chr1	205804779	205804969	1:205804779-205804969	ENSG00000133065,ENSG00000286619
chr1	205825917	205826102	1:205825917-205826102	ENSG00000286619,ENSG00000162877
chr1	205829642	205829828	1:205829642-205829828	ENSG00000286619,ENSG00000162877
chr1	205841881	205842084	1:205841881-205842084	ENSG00000286619,ENSG00000162877
chr1	205928608	205928793	1:205928608-205928793	ENSG00000174502,ENSG00000227687
chr1	205932715	205932939	1:205932715-205932939	ENSG00000174502,ENSG00000227687
chr1	205935741	205935931	1:205935741-205935931	ENSG00000174502,ENSG00000227687
chr1	205949129	205949319	1:205949129-205949319	ENSG00000174502,ENSG00000227687
chr1	205950290	205950480	1:205950290-205950480	ENSG00000174502,ENSG00000227687,ENSG00000229509
chr1	205961417	205961602	1:205961417-205961602	ENSG00000276600
chr1	206012309	206012642	1:206012309-206012642	ENSG00000276600,ENSG00000196188,ENSG00000198049,ENSG00000226780
chr1	206014592	206014777	1:206014592-206014777	ENSG00000276600,ENSG00000196188
chr1	206020478	206020671	1:206020478-206020671	ENSG00000276600,ENSG00000196188,ENSG00000198049,ENSG00000226780
chr1	206031671	206031861	1:206031671-206031861	ENSG00000276600,ENSG00000196188,ENSG00000285417,ENSG00000198049,ENSG00000226780
chr1	206060573	206060768	1:206060573-206060768	ENSG00000285417,ENSG00000198049,ENSG00000226780
chr1	206070620	206070817	1:206070620-206070817	ENSG00000276600,ENSG00000285417,ENSG00000263961,ENSG00000252692,ENSG00000198049,ENSG00000226780,ENSG00000225483
chr1	206081900	206082102	1:206081900-206082102	ENSG00000276600,ENSG00000263961,ENSG00000252692,ENSG00000198049,ENSG00000226780,ENSG00000287432
chr1	206098201	206098386	1:206098201-206098386	ENSG00000276600,ENSG00000263961,ENSG00000252692,ENSG00000198049,ENSG00000226780,ENSG00000287432
chr1	206101884	206102200	1:206101884-206102200	ENSG00000276600,ENSG00000263961,ENSG00000198049,ENSG00000226780,ENSG00000287432
chr1	206415394	206415584	1:206415394-206415584	ENSG00000225483,ENSG00000266028,ENSG00000229509,ENSG00000236911
chr1	206421448	206421686	1:206421448-206421686	ENSG00000225483,ENSG00000266028
chr1	206430608	206430798	1:206430608-206430798	ENSG00000225483,ENSG00000236889,ENSG00000266028,ENSG00000229509
chr1	206439346	206439536	1:206439346-206439536	ENSG00000225483,ENSG00000266028
chr1	206467216	206467406	1:206467216-206467406	ENSG00000263528,ENSG00000278465
chr1	206467510	206468962	1:206467510-206468962	ENSG00000225483,ENSG00000236889,ENSG00000229509,ENSG00000263528,ENSG00000278465
chr1	206469291	206469481	1:206469291-206469481	ENSG00000263528,ENSG00000278465
chr1	206469694	206469885	1:206469694-206469885	ENSG00000263528,ENSG00000278465
chr1	206469967	206470832	1:206469967-206470832	ENSG00000236889,ENSG00000229509,ENSG00000263528,ENSG00000278465
chr1	206470847	206471270	1:206470847-206471270	ENSG00000229509,ENSG00000263528,ENSG00000278465
chr1	206472406	206473407	1:206472406-206473407	ENSG00000236889,ENSG00000229509,ENSG00000263528,ENSG00000278465
chr1	206476072	206476262	1:206476072-206476262	ENSG00000263528,ENSG00000278465
chr1	206479834	206480075	1:206479834-206480075	ENSG00000225483,ENSG00000263528,ENSG00000278465
chr1	206480414	206480604	1:206480414-206480604	ENSG00000162888
chr1	206482177	206482367	1:206482177-206482367	-
chr1	206484821	206485016	1:206484821-206485016	ENSG00000162888
chr1	206490782	206490967	1:206490782-206490967	ENSG00000162888,ENSG00000261000
chr1	206508314	206508608	1:206508314-206508608	ENSG00000162888,ENSG00000261000,ENSG00000266094
chr1	206514652	206515508	1:206514652-206515508	ENSG00000162888,ENSG00000261000,ENSG00000266094,ENSG00000234981
chr1	206515620	206516458	1:206515620-206516458	ENSG00000236889,ENSG00000162888,ENSG00000261000,ENSG00000266094,ENSG00000234981,ENSG00000279946
chr1	206517434	206517760	1:206517434-206517760	ENSG00000261000,ENSG00000266094,ENSG00000234981
chr1	206531389	206531574	1:206531389-206531574	ENSG00000234981,ENSG00000279946,ENSG00000236911
chr1	206544585	206545525	1:206544585-206545525	ENSG00000279946
chr1	206555235	206555462	1:206555235-206555462	ENSG00000196550,ENSG00000266094
chr1	206555508	206561674	1:206555508-206561674	ENSG00000287432,ENSG00000225483,ENSG00000196550,ENSG00000266028,ENSG00000229509,ENSG00000162888,ENSG00000261000,ENSG00000266094,ENSG00000234981,ENSG00000279946,ENSG00000143486
chr1	206561805	206569252	1:206561805-206569252	ENSG00000279946
chr1	206569293	206569529	1:206569293-206569529	-
chr1	206569631	206570147	1:206569631-206570147	-
chr1	206571366	206572066	1:206571366-206572066	ENSG00000225483
chr1	206572167	206584394	1:206572167-206584394	ENSG00000162888,ENSG00000261000,ENSG00000266094,ENSG00000279946
chr1	206584626	206584994	1:206584626-206584994	ENSG00000266094,ENSG00000279946
chr1	206585260	206585805	1:206585260-206585805	ENSG00000266094,ENSG00000279946
chr1	206586032	206586417	1:206586032-206586417	ENSG00000266094,ENSG00000279946
chr1	206586699	206587001	1:206586699-206587001	ENSG00000266094,ENSG00000279946
chr1	206590154	206590716	1:206590154-206590716	ENSG00000143486
chr1	206592312	206592522	1:206592312-206592522	ENSG00000143486
chr1	206611420	206611716	1:206611420-206611716	ENSG00000143486
chr1	206611929	206612860	1:206611929-206612860	ENSG00000143486,ENSG00000237605,ENSG00000143479
chr1	206646994	206647221	1:206646994-206647221	ENSG00000237605,ENSG00000143479
chr1	206679831	206680073	1:206679831-206680073	ENSG00000162889
chr1	206683454	206683639	1:206683454-206683639	ENSG00000162889
chr1	206684384	206684622	1:206684384-206684622	ENSG00000162889
chr1	206684631	206688145	1:206684631-206688145	ENSG00000287432,ENSG00000225483,ENSG00000236889,ENSG00000143486,ENSG00000237605,ENSG00000143479,ENSG00000162889,ENSG00000224114,ENSG00000136634,ENSG00000142224,ENSG00000271680,ENSG00000226945
chr1	206688188	206688538	1:206688188-206688538	-
chr1	206690366	206690551	1:206690366-206690551	ENSG00000224114
chr1	206691662	206691880	1:206691662-206691880	ENSG00000224114
chr1	206692673	206692914	1:206692673-206692914	ENSG00000224114
chr1	206693981	206694166	1:206693981-206694166	ENSG00000224114
chr1	206695477	206696113	1:206695477-206696113	ENSG00000224114
chr1	206696286	206696525	1:206696286-206696525	ENSG00000224114
chr1	206696698	206697313	1:206696698-206697313	ENSG00000224114
chr1	206697547	206701316	1:206697547-206701316	ENSG00000224114
chr1	206701408	206701593	1:206701408-206701593	ENSG00000196550,ENSG00000224114
chr1	206702344	206702968	1:206702344-206702968	ENSG00000196550,ENSG00000224114
chr1	206703521	206703763	1:206703521-206703763	ENSG00000196550,ENSG00000224114
chr1	206705261	206705724	1:206705261-206705724	-
chr1	206705888	206706116	1:206705888-206706116	-
chr1	206706257	206708754	1:206706257-206708754	-
chr1	206708958	206709185	1:206708958-206709185	-
chr1	206709491	206709676	1:206709491-206709676	-
chr1	206709826	206710014	1:206709826-206710014	-
chr1	206710209	206710440	1:206710209-206710440	-
chr1	206713068	206713627	1:206713068-206713627	-
chr1	206713990	206714389	1:206713990-206714389	-
chr1	206714769	206715622	1:206714769-206715622	-
chr1	206715876	206718062	1:206715876-206718062	-
chr1	206718136	206718334	1:206718136-206718334	-
chr1	206722713	206722903	1:206722713-206722903	ENSG00000162889
chr1	206722999	206723184	1:206722999-206723184	ENSG00000162889
chr1	206723288	206723550	1:206723288-206723550	ENSG00000162889
chr1	206723563	206725459	1:206723563-206725459	ENSG00000162889
chr1	206725648	206726248	1:206725648-206726248	ENSG00000162889
chr1	206727908	206728969	1:206727908-206728969	ENSG00000162889,ENSG00000136634,ENSG00000142224,ENSG00000271680,ENSG00000226945
chr1	206729109	206729353	1:206729109-206729353	ENSG00000162889
chr1	206729525	206729740	1:206729525-206729740	ENSG00000162889,ENSG00000136634,ENSG00000142224
chr1	206729899	206730134	1:206729899-206730134	ENSG00000162889,ENSG00000199349,ENSG00000136634,ENSG00000142224
chr1	206730976	206731260	1:206730976-206731260	ENSG00000162889,ENSG00000136634,ENSG00000142224
chr1	206733642	206733899	1:206733642-206733899	ENSG00000162889,ENSG00000199349,ENSG00000136634,ENSG00000142224
chr1	206734690	206735008	1:206734690-206735008	ENSG00000162889,ENSG00000199349,ENSG00000136634,ENSG00000142224
chr1	206735646	206736055	1:206735646-206736055	ENSG00000162889,ENSG00000199349,ENSG00000136634,ENSG00000142224
chr1	206748132	206748322	1:206748132-206748322	ENSG00000199349,ENSG00000136634,ENSG00000142224
chr1	206793738	206793994	1:206793738-206793994	ENSG00000136634,ENSG00000142224
chr1	206868212	206868402	1:206868212-206868402	ENSG00000142224,ENSG00000162891,ENSG00000271680,ENSG00000226945
chr1	206894485	206894670	1:206894485-206894670	ENSG00000266028,ENSG00000162892,ENSG00000271680,ENSG00000226945
chr1	206913817	206914027	1:206913817-206914027	ENSG00000162891,ENSG00000162894,ENSG00000271680,ENSG00000226945
chr1	206921219	206921511	1:206921219-206921511	ENSG00000162894,ENSG00000162896
chr1	206921584	206923253	1:206921584-206923253	ENSG00000162894,ENSG00000271680,ENSG00000226945,ENSG00000162896
chr1	206923390	206923642	1:206923390-206923642	ENSG00000162894,ENSG00000162896
chr1	206925477	206925667	1:206925477-206925667	ENSG00000162894,ENSG00000162896
chr1	206949099	206949289	1:206949099-206949289	ENSG00000162896
chr1	206956809	206957077	1:206956809-206957077	ENSG00000162896,ENSG00000162897
chr1	206966756	206966991	1:206966756-206966991	ENSG00000162897
chr1	206997367	206997552	1:206997367-206997552	-
chr1	207014754	207014939	1:207014754-207014939	ENSG00000182795
chr1	207018429	207018760	1:207018429-207018760	ENSG00000182795
chr1	207024706	207024891	1:207024706-207024891	ENSG00000182795
chr1	207039826	207040039	1:207039826-207040039	ENSG00000182795,ENSG00000123836
chr1	207048609	207048794	1:207048609-207048794	ENSG00000182795,ENSG00000123836,ENSG00000180667
chr1	207049542	207049978	1:207049542-207049978	ENSG00000182795,ENSG00000123836,ENSG00000180667
chr1	207050024	207051439	1:207050024-207051439	ENSG00000182795,ENSG00000123836,ENSG00000180667
chr1	207052601	207056303	1:207052601-207056303	ENSG00000182795,ENSG00000123836,ENSG00000180667
chr1	207056327	207057237	1:207056327-207057237	ENSG00000123836,ENSG00000180667
chr1	207058094	207060957	1:207058094-207060957	ENSG00000123836,ENSG00000180667
chr1	207066984	207067222	1:207066984-207067222	ENSG00000123836
chr1	207067319	207067504	1:207067319-207067504	ENSG00000123836
chr1	207067560	207072594	1:207067560-207072594	ENSG00000123836
chr1	207072677	207072918	1:207072677-207072918	ENSG00000123836
chr1	207074453	207074720	1:207074453-207074720	ENSG00000123836
chr1	207078051	207078908	1:207078051-207078908	ENSG00000123836,ENSG00000123843
chr1	207078923	207079117	1:207078923-207079117	ENSG00000123836,ENSG00000123843
chr1	207079361	207079605	1:207079361-207079605	ENSG00000123836
chr1	207084005	207084195	1:207084005-207084195	ENSG00000123843
chr1	207103834	207104050	1:207103834-207104050	ENSG00000123843,ENSG00000123838
chr1	207104104	207104638	1:207104104-207104638	ENSG00000123843,ENSG00000123838
chr1	207105850	207106480	1:207105850-207106480	ENSG00000123843,ENSG00000123838
chr1	207134402	207135360	1:207134402-207135360	ENSG00000275392,ENSG00000232621,ENSG00000237074
chr1	207138293	207138674	1:207138293-207138674	ENSG00000275392
chr1	207144274	207144464	1:207144274-207144464	ENSG00000226565
chr1	207145451	207145688	1:207145451-207145688	ENSG00000226565,ENSG00000224462
chr1	207145915	207146114	1:207145915-207146114	ENSG00000226565,ENSG00000224462
chr1	207156066	207156570	1:207156066-207156570	ENSG00000226565,ENSG00000224462,ENSG00000243636
chr1	207172864	207173049	1:207172864-207173049	ENSG00000224462,ENSG00000243636
chr1	207205381	207205884	1:207205381-207205884	ENSG00000232621,ENSG00000237074
chr1	207290004	207290194	1:207290004-207290194	ENSG00000232621,ENSG00000237074
chr1	207298395	207298630	1:207298395-207298630	ENSG00000237074
chr1	207308085	207310574	1:207308085-207310574	ENSG00000232621,ENSG00000237074,ENSG00000236911
chr1	207315919	207323157	1:207315919-207323157	ENSG00000232621,ENSG00000237074,ENSG00000196352
chr1	207323314	207323599	1:207323314-207323599	ENSG00000196352
chr1	207324258	207324463	1:207324258-207324463	ENSG00000196352
chr1	207324634	207324862	1:207324634-207324862	ENSG00000196352
chr1	207327619	207328627	1:207327619-207328627	ENSG00000196352
chr1	207329149	207329339	1:207329149-207329339	ENSG00000196352
chr1	207329875	207330116	1:207329875-207330116	ENSG00000196352
chr1	207330255	207330526	1:207330255-207330526	ENSG00000196352
chr1	207330769	207330962	1:207330769-207330962	ENSG00000196352
chr1	207331558	207331794	1:207331558-207331794	ENSG00000196352
chr1	207332817	207333627	1:207332817-207333627	ENSG00000196352
chr1	207333635	207338518	1:207333635-207338518	ENSG00000232621,ENSG00000237074,ENSG00000196352,ENSG00000236911
chr1	207343961	207344209	1:207343961-207344209	-
chr1	207344298	207344893	1:207344298-207344893	ENSG00000196352
chr1	207344906	207345119	1:207344906-207345119	-
chr1	207346333	207347141	1:207346333-207347141	-
chr1	207353943	207354133	1:207353943-207354133	-
chr1	207362464	207362649	1:207362464-207362649	-
chr1	207363459	207363726	1:207363459-207363726	-
chr1	207363901	207364088	1:207363901-207364088	-
chr1	207364558	207364748	1:207364558-207364748	-
chr1	207366785	207366975	1:207366785-207366975	-
chr1	207367665	207367889	1:207367665-207367889	-
chr1	207371877	207372062	1:207371877-207372062	-
chr1	207392228	207392413	1:207392228-207392413	-
chr1	207396983	207397168	1:207396983-207397168	-
chr1	207398362	207398584	1:207398362-207398584	-
chr1	207405045	207405242	1:207405045-207405242	ENSG00000123843
chr1	207406856	207407041	1:207406856-207407041	-
chr1	207407117	207408686	1:207407117-207408686	ENSG00000123843,ENSG00000232621,ENSG00000237074
chr1	207412764	207413271	1:207412764-207413271	ENSG00000283044
chr1	207413476	207413786	1:207413476-207413786	ENSG00000283044
chr1	207413874	207415767	1:207413874-207415767	ENSG00000123843,ENSG00000232621,ENSG00000237074,ENSG00000283044
chr1	207415846	207416060	1:207415846-207416060	ENSG00000283044
chr1	207416193	207416378	1:207416193-207416378	ENSG00000283044
chr1	207418853	207419038	1:207418853-207419038	ENSG00000283044
chr1	207469542	207469749	1:207469542-207469749	ENSG00000117322
chr1	207470948	207471138	1:207470948-207471138	ENSG00000117322
chr1	207480092	207480277	1:207480092-207480277	ENSG00000117322
chr1	207482222	207482422	1:207482222-207482422	ENSG00000117322
chr1	207493135	207493343	1:207493135-207493343	ENSG00000203710
chr1	207494872	207498693	1:207494872-207498693	ENSG00000203710
chr1	207499482	207499732	1:207499482-207499732	ENSG00000203710
chr1	207521442	207521710	1:207521442-207521710	-
chr1	207522133	207522318	1:207522133-207522318	-
chr1	207573007	207573294	1:207573007-207573294	ENSG00000236911,ENSG00000197721,ENSG00000244703,ENSG00000226289,ENSG00000274059,ENSG00000285239
chr1	207573844	207574087	1:207573844-207574087	ENSG00000236911,ENSG00000197721,ENSG00000244703,ENSG00000226289,ENSG00000274059,ENSG00000285239
chr1	207627957	207628375	1:207627957-207628375	ENSG00000236911,ENSG00000197721,ENSG00000244703,ENSG00000226289
chr1	207628528	207628722	1:207628528-207628722	ENSG00000236911,ENSG00000197721,ENSG00000244703,ENSG00000226289
chr1	207742969	207743180	1:207742969-207743180	ENSG00000197721,ENSG00000226289,ENSG00000274059,ENSG00000285239
chr1	207751372	207756663	1:207751372-207756663	ENSG00000244703,ENSG00000274059,ENSG00000285239,ENSG00000117335,ENSG00000234219
chr1	207756903	207757254	1:207756903-207757254	ENSG00000274059,ENSG00000117335,ENSG00000234219
chr1	207758160	207758350	1:207758160-207758350	ENSG00000117335,ENSG00000234219
chr1	207758396	207758586	1:207758396-207758586	ENSG00000117335,ENSG00000234219
chr1	207762632	207763003	1:207762632-207763003	ENSG00000117335,ENSG00000234219
chr1	207767190	207767375	1:207767190-207767375	ENSG00000117335,ENSG00000234219
chr1	207769282	207769522	1:207769282-207769522	ENSG00000117335,ENSG00000234219
chr1	207791496	207791704	1:207791496-207791704	ENSG00000274059,ENSG00000285239
chr1	207797694	207797884	1:207797694-207797884	ENSG00000274059,ENSG00000285239,ENSG00000284214,ENSG00000284203
chr1	207800925	207801115	1:207800925-207801115	ENSG00000284214,ENSG00000284203
chr1	207803726	207803986	1:207803726-207803986	ENSG00000274059,ENSG00000284214,ENSG00000284203
chr1	207805032	207805222	1:207805032-207805222	ENSG00000284214,ENSG00000284203
chr1	207805419	207805702	1:207805419-207805702	ENSG00000284214,ENSG00000284203
chr1	207805798	207808861	1:207805798-207808861	ENSG00000274059,ENSG00000285239,ENSG00000284214,ENSG00000284203
chr1	207808897	207809753	1:207808897-207809753	ENSG00000284214,ENSG00000284203
chr1	207809852	207810421	1:207809852-207810421	ENSG00000229509
chr1	207811654	207811907	1:207811654-207811907	-
chr1	207812406	207812625	1:207812406-207812625	ENSG00000229509
chr1	207812929	207813142	1:207812929-207813142	-
chr1	207813414	207813957	1:207813414-207813957	ENSG00000229509
chr1	207814483	207814760	1:207814483-207814760	ENSG00000229509
chr1	207814780	207815004	1:207814780-207815004	ENSG00000229509
chr1	207815502	207815922	1:207815502-207815922	ENSG00000203709
chr1	207815996	207816186	1:207815996-207816186	ENSG00000203709
chr1	207816437	207816683	1:207816437-207816683	ENSG00000203709
chr1	207817620	207817842	1:207817620-207817842	ENSG00000203709
chr1	207819072	207819262	1:207819072-207819262	ENSG00000203709
chr1	207820341	207820669	1:207820341-207820669	ENSG00000203709
chr1	207820809	207821137	1:207820809-207821137	ENSG00000203709
chr1	207821423	207821728	1:207821423-207821728	ENSG00000203709
chr1	207821830	207829185	1:207821830-207829185	ENSG00000203709,ENSG00000174059,ENSG00000285719
chr1	207829427	207829719	1:207829427-207829719	ENSG00000203709
chr1	207831560	207831885	1:207831560-207831885	-
chr1	207832095	207832285	1:207832095-207832285	-
chr1	207833299	207833893	1:207833299-207833893	-
chr1	207834582	207834772	1:207834582-207834772	-
chr1	207836591	207837058	1:207836591-207837058	-
chr1	207837105	207837392	1:207837105-207837392	-
chr1	207840724	207840914	1:207840724-207840914	-
chr1	207841416	207841718	1:207841416-207841718	-
chr1	207841775	207842302	1:207841775-207842302	-
chr1	207843554	207843846	1:207843554-207843846	-
chr1	207843956	207844305	1:207843956-207844305	-
chr1	207844431	207844616	1:207844431-207844616	-
chr1	207845027	207845538	1:207845027-207845538	-
chr1	207845873	207846063	1:207845873-207846063	-
chr1	207848022	207849700	1:207848022-207849700	-
chr1	207849932	207853159	1:207849932-207853159	-
chr1	207853337	207853615	1:207853337-207853615	-
chr1	207856646	207856883	1:207856646-207856883	-
chr1	207857608	207857799	1:207857608-207857799	-
chr1	207858196	207858383	1:207858196-207858383	-
chr1	207859359	207859588	1:207859359-207859588	-
chr1	207861900	207862144	1:207861900-207862144	ENSG00000203709
chr1	207862865	207863055	1:207862865-207863055	-
chr1	207863167	207863692	1:207863167-207863692	ENSG00000203709
chr1	207863814	207864788	1:207863814-207864788	ENSG00000203709
chr1	207864909	207869601	1:207864909-207869601	ENSG00000203709,ENSG00000174059,ENSG00000285719
chr1	207879479	207879675	1:207879479-207879675	ENSG00000203709,ENSG00000174059,ENSG00000285719
chr1	207958088	207958278	1:207958088-207958278	ENSG00000174059,ENSG00000285719,ENSG00000284237
chr1	207963311	207963839	1:207963311-207963839	ENSG00000174059,ENSG00000285719,ENSG00000284237
chr1	207971658	207971988	1:207971658-207971988	ENSG00000174059,ENSG00000285719
chr1	208002133	208002323	1:208002133-208002323	ENSG00000226843
chr1	208023687	208023872	1:208023687-208023872	ENSG00000076356,ENSG00000226843
chr1	208049409	208049599	1:208049409-208049599	ENSG00000076356
chr1	208064098	208064283	1:208064098-208064283	ENSG00000226843
chr1	208065780	208066130	1:208065780-208066130	ENSG00000226843
chr1	208074499	208074689	1:208074499-208074689	ENSG00000226843
chr1	208105836	208106026	1:208105836-208106026	ENSG00000287220,ENSG00000226843
chr1	208124688	208124878	1:208124688-208124878	ENSG00000287220,ENSG00000226843
chr1	208125812	208125997	1:208125812-208125997	ENSG00000287220,ENSG00000226843,ENSG00000286198
chr1	208144823	208145008	1:208144823-208145008	-
chr1	208154239	208154424	1:208154239-208154424	ENSG00000226843
chr1	208158923	208159141	1:208158923-208159141	ENSG00000226843
chr1	208159559	208159841	1:208159559-208159841	ENSG00000226843
chr1	208163823	208164008	1:208163823-208164008	-
chr1	208171392	208171577	1:208171392-208171577	-
chr1	208217145	208217409	1:208217145-208217409	ENSG00000076356,ENSG00000226843
chr1	208226821	208227006	1:208226821-208227006	ENSG00000226843
chr1	208235799	208236017	1:208235799-208236017	ENSG00000076356,ENSG00000226843
chr1	208243773	208245125	1:208243773-208245125	ENSG00000076356,ENSG00000226843,ENSG00000286198
chr1	208293887	208294132	1:208293887-208294132	ENSG00000226843,ENSG00000286198
chr1	208304178	208304369	1:208304178-208304369	ENSG00000226843,ENSG00000286198
chr1	208316710	208316975	1:208316710-208316975	ENSG00000226843,ENSG00000286198
chr1	208348469	208348659	1:208348469-208348659	-
chr1	208397535	208397857	1:208397535-208397857	-
chr1	208408699	208408884	1:208408699-208408884	-
chr1	208436857	208437086	1:208436857-208437086	-
chr1	208437899	208438229	1:208437899-208438229	-
chr1	208498967	208499364	1:208498967-208499364	ENSG00000261453
chr1	208537231	208540503	1:208537231-208540503	ENSG00000261453,ENSG00000259815,ENSG00000227887,ENSG00000232812,ENSG00000228081
chr1	208540768	208541333	1:208540768-208541333	ENSG00000261453,ENSG00000259815,ENSG00000232812
chr1	208580110	208580303	1:208580110-208580303	ENSG00000261453,ENSG00000259815,ENSG00000227887
chr1	208580325	208580532	1:208580325-208580532	ENSG00000261453,ENSG00000259815,ENSG00000227887
chr1	208641586	208641815	1:208641586-208641815	ENSG00000261453,ENSG00000259815,ENSG00000227887,ENSG00000232812
chr1	208646162	208646451	1:208646162-208646451	ENSG00000261453,ENSG00000259815,ENSG00000227887,ENSG00000232812,ENSG00000228081
chr1	208760975	208761165	1:208760975-208761165	ENSG00000227887,ENSG00000232812
chr1	208761959	208762233	1:208761959-208762233	ENSG00000227887,ENSG00000232812
chr1	208771680	208771924	1:208771680-208771924	ENSG00000227887,ENSG00000232812
chr1	208785214	208785439	1:208785214-208785439	ENSG00000227887,ENSG00000232812
chr1	208889307	208889551	1:208889307-208889551	ENSG00000227887,ENSG00000232812,ENSG00000236950
chr1	208905371	208905561	1:208905371-208905561	ENSG00000227887,ENSG00000232812,ENSG00000236950
chr1	208907357	208907547	1:208907357-208907547	ENSG00000236950
chr1	208988994	208989184	1:208988994-208989184	ENSG00000236950,ENSG00000278684
chr1	209007036	209007234	1:209007036-209007234	ENSG00000227887,ENSG00000236950,ENSG00000278684,ENSG00000228081
chr1	209051904	209052094	1:209051904-209052094	ENSG00000236950,ENSG00000228081
chr1	209111924	209112125	1:209111924-209112125	ENSG00000287046,ENSG00000228081
chr1	209150752	209150937	1:209150752-209150937	ENSG00000232537,ENSG00000228081
chr1	209196282	209196475	1:209196282-209196475	ENSG00000232537,ENSG00000228081,ENSG00000224540
chr1	209216519	209216704	1:209216519-209216704	ENSG00000232537,ENSG00000228081,ENSG00000224540,ENSG00000225712
chr1	209222264	209222544	1:209222264-209222544	ENSG00000232537,ENSG00000228081,ENSG00000224540,ENSG00000225712
chr1	209253141	209253326	1:209253141-209253326	ENSG00000232537,ENSG00000224540,ENSG00000225712
chr1	209316231	209316453	1:209316231-209316453	ENSG00000225712,ENSG00000227940
chr1	209352180	209352365	1:209352180-209352365	ENSG00000225712,ENSG00000227940,ENSG00000231648
chr1	209374166	209374351	1:209374166-209374351	ENSG00000227940,ENSG00000231648
chr1	209433061	209433289	1:209433061-209433289	ENSG00000230937,ENSG00000284485
chr1	209489935	209490132	1:209489935-209490132	-
chr1	209509280	209509525	1:209509280-209509525	-
chr1	209526407	209526592	1:209526407-209526592	ENSG00000287902
chr1	209550638	209550828	1:209550638-209550828	ENSG00000224260
chr1	209562878	209563068	1:209562878-209563068	ENSG00000224260
chr1	209577269	209577573	1:209577269-209577573	ENSG00000008118
chr1	209588766	209588989	1:209588766-209588989	ENSG00000008118
chr1	209603901	209606492	1:209603901-209606492	ENSG00000008118
chr1	209606860	209607484	1:209606860-209607484	ENSG00000008118
chr1	209607822	209608012	1:209607822-209608012	ENSG00000008118
chr1	209611521	209611758	1:209611521-209611758	ENSG00000008118
chr1	209611942	209612328	1:209611942-209612328	ENSG00000008118
chr1	209618461	209618897	1:209618461-209618897	ENSG00000196878,ENSG00000283876
chr1	209624307	209624875	1:209624307-209624875	ENSG00000196878,ENSG00000283876
chr1	209624887	209625866	1:209624887-209625866	ENSG00000283876
chr1	209625974	209627846	1:209625974-209627846	ENSG00000283876
chr1	209628045	209628243	1:209628045-209628243	ENSG00000283876
chr1	209631475	209631764	1:209631475-209631764	-
chr1	209633260	209635213	1:209633260-209635213	ENSG00000283876
chr1	209648643	209652566	1:209648643-209652566	ENSG00000196878
chr1	209652629	209653207	1:209652629-209653207	ENSG00000196878
chr1	209655284	209655474	1:209655284-209655474	ENSG00000196878
chr1	209655643	209661824	1:209655643-209661824	ENSG00000196878,ENSG00000227591,ENSG00000123689,ENSG00000117594
chr1	209662357	209662547	1:209662357-209662547	-
chr1	209663011	209663260	1:209663011-209663260	-
chr1	209663805	209664069	1:209663805-209664069	-
chr1	209667370	209668521	1:209667370-209668521	ENSG00000227591,ENSG00000123689,ENSG00000117594
chr1	209668964	209669154	1:209668964-209669154	-
chr1	209670153	209678064	1:209670153-209678064	ENSG00000227591,ENSG00000123689,ENSG00000117594
chr1	209679102	209679301	1:209679102-209679301	ENSG00000227591,ENSG00000123689,ENSG00000117594
chr1	209685735	209686125	1:209685735-209686125	ENSG00000227591,ENSG00000123689,ENSG00000117594
chr1	209692786	209693098	1:209692786-209693098	ENSG00000117594
chr1	209709438	209709623	1:209709438-209709623	ENSG00000117594
chr1	209747406	209749077	1:209747406-209749077	ENSG00000236136
chr1	209749456	209751072	1:209749456-209751072	ENSG00000236136,ENSG00000009790
chr1	209751404	209752827	1:209751404-209752827	ENSG00000236136,ENSG00000009790
chr1	209754153	209758238	1:209754153-209758238	ENSG00000009790
chr1	209758269	209759088	1:209758269-209759088	ENSG00000009790
chr1	209759257	209759487	1:209759257-209759487	ENSG00000009790
chr1	209759815	209760963	1:209759815-209760963	ENSG00000009790
chr1	209760994	209761758	1:209760994-209761758	ENSG00000009790
chr1	209761924	209762805	1:209761924-209762805	ENSG00000009790
chr1	209763153	209763346	1:209763153-209763346	ENSG00000009790
chr1	209763473	209763891	1:209763473-209763891	ENSG00000009790
chr1	209763977	209764477	1:209763977-209764477	ENSG00000009790
chr1	209764746	209770649	1:209764746-209770649	ENSG00000009790
chr1	209772394	209772641	1:209772394-209772641	ENSG00000009790
chr1	209772694	209772892	1:209772694-209772892	ENSG00000009790
chr1	209773451	209773716	1:209773451-209773716	ENSG00000009790
chr1	209774290	209774651	1:209774290-209774651	ENSG00000009790
chr1	209775591	209775806	1:209775591-209775806	ENSG00000009790,ENSG00000162757
chr1	209779274	209779545	1:209779274-209779545	ENSG00000009790,ENSG00000162757
chr1	209779953	209780138	1:209779953-209780138	ENSG00000162757
chr1	209784006	209785980	1:209784006-209785980	ENSG00000009790,ENSG00000162757,ENSG00000117595
chr1	209805902	209806650	1:209805902-209806650	ENSG00000117595
chr1	209817140	209817330	1:209817140-209817330	ENSG00000117595
chr1	209827461	209828514	1:209827461-209828514	ENSG00000117595,ENSG00000117597
chr1	209838553	209839306	1:209838553-209839306	ENSG00000117597
chr1	209852520	209852705	1:209852520-209852705	-
chr1	209869329	209869514	1:209869329-209869514	ENSG00000287343
chr1	209896888	209897073	1:209896888-209897073	ENSG00000143469
chr1	209956707	209956892	1:209956707-209956892	ENSG00000143469,ENSG00000287343
chr1	209968330	209968515	1:209968330-209968515	ENSG00000143469,ENSG00000287343
chr1	209988214	209988471	1:209988214-209988471	ENSG00000143469,ENSG00000287343
chr1	210060836	210061021	1:210060836-210061021	ENSG00000287343
chr1	210179644	210179834	1:210179644-210179834	ENSG00000203706,ENSG00000082497,ENSG00000233455
chr1	210257144	210257329	1:210257144-210257329	ENSG00000203706,ENSG00000082497,ENSG00000228110,ENSG00000233455
chr1	210284072	210284292	1:210284072-210284292	ENSG00000203706,ENSG00000082497,ENSG00000228110,ENSG00000233455
chr1	210311881	210312130	1:210311881-210312130	ENSG00000203706,ENSG00000082497,ENSG00000228110,ENSG00000233455,ENSG00000054392
chr1	210371656	210371841	1:210371656-210371841	ENSG00000054392,ENSG00000287354,ENSG00000200972
chr1	210394327	210394639	1:210394327-210394639	ENSG00000200972,ENSG00000287157
chr1	210395321	210395506	1:210395321-210395506	ENSG00000287354,ENSG00000200972,ENSG00000287157
chr1	210407845	210408035	1:210407845-210408035	ENSG00000284299,ENSG00000234233
chr1	210437924	210438119	1:210437924-210438119	ENSG00000054392,ENSG00000270936
chr1	210475181	210475366	1:210475181-210475366	ENSG00000270936
chr1	210539129	210539314	1:210539129-210539314	ENSG00000270936
chr1	210542229	210542523	1:210542229-210542523	ENSG00000270936
chr1	210601305	210601495	1:210601305-210601495	-
chr1	210617517	210617702	1:210617517-210617702	ENSG00000279333
chr1	210634018	210634203	1:210634018-210634203	ENSG00000279333
chr1	210640201	210640421	1:210640201-210640421	ENSG00000279333
chr1	210693059	210693281	1:210693059-210693281	ENSG00000279333
chr1	210728606	210728796	1:210728606-210728796	ENSG00000279333,ENSG00000224668
chr1	210731953	210732143	1:210731953-210732143	ENSG00000279333,ENSG00000224668
chr1	210735771	210736051	1:210735771-210736051	ENSG00000279333,ENSG00000224668
chr1	210766081	210766266	1:210766081-210766266	ENSG00000279333,ENSG00000224668
chr1	210806365	210806571	1:210806365-210806571	ENSG00000224668
chr1	210839845	210840067	1:210839845-210840067	ENSG00000224668
chr1	210971224	210971414	1:210971224-210971414	ENSG00000224668
chr1	211015625	211015810	1:211015625-211015810	ENSG00000143473
chr1	211045614	211045799	1:211045614-211045799	ENSG00000224668
chr1	211046053	211046243	1:211046053-211046243	-
chr1	211099603	211099999	1:211099603-211099999	ENSG00000143473
chr1	211101319	211101504	1:211101319-211101504	ENSG00000143473
chr1	211125791	211125976	1:211125791-211125976	ENSG00000143473,ENSG00000284299,ENSG00000234233
chr1	211126592	211126921	1:211126592-211126921	ENSG00000143473,ENSG00000284299,ENSG00000234233
chr1	211182866	211183056	1:211182866-211183056	ENSG00000283952,ENSG00000284376,ENSG00000234004
chr1	211205912	211206160	1:211205912-211206160	ENSG00000283952,ENSG00000284376,ENSG00000234004,ENSG00000226986
chr1	211210094	211210287	1:211210094-211210287	ENSG00000284376,ENSG00000234004,ENSG00000226986
chr1	211258281	211261159	1:211258281-211261159	ENSG00000234004,ENSG00000117625
chr1	211286798	211287048	1:211286798-211287048	ENSG00000117625
chr1	211287074	211287259	1:211287074-211287259	ENSG00000117625
chr1	211290013	211290203	1:211290013-211290203	ENSG00000117625
chr1	211303091	211303472	1:211303091-211303472	ENSG00000117625
chr1	211310057	211310303	1:211310057-211310303	ENSG00000117625
chr1	211312036	211312226	1:211312036-211312226	ENSG00000117625
chr1	211323048	211323238	1:211323048-211323238	ENSG00000082512,ENSG00000236809
chr1	211326836	211327376	1:211326836-211327376	ENSG00000082512
chr1	211327510	211327695	1:211327510-211327695	ENSG00000082512
chr1	211328689	211328968	1:211328689-211328968	ENSG00000082512
chr1	211353159	211354022	1:211353159-211354022	ENSG00000082512,ENSG00000236809
chr1	211354084	211354291	1:211354084-211354291	ENSG00000082512,ENSG00000236809
chr1	211376629	211377960	1:211376629-211377960	ENSG00000287033,ENSG00000153363
chr1	211382297	211383849	1:211382297-211383849	ENSG00000082512,ENSG00000287033,ENSG00000153363,ENSG00000236809,ENSG00000238137,ENSG00000198570,ENSG00000223649
chr1	211389664	211389921	1:211389664-211389921	ENSG00000287033,ENSG00000153363,ENSG00000236809
chr1	211431931	211432141	1:211431931-211432141	ENSG00000236809,ENSG00000238137,ENSG00000198570,ENSG00000223649
chr1	211476972	211477187	1:211476972-211477187	ENSG00000236809,ENSG00000238137,ENSG00000198570,ENSG00000223649
chr1	211524585	211524770	1:211524585-211524770	ENSG00000198570,ENSG00000223649
chr1	211545077	211545267	1:211545077-211545267	-
chr1	211549177	211549448	1:211549177-211549448	ENSG00000198570,ENSG00000223649
chr1	211564396	211564586	1:211564396-211564586	-
chr1	211577544	211580025	1:211577544-211580025	ENSG00000198570,ENSG00000223649,ENSG00000170385,ENSG00000261314,ENSG00000228792,ENSG00000227764,ENSG00000224763
chr1	211582811	211584244	1:211582811-211584244	ENSG00000170385,ENSG00000261314,ENSG00000228792,ENSG00000227764
chr1	211587439	211587627	1:211587439-211587627	ENSG00000170385,ENSG00000261314,ENSG00000228792,ENSG00000227764
chr1	211589083	211589290	1:211589083-211589290	ENSG00000261314
chr1	211589470	211590308	1:211589470-211590308	ENSG00000170385,ENSG00000261314,ENSG00000228792,ENSG00000227764
chr1	211590347	211590923	1:211590347-211590923	ENSG00000261314,ENSG00000228792,ENSG00000227764
chr1	211591086	211591271	1:211591086-211591271	ENSG00000261314,ENSG00000228792,ENSG00000227764
chr1	211591784	211592105	1:211591784-211592105	ENSG00000228792
chr1	211597453	211597669	1:211597453-211597669	ENSG00000228792,ENSG00000227764
chr1	211602015	211602227	1:211602015-211602227	ENSG00000228792,ENSG00000227764
chr1	211605627	211608774	1:211605627-211608774	ENSG00000236809,ENSG00000198570,ENSG00000223649,ENSG00000170385,ENSG00000261314,ENSG00000228792,ENSG00000227764,ENSG00000224763
chr1	211611482	211612386	1:211611482-211612386	ENSG00000228792,ENSG00000227764
chr1	211612793	211614267	1:211612793-211614267	ENSG00000228792,ENSG00000227764
chr1	211625570	211625755	1:211625570-211625755	ENSG00000228792,ENSG00000227764
chr1	211668475	211668660	1:211668475-211668660	ENSG00000117650,ENSG00000224763,ENSG00000231057
chr1	211675277	211675658	1:211675277-211675658	ENSG00000117650,ENSG00000231057
chr1	211710019	211710243	1:211710019-211710243	ENSG00000226868
chr1	211710347	211711903	1:211710347-211711903	ENSG00000231057,ENSG00000226868
chr1	211712193	211712389	1:211712193-211712389	ENSG00000226868
chr1	211736698	211736962	1:211736698-211736962	ENSG00000226868
chr1	211737154	211740300	1:211737154-211740300	ENSG00000226868
chr1	211740370	211740612	1:211740370-211740612	ENSG00000226868
chr1	211745973	211746215	1:211745973-211746215	ENSG00000226868
chr1	211751019	211751325	1:211751019-211751325	ENSG00000226868
chr1	211752383	211752899	1:211752383-211752899	ENSG00000226868
chr1	211753014	211753258	1:211753014-211753258	-
chr1	211755790	211755975	1:211755790-211755975	-
chr1	211759041	211759226	1:211759041-211759226	-
chr1	211764745	211764996	1:211764745-211764996	-
chr1	211770584	211770769	1:211770584-211770769	-
chr1	211776935	211777120	1:211776935-211777120	-
chr1	211786021	211786206	1:211786021-211786206	ENSG00000123684,ENSG00000241395
chr1	211797399	211797657	1:211797399-211797657	ENSG00000123684,ENSG00000241395,ENSG00000212205
chr1	211798359	211798544	1:211798359-211798544	ENSG00000123684,ENSG00000241395,ENSG00000212205
chr1	211798688	211798950	1:211798688-211798950	ENSG00000123684,ENSG00000241395,ENSG00000212205
chr1	211803124	211803323	1:211803124-211803323	ENSG00000241395,ENSG00000212205
chr1	211804815	211805005	1:211804815-211805005	ENSG00000241395,ENSG00000212205
chr1	211807565	211807773	1:211807565-211807773	ENSG00000212205
chr1	211810739	211813094	1:211810739-211813094	ENSG00000212205
chr1	211813589	211815862	1:211813589-211815862	ENSG00000212205
chr1	211815913	211817270	1:211815913-211817270	ENSG00000229258
chr1	211817587	211817777	1:211817587-211817777	-
chr1	211819625	211819836	1:211819625-211819836	-
chr1	211820068	211822047	1:211820068-211822047	ENSG00000229258
chr1	211822287	211822620	1:211822287-211822620	ENSG00000229258
chr1	211822652	211824252	1:211822652-211824252	ENSG00000229258
chr1	211824287	211824479	1:211824287-211824479	ENSG00000229258
chr1	211825464	211825649	1:211825464-211825649	ENSG00000123684,ENSG00000229258
chr1	211826220	211826405	1:211826220-211826405	ENSG00000123684,ENSG00000229258
chr1	211827725	211828260	1:211827725-211828260	ENSG00000123684,ENSG00000229258
chr1	211829053	211831450	1:211829053-211831450	ENSG00000231057,ENSG00000123684,ENSG00000229258
chr1	211842961	211843518	1:211842961-211843518	ENSG00000123684
chr1	211843566	211843874	1:211843566-211843874	ENSG00000123684
chr1	211846354	211846539	1:211846354-211846539	-
chr1	211907467	211907681	1:211907467-211907681	-
chr1	211908381	211908608	1:211908381-211908608	-
chr1	211928149	211930287	1:211928149-211930287	ENSG00000233626,ENSG00000212187
chr1	211932690	211932935	1:211932690-211932935	ENSG00000233626
chr1	212007904	212008111	1:212007904-212008111	ENSG00000143493,ENSG00000212187
chr1	212034335	212036468	1:212034335-212036468	ENSG00000143493,ENSG00000212187,ENSG00000143476,ENSG00000220749
chr1	212044639	212044824	1:212044639-212044824	ENSG00000143493,ENSG00000212187,ENSG00000143476,ENSG00000220749
chr1	212054098	212054311	1:212054098-212054311	ENSG00000212187,ENSG00000220749
chr1	212087727	212087912	1:212087727-212087912	ENSG00000143476,ENSG00000264358,ENSG00000252879
chr1	212088048	212091117	1:212088048-212091117	ENSG00000143476,ENSG00000264358,ENSG00000252879
chr1	212109867	212110083	1:212109867-212110083	ENSG00000143476,ENSG00000252879
chr1	212119683	212119876	1:212119683-212119876	ENSG00000252879
chr1	212124881	212126135	1:212124881-212126135	ENSG00000252879
chr1	212126235	212126653	1:212126235-212126653	ENSG00000252879
chr1	212127012	212127433	1:212127012-212127433	ENSG00000252879
chr1	212128306	212128680	1:212128306-212128680	ENSG00000252879
chr1	212130098	212130324	1:212130098-212130324	-
chr1	212131645	212131835	1:212131645-212131835	-
chr1	212133501	212133686	1:212133501-212133686	ENSG00000252879,ENSG00000229983
chr1	212178585	212178787	1:212178585-212178787	ENSG00000229983
chr1	212179022	212179212	1:212179022-212179212	ENSG00000229983
chr1	212186486	212187323	1:212186486-212187323	ENSG00000229983
chr1	212189224	212189560	1:212189224-212189560	ENSG00000229983
chr1	212221938	212222128	1:212221938-212222128	ENSG00000226251
chr1	212234137	212235242	1:212234137-212235242	ENSG00000226251
chr1	212235663	212235853	1:212235663-212235853	ENSG00000226251
chr1	212245768	212245960	1:212245768-212245960	ENSG00000226251
chr1	212247348	212247553	1:212247348-212247553	ENSG00000226251
chr1	212249185	212249758	1:212249185-212249758	ENSG00000226251
chr1	212250021	212250211	1:212250021-212250211	-
chr1	212252434	212252624	1:212252434-212252624	-
chr1	212254013	212254510	1:212254013-212254510	ENSG00000226251
chr1	212254599	212258493	1:212254599-212258493	ENSG00000229983,ENSG00000226251
chr1	212259074	212259697	1:212259074-212259697	-
chr1	212260423	212260985	1:212260423-212260985	-
chr1	212261104	212262488	1:212261104-212262488	-
chr1	212271611	212271819	1:212271611-212271819	-
chr1	212283661	212289112	1:212283661-212289112	ENSG00000143476,ENSG00000264358,ENSG00000252879,ENSG00000229983,ENSG00000226251,ENSG00000066027,ENSG00000230063
chr1	212289387	212289667	1:212289387-212289667	ENSG00000066027
chr1	212289940	212291336	1:212289940-212291336	ENSG00000264358,ENSG00000066027,ENSG00000230063
chr1	212291361	212291863	1:212291361-212291863	ENSG00000264358,ENSG00000066027,ENSG00000230063
chr1	212291942	212292132	1:212291942-212292132	ENSG00000066027,ENSG00000230063
chr1	212292190	212293086	1:212292190-212293086	ENSG00000264358,ENSG00000066027,ENSG00000230063
chr1	212293138	212293665	1:212293138-212293665	ENSG00000066027,ENSG00000230063
chr1	212294543	212295395	1:212294543-212295395	ENSG00000264358,ENSG00000066027,ENSG00000230063
chr1	212295613	212296180	1:212295613-212296180	ENSG00000066027,ENSG00000230063
chr1	212296342	212296586	1:212296342-212296586	ENSG00000066027,ENSG00000230063
chr1	212299327	212299512	1:212299327-212299512	ENSG00000066027,ENSG00000230063
chr1	212302080	212302383	1:212302080-212302383	ENSG00000066027,ENSG00000230063,ENSG00000225338
chr1	212303062	212303356	1:212303062-212303356	ENSG00000066027,ENSG00000230063,ENSG00000225338
chr1	212308007	212309208	1:212308007-212309208	ENSG00000066027,ENSG00000225338
chr1	212309410	212311377	1:212309410-212311377	ENSG00000066027,ENSG00000225338
chr1	212311924	212312426	1:212311924-212312426	ENSG00000225338
chr1	212312615	212312800	1:212312615-212312800	ENSG00000225338
chr1	212312968	212313281	1:212312968-212313281	ENSG00000225338
chr1	212314375	212314595	1:212314375-212314595	ENSG00000066027,ENSG00000225338
chr1	212316113	212316327	1:212316113-212316327	-
chr1	212326782	212326967	1:212326782-212326967	ENSG00000234915
chr1	212331726	212331911	1:212331726-212331911	ENSG00000234915
chr1	212337190	212337417	1:212337190-212337417	ENSG00000234915,ENSG00000201544
chr1	212343363	212343576	1:212343363-212343576	ENSG00000234915,ENSG00000201544
chr1	212353031	212353331	1:212353031-212353331	ENSG00000201544,ENSG00000229832
chr1	212356359	212356622	1:212356359-212356622	ENSG00000201544,ENSG00000229832
chr1	212361295	212361485	1:212361295-212361485	ENSG00000201544,ENSG00000229832
chr1	212364521	212365523	1:212364521-212365523	ENSG00000229832
chr1	212365618	212365962	1:212365618-212365962	ENSG00000229832
chr1	212366643	212367037	1:212366643-212367037	ENSG00000229832
chr1	212367402	212367881	1:212367402-212367881	ENSG00000229832
chr1	212368003	212368193	1:212368003-212368193	ENSG00000229832
chr1	212368279	212368514	1:212368279-212368514	-
chr1	212407144	212407334	1:212407144-212407334	ENSG00000065600
chr1	212414472	212415028	1:212414472-212415028	ENSG00000065600,ENSG00000287445,ENSG00000117691
chr1	212415588	212415840	1:212415588-212415840	ENSG00000065600,ENSG00000287445,ENSG00000117691
chr1	212421690	212421880	1:212421690-212421880	ENSG00000065600,ENSG00000287445,ENSG00000117691
chr1	212431770	212431987	1:212431770-212431987	ENSG00000287445,ENSG00000117691
chr1	212451650	212451850	1:212451650-212451850	ENSG00000287445,ENSG00000117691
chr1	212471506	212471691	1:212471506-212471691	ENSG00000224535
chr1	212479126	212479311	1:212479126-212479311	ENSG00000224535
chr1	212480475	212480665	1:212480475-212480665	ENSG00000224535
chr1	212502461	212502651	1:212502461-212502651	ENSG00000286213
chr1	212539911	212540101	1:212539911-212540101	ENSG00000228067
chr1	212558374	212559808	1:212558374-212559808	ENSG00000228067,ENSG00000260805,ENSG00000288007,ENSG00000162772,ENSG00000162771
chr1	212566657	212567172	1:212566657-212567172	ENSG00000260805,ENSG00000288007,ENSG00000162772
chr1	212574316	212574625	1:212574316-212574625	ENSG00000162772
chr1	212588698	212588975	1:212588698-212588975	-
chr1	212589652	212589893	1:212589652-212589893	-
chr1	212590569	212590844	1:212590569-212590844	-
chr1	212594551	212594741	1:212594551-212594741	-
chr1	212595337	212597082	1:212595337-212597082	ENSG00000162772,ENSG00000162771
chr1	212607465	212607702	1:212607465-212607702	ENSG00000162772,ENSG00000162771
chr1	212608055	212608271	1:212608055-212608271	ENSG00000162772
chr1	212608441	212609350	1:212608441-212609350	ENSG00000162772,ENSG00000162771
chr1	212634838	212635159	1:212634838-212635159	ENSG00000235862,ENSG00000162771
chr1	212635308	212635621	1:212635308-212635621	ENSG00000235862,ENSG00000162771,ENSG00000226036
chr1	212635984	212636186	1:212635984-212636186	ENSG00000235862,ENSG00000162771,ENSG00000226036
chr1	212636293	212637464	1:212636293-212637464	ENSG00000235862,ENSG00000162771,ENSG00000226036
chr1	212648084	212648269	1:212648084-212648269	ENSG00000226036
chr1	212656171	212656361	1:212656171-212656361	ENSG00000226036
chr1	212665197	212665810	1:212665197-212665810	ENSG00000162771,ENSG00000226036,ENSG00000237980
chr1	212669291	212669481	1:212669291-212669481	ENSG00000237980
chr1	212670189	212670392	1:212670189-212670392	ENSG00000237980
chr1	212670499	212672263	1:212670499-212672263	ENSG00000237980
chr1	212677718	212677908	1:212677718-212677908	-
chr1	212680363	212680548	1:212680363-212680548	ENSG00000123685
chr1	212681538	212681819	1:212681538-212681819	ENSG00000123685
chr1	212681946	212684779	1:212681946-212684779	ENSG00000123685
chr1	212684847	212685091	1:212684847-212685091	ENSG00000123685
chr1	212685508	212685698	1:212685508-212685698	ENSG00000123685
chr1	212691757	212691947	1:212691757-212691947	ENSG00000123685
chr1	212697742	212697927	1:212697742-212697927	ENSG00000123685
chr1	212699021	212699473	1:212699021-212699473	ENSG00000123685
chr1	212699547	212699761	1:212699547-212699761	ENSG00000123685
chr1	212701209	212701399	1:212701209-212701399	ENSG00000123685
chr1	212704605	212704795	1:212704605-212704795	ENSG00000123685
chr1	212722223	212722417	1:212722223-212722417	-
chr1	212733822	212734007	1:212733822-212734007	-
chr1	212749514	212749918	1:212749514-212749918	-
chr1	212750043	212750833	1:212750043-212750833	-
chr1	212751214	212755575	1:212751214-212755575	-
chr1	212759529	212759839	1:212759529-212759839	-
chr1	212774407	212775091	1:212774407-212775091	-
chr1	212775142	212775385	1:212775142-212775385	-
chr1	212782992	212783240	1:212782992-212783240	-
chr1	212784688	212784920	1:212784688-212784920	-
chr1	212789777	212790125	1:212789777-212790125	ENSG00000117697,ENSG00000203705
chr1	212790186	212790406	1:212790186-212790406	ENSG00000117697,ENSG00000203705
chr1	212790943	212792683	1:212790943-212792683	ENSG00000117697,ENSG00000203705
chr1	212794299	212795195	1:212794299-212795195	ENSG00000117697,ENSG00000203705
chr1	212802744	212802950	1:212802744-212802950	ENSG00000203705
chr1	212806134	212806324	1:212806134-212806324	ENSG00000203705
chr1	212813283	212813629	1:212813283-212813629	-
chr1	212813838	212814119	1:212813838-212814119	-
chr1	212814660	212815163	1:212814660-212815163	-
chr1	212815274	212815460	1:212815274-212815460	ENSG00000185523,ENSG00000236905
chr1	212818197	212818382	1:212818197-212818382	ENSG00000236905
chr1	212818846	212820447	1:212818846-212820447	ENSG00000282718,ENSG00000185523,ENSG00000236905
chr1	212820582	212821460	1:212820582-212821460	ENSG00000185523,ENSG00000236905
chr1	212822527	212822717	1:212822527-212822717	ENSG00000185523,ENSG00000236905
chr1	212827964	212828149	1:212827964-212828149	ENSG00000185523,ENSG00000236905
chr1	212852712	212852902	1:212852712-212852902	ENSG00000162769,ENSG00000236317,ENSG00000235182,ENSG00000198468,ENSG00000185523
chr1	212856948	212859275	1:212856948-212859275	ENSG00000162769,ENSG00000236317,ENSG00000235182,ENSG00000198468,ENSG00000185523
chr1	212860688	212861457	1:212860688-212861457	ENSG00000162769,ENSG00000236317,ENSG00000198468,ENSG00000185523
chr1	212862110	212862538	1:212862110-212862538	ENSG00000162769,ENSG00000236317,ENSG00000198468,ENSG00000185523
chr1	212873570	212873780	1:212873570-212873780	ENSG00000162769,ENSG00000185523
chr1	212892146	212892350	1:212892146-212892350	ENSG00000282718
chr1	212892398	212893134	1:212892398-212893134	ENSG00000282718
chr1	212893242	212894238	1:212893242-212894238	ENSG00000282718,ENSG00000162769,ENSG00000185523
chr1	212926777	212926969	1:212926777-212926969	ENSG00000143494,ENSG00000282718
chr1	212945367	212945552	1:212945367-212945552	ENSG00000143494
chr1	212975615	212975805	1:212975615-212975805	ENSG00000143494
chr1	212996829	212997269	1:212996829-212997269	ENSG00000174606
chr1	213014767	213016152	1:213014767-213016152	ENSG00000136643,ENSG00000174606
chr1	213050543	213050728	1:213050543-213050728	ENSG00000136643
chr1	213050775	213051818	1:213050775-213051818	ENSG00000136643
chr1	213084973	213085167	1:213084973-213085167	-
chr1	213109550	213109736	1:213109550-213109736	-
chr1	213153981	213154423	1:213153981-213154423	-
chr1	213157713	213157921	1:213157713-213157921	-
chr1	213158409	213158594	1:213158409-213158594	-
chr1	213226944	213227129	1:213226944-213227129	-
chr1	213285315	213285505	1:213285315-213285505	-
chr1	213323364	213323605	1:213323364-213323605	-
chr1	213352061	213352251	1:213352061-213352251	-
chr1	213354662	213354847	1:213354662-213354847	ENSG00000281664,ENSG00000228255
chr1	213394692	213394877	1:213394692-213394877	ENSG00000228646
chr1	213407017	213407298	1:213407017-213407298	ENSG00000228255,ENSG00000228646
chr1	213417296	213417481	1:213417296-213417481	ENSG00000228646
chr1	213492550	213492739	1:213492550-213492739	ENSG00000225233
chr1	213495650	213495835	1:213495650-213495835	ENSG00000225233
chr1	213523920	213524110	1:213523920-213524110	ENSG00000281664,ENSG00000228255
chr1	213534477	213534736	1:213534477-213534736	ENSG00000281664,ENSG00000228255
chr1	213575852	213576199	1:213575852-213576199	ENSG00000274895,ENSG00000117707,ENSG00000281664,ENSG00000228255
chr1	213581462	213581709	1:213581462-213581709	ENSG00000281664,ENSG00000228255
chr1	213617739	213617957	1:213617739-213617957	ENSG00000281664,ENSG00000228255
chr1	213619499	213619684	1:213619499-213619684	ENSG00000281664,ENSG00000228255
chr1	213784859	213785097	1:213784859-213785097	ENSG00000281664,ENSG00000228255
chr1	213805559	213805752	1:213805559-213805752	ENSG00000272167,ENSG00000274895,ENSG00000117707,ENSG00000281664,ENSG00000228255
chr1	213814474	213814659	1:213814474-213814659	ENSG00000281664,ENSG00000228255
chr1	213848130	213848315	1:213848130-213848315	ENSG00000281664,ENSG00000230461
chr1	213972967	213973163	1:213972967-213973163	ENSG00000274895,ENSG00000117707,ENSG00000281664,ENSG00000230461
chr1	214074974	214075163	1:214074974-214075163	ENSG00000272167,ENSG00000274895,ENSG00000117707,ENSG00000281664
chr1	214094557	214094749	1:214094557-214094749	ENSG00000272167,ENSG00000274895,ENSG00000117707,ENSG00000281664
chr1	214110110	214110300	1:214110110-214110300	ENSG00000272167,ENSG00000274895,ENSG00000117707,ENSG00000281664,ENSG00000228255
chr1	214139219	214139404	1:214139219-214139404	ENSG00000272167,ENSG00000274895,ENSG00000117707,ENSG00000281664
chr1	214148711	214148896	1:214148711-214148896	ENSG00000272167
chr1	214151211	214151421	1:214151211-214151421	ENSG00000272167,ENSG00000281664
chr1	214180562	214180747	1:214180562-214180747	ENSG00000283518
chr1	214213117	214213302	1:214213117-214213302	-
chr1	214223112	214223316	1:214223112-214223316	-
chr1	214233257	214233567	1:214233257-214233567	-
chr1	214258410	214258595	1:214258410-214258595	-
chr1	214280607	214280965	1:214280607-214280965	ENSG00000143499
chr1	214281122	214281497	1:214281122-214281497	ENSG00000143499
chr1	214281629	214281836	1:214281629-214281836	ENSG00000143499
chr1	214283806	214283996	1:214283806-214283996	ENSG00000143499
chr1	214288049	214288365	1:214288049-214288365	ENSG00000143499
chr1	214305084	214305274	1:214305084-214305274	-
chr1	214309434	214309619	1:214309434-214309619	-
chr1	214356417	214356602	1:214356417-214356602	ENSG00000228470
chr1	214375443	214375649	1:214375443-214375649	ENSG00000215819,ENSG00000152104
chr1	214401245	214401430	1:214401245-214401430	ENSG00000215819,ENSG00000213036
chr1	214417082	214417267	1:214417082-214417267	ENSG00000215819,ENSG00000213036
chr1	214455522	214455725	1:214455522-214455725	ENSG00000215819,ENSG00000213036
chr1	214495326	214495511	1:214495326-214495511	ENSG00000215819,ENSG00000213036
chr1	214548958	214549148	1:214548958-214549148	ENSG00000215819,ENSG00000213036,ENSG00000152104
chr1	214573268	214573453	1:214573268-214573453	ENSG00000215819,ENSG00000213036,ENSG00000152104
chr1	214582957	214583144	1:214582957-214583144	ENSG00000215819,ENSG00000213036,ENSG00000152104
chr1	214603015	214603396	1:214603015-214603396	ENSG00000224584,ENSG00000250536,ENSG00000117724
chr1	214603576	214603799	1:214603576-214603799	ENSG00000224584,ENSG00000250536,ENSG00000117724
chr1	214619627	214619823	1:214619627-214619823	ENSG00000224584,ENSG00000250536
chr1	214622136	214622321	1:214622136-214622321	ENSG00000224584
chr1	214636210	214636400	1:214636210-214636400	ENSG00000117724
chr1	214662502	214662687	1:214662502-214662687	ENSG00000117724
chr1	214676906	214677114	1:214676906-214677114	-
chr1	214811463	214811648	1:214811463-214811648	ENSG00000082482,ENSG00000287008,ENSG00000223869
chr1	214865129	214865314	1:214865129-214865314	ENSG00000287008,ENSG00000223869,ENSG00000185221
chr1	214981482	214981670	1:214981482-214981670	ENSG00000082482,ENSG00000287008,ENSG00000223869
chr1	214994655	214994848	1:214994655-214994848	ENSG00000082482,ENSG00000287008,ENSG00000223869
chr1	215035796	215035981	1:215035796-215035981	ENSG00000082482,ENSG00000287008,ENSG00000223869
chr1	215095142	215095327	1:215095142-215095327	ENSG00000082482,ENSG00000287008,ENSG00000223869
chr1	215143159	215143349	1:215143159-215143349	ENSG00000082482,ENSG00000287008,ENSG00000223869
chr1	215167232	215167417	1:215167232-215167417	ENSG00000082482
chr1	215258264	215258449	1:215258264-215258449	ENSG00000232809
chr1	215285271	215285489	1:215285271-215285489	ENSG00000232809,ENSG00000223869
chr1	215318049	215318244	1:215318049-215318244	ENSG00000282265,ENSG00000232809,ENSG00000223869
chr1	215401602	215401787	1:215401602-215401787	ENSG00000282265,ENSG00000232809
chr1	215422875	215423066	1:215422875-215423066	ENSG00000282265,ENSG00000232809
chr1	215471124	215471309	1:215471124-215471309	ENSG00000232809
chr1	215545236	215545421	1:215545236-215545421	-
chr1	215554321	215554506	1:215554321-215554506	ENSG00000136636
chr1	215556341	215556526	1:215556341-215556526	ENSG00000136636
chr1	215568021	215568319	1:215568021-215568319	ENSG00000136636
chr1	215621621	215621884	1:215621621-215621884	ENSG00000202498,ENSG00000136636
chr1	215637858	215638043	1:215637858-215638043	ENSG00000202498
chr1	215788842	215789027	1:215788842-215789027	ENSG00000233620,ENSG00000229242
chr1	215853027	215853247	1:215853027-215853247	ENSG00000233620,ENSG00000229242
chr1	215949373	215949784	1:215949373-215949784	ENSG00000236292,ENSG00000233620,ENSG00000229242,ENSG00000042781
chr1	215961572	215961780	1:215961572-215961780	ENSG00000233620,ENSG00000229242
chr1	215988758	215988943	1:215988758-215988943	ENSG00000233620,ENSG00000229242,ENSG00000042781
chr1	216132464	216132804	1:216132464-216132804	ENSG00000226013,ENSG00000236292,ENSG00000233620,ENSG00000229242,ENSG00000042781
chr1	216153440	216153632	1:216153440-216153632	ENSG00000226013,ENSG00000236292,ENSG00000233620,ENSG00000042781
chr1	216215993	216216178	1:216215993-216216178	ENSG00000226013,ENSG00000236292,ENSG00000233620,ENSG00000042781
chr1	216223702	216223917	1:216223702-216223917	ENSG00000226013,ENSG00000236292,ENSG00000233620
chr1	216225068	216225293	1:216225068-216225293	ENSG00000226013,ENSG00000236292,ENSG00000233620,ENSG00000229242,ENSG00000042781
chr1	216259863	216260048	1:216259863-216260048	ENSG00000226013,ENSG00000236292,ENSG00000233620,ENSG00000042781
chr1	216290680	216290865	1:216290680-216290865	ENSG00000226013,ENSG00000233620,ENSG00000042781
chr1	216306693	216306878	1:216306693-216306878	ENSG00000233620,ENSG00000042781
chr1	216375208	216375393	1:216375208-216375393	ENSG00000042781
chr1	216463999	216464187	1:216463999-216464187	ENSG00000042781
chr1	216498429	216498614	1:216498429-216498614	ENSG00000042781
chr1	216503835	216504020	1:216503835-216504020	ENSG00000042781
chr1	216756684	216756869	1:216756684-216756869	-
chr1	216759031	216759295	1:216759031-216759295	-
chr1	216783732	216784016	1:216783732-216784016	-
chr1	216828428	216828621	1:216828428-216828621	-
chr1	217062575	217062766	1:217062575-217062766	ENSG00000196482
chr1	217088119	217088304	1:217088119-217088304	ENSG00000196482
chr1	217135705	217135894	1:217135705-217135894	ENSG00000196482
chr1	217145981	217146166	1:217145981-217146166	ENSG00000196482
chr1	217193141	217193445	1:217193141-217193445	-
chr1	217226027	217226217	1:217226027-217226217	ENSG00000234070
chr1	217252365	217252612	1:217252365-217252612	ENSG00000234070
chr1	217302462	217302678	1:217302462-217302678	ENSG00000234070
chr1	217303829	217304019	1:217303829-217304019	ENSG00000234070
chr1	217311296	217311489	1:217311296-217311489	-
chr1	217394853	217395105	1:217394853-217395105	-
chr1	217419360	217419545	1:217419360-217419545	-
chr1	217472570	217472832	1:217472570-217472832	ENSG00000234070
chr1	217493037	217493222	1:217493037-217493222	ENSG00000092978
chr1	217564542	217564857	1:217564542-217564857	ENSG00000234070
chr1	217630822	217631367	1:217630822-217631367	ENSG00000162814,ENSG00000092978
chr1	217639632	217639817	1:217639632-217639817	ENSG00000162814,ENSG00000092978
chr1	217834786	217835077	1:217834786-217835077	ENSG00000231814,ENSG00000228247,ENSG00000234070
chr1	217849660	217849845	1:217849660-217849845	ENSG00000231814,ENSG00000228247,ENSG00000234070
chr1	217868081	217868266	1:217868081-217868266	ENSG00000231814,ENSG00000228247,ENSG00000234070,ENSG00000162814
chr1	217934217	217934402	1:217934217-217934402	ENSG00000286775,ENSG00000232100,ENSG00000231814,ENSG00000234070
chr1	217959407	217959680	1:217959407-217959680	ENSG00000286775,ENSG00000232100,ENSG00000231814,ENSG00000234070
chr1	218028978	218029168	1:218028978-218029168	ENSG00000286775,ENSG00000232100,ENSG00000230714
chr1	218066413	218066598	1:218066413-218066598	ENSG00000286775,ENSG00000232100,ENSG00000231814
chr1	218127340	218127525	1:218127340-218127525	ENSG00000201493,ENSG00000286775,ENSG00000232100
chr1	218284744	218285557	1:218284744-218285557	ENSG00000092969,ENSG00000232480,ENSG00000223375,ENSG00000229016,ENSG00000067533
chr1	218370664	218370849	1:218370664-218370849	ENSG00000228208,ENSG00000281453,ENSG00000092969,ENSG00000232480,ENSG00000223375
chr1	218371744	218371957	1:218371744-218371957	ENSG00000228208,ENSG00000281453,ENSG00000092969,ENSG00000232480,ENSG00000223375
chr1	218375429	218375614	1:218375429-218375614	ENSG00000228208,ENSG00000281453,ENSG00000092969,ENSG00000232480,ENSG00000223375
chr1	218403784	218403969	1:218403784-218403969	ENSG00000228208,ENSG00000281453,ENSG00000092969,ENSG00000232480,ENSG00000223375
chr1	218537627	218537971	1:218537627-218537971	ENSG00000212610,ENSG00000228208,ENSG00000281453,ENSG00000092969,ENSG00000232480,ENSG00000223375
chr1	218591834	218592024	1:218591834-218592024	ENSG00000228208,ENSG00000281453,ENSG00000092969,ENSG00000232480,ENSG00000223375
chr1	218669252	218669437	1:218669252-218669437	ENSG00000281453
chr1	218683659	218683897	1:218683659-218683897	ENSG00000226693,ENSG00000228208,ENSG00000223375
chr1	218691907	218692092	1:218691907-218692092	ENSG00000228208,ENSG00000223375
chr1	218727167	218727352	1:218727167-218727352	ENSG00000226693,ENSG00000281453,ENSG00000223375
chr1	218728205	218728390	1:218728205-218728390	ENSG00000226693,ENSG00000228208,ENSG00000281453,ENSG00000223375
chr1	218774659	218774849	1:218774659-218774849	ENSG00000226693
chr1	218825059	218825436	1:218825059-218825436	ENSG00000226693
chr1	218839464	218839658	1:218839464-218839658	ENSG00000225561,ENSG00000226693
chr1	218927317	218927554	1:218927317-218927554	ENSG00000225561,ENSG00000226693
chr1	218938660	218938867	1:218938660-218938867	ENSG00000225561,ENSG00000226693
chr1	218951153	218951350	1:218951153-218951350	ENSG00000225561,ENSG00000226693
chr1	218951906	218952091	1:218951906-218952091	ENSG00000225561,ENSG00000226693
chr1	218999082	218999267	1:218999082-218999267	ENSG00000226693
chr1	219006898	219007083	1:219006898-219007083	ENSG00000226693
chr1	219081888	219082246	1:219081888-219082246	ENSG00000223375
chr1	219082459	219082691	1:219082459-219082691	-
chr1	219087953	219088210	1:219087953-219088210	-
chr1	219088455	219090949	1:219088455-219090949	ENSG00000287676,ENSG00000277007,ENSG00000225920,ENSG00000228208,ENSG00000281453,ENSG00000232480,ENSG00000223375,ENSG00000229016
chr1	219090959	219091300	1:219090959-219091300	-
chr1	219120087	219120701	1:219120087-219120701	ENSG00000225920
chr1	219120801	219121589	1:219120801-219121589	ENSG00000225920
chr1	219144288	219144619	1:219144288-219144619	ENSG00000225920
chr1	219144673	219145953	1:219144673-219145953	ENSG00000225920,ENSG00000143353,ENSG00000228063
chr1	219147938	219148186	1:219147938-219148186	ENSG00000225920
chr1	219155458	219155643	1:219155458-219155643	ENSG00000228063
chr1	219173396	219174843	1:219173396-219174843	ENSG00000225920,ENSG00000143353,ENSG00000228063
chr1	219179774	219179985	1:219179774-219179985	ENSG00000225920,ENSG00000143353,ENSG00000228063
chr1	219211108	219211404	1:219211108-219211404	ENSG00000277007,ENSG00000223842,ENSG00000225920,ENSG00000143353
chr1	219229515	219229746	1:219229515-219229746	ENSG00000287676,ENSG00000277007,ENSG00000223842,ENSG00000225920
chr1	219282590	219282775	1:219282590-219282775	ENSG00000287676,ENSG00000277007
chr1	219372249	219372475	1:219372249-219372475	ENSG00000287676,ENSG00000277007
chr1	219436519	219436709	1:219436519-219436709	ENSG00000228536
chr1	219442329	219442514	1:219442329-219442514	ENSG00000228536
chr1	219459509	219459899	1:219459509-219459899	ENSG00000228536
chr1	219460228	219462243	1:219460228-219462243	ENSG00000238232,ENSG00000228536
chr1	219462444	219462629	1:219462444-219462629	ENSG00000228536
chr1	219568622	219568930	1:219568622-219568930	ENSG00000238232,ENSG00000223375
chr1	219616795	219616980	1:219616795-219616980	ENSG00000215817
chr1	219649996	219650406	1:219649996-219650406	ENSG00000238232
chr1	219754256	219754441	1:219754256-219754441	ENSG00000252086
chr1	219847319	219847509	1:219847319-219847509	ENSG00000221673
chr1	219918032	219918217	1:219918032-219918217	ENSG00000221673,ENSG00000196660
chr1	219932441	219932626	1:219932441-219932626	ENSG00000221673,ENSG00000196660
chr1	219992253	219992516	1:219992253-219992516	ENSG00000136628,ENSG00000221673
chr1	220021555	220021740	1:220021555-220021740	ENSG00000136628,ENSG00000221673
chr1	220041208	220041393	1:220041208-220041393	ENSG00000136628
chr1	220045944	220047316	1:220045944-220047316	ENSG00000162813,ENSG00000136628,ENSG00000221673
chr1	220073464	220073751	1:220073464-220073751	ENSG00000162813
chr1	220089063	220090849	1:220089063-220090849	ENSG00000067704,ENSG00000162813,ENSG00000221673
chr1	220093445	220094750	1:220093445-220094750	ENSG00000067704,ENSG00000162813
chr1	220116290	220116510	1:220116290-220116510	ENSG00000207624,ENSG00000207590,ENSG00000067704
chr1	220143039	220143224	1:220143039-220143224	ENSG00000232134,ENSG00000067704
chr1	220162937	220163157	1:220162937-220163157	ENSG00000270585,ENSG00000232134
chr1	220170412	220170669	1:220170412-220170669	ENSG00000270585
chr1	220174941	220175147	1:220174941-220175147	ENSG00000270708,ENSG00000270585
chr1	220198908	220199360	1:220198908-220199360	ENSG00000270708,ENSG00000270585,ENSG00000222370,ENSG00000281696
chr1	220199480	220199899	1:220199480-220199899	ENSG00000270708,ENSG00000270585,ENSG00000222370,ENSG00000281696
chr1	220241310	220241495	1:220241310-220241495	ENSG00000232883,ENSG00000230318,ENSG00000218283,ENSG00000270708,ENSG00000270585
chr1	220242613	220242798	1:220242613-220242798	ENSG00000232883,ENSG00000230318,ENSG00000218283,ENSG00000270708,ENSG00000270585
chr1	220260982	220261176	1:220260982-220261176	ENSG00000232883,ENSG00000230318,ENSG00000213033,ENSG00000218283,ENSG00000270708,ENSG00000118873
chr1	220271483	220272997	1:220271483-220272997	ENSG00000233012,ENSG00000243872,ENSG00000116141,ENSG00000226927,ENSG00000232883,ENSG00000230318,ENSG00000213033,ENSG00000218283,ENSG00000270708,ENSG00000270585,ENSG00000118873
chr1	220411207	220411397	1:220411207-220411397	ENSG00000233012,ENSG00000234863,ENSG00000235163,ENSG00000260505,ENSG00000226927,ENSG00000232883,ENSG00000230318
chr1	220426079	220426271	1:220426079-220426271	ENSG00000233012,ENSG00000243872,ENSG00000116141,ENSG00000234863,ENSG00000235163,ENSG00000260505,ENSG00000226927,ENSG00000232883,ENSG00000230318
chr1	220427196	220427533	1:220427196-220427533	ENSG00000233012,ENSG00000243872,ENSG00000116141,ENSG00000234863,ENSG00000235163,ENSG00000260505,ENSG00000226927,ENSG00000232883,ENSG00000230318
chr1	220429492	220429677	1:220429492-220429677	ENSG00000233012,ENSG00000243872,ENSG00000116141,ENSG00000234863,ENSG00000235163,ENSG00000260505,ENSG00000226927,ENSG00000232883,ENSG00000230318
chr1	220473303	220473493	1:220473303-220473493	ENSG00000233012,ENSG00000243872,ENSG00000116141,ENSG00000231529,ENSG00000226226,ENSG00000234863,ENSG00000235163,ENSG00000226927,ENSG00000232883,ENSG00000230318
chr1	220477331	220477516	1:220477331-220477516	ENSG00000243872,ENSG00000116141,ENSG00000231529,ENSG00000226226,ENSG00000234863,ENSG00000235163,ENSG00000226927
chr1	220491806	220492044	1:220491806-220492044	ENSG00000233012,ENSG00000116141,ENSG00000231529,ENSG00000234863,ENSG00000235163,ENSG00000226927
chr1	220505424	220505609	1:220505424-220505609	ENSG00000233012,ENSG00000243872,ENSG00000116141,ENSG00000234863,ENSG00000226927,ENSG00000232883,ENSG00000230318
chr1	220509062	220509259	1:220509062-220509259	ENSG00000233012,ENSG00000243872,ENSG00000116141,ENSG00000231529,ENSG00000234863,ENSG00000235163,ENSG00000226927,ENSG00000232883,ENSG00000230318
chr1	220548063	220548318	1:220548063-220548318	ENSG00000233012,ENSG00000243872,ENSG00000116141,ENSG00000232883,ENSG00000230318
chr1	220549060	220549249	1:220549060-220549249	ENSG00000233012,ENSG00000243872,ENSG00000116141,ENSG00000232883,ENSG00000230318
chr1	220690758	220690948	1:220690758-220690948	ENSG00000117791,ENSG00000162817,ENSG00000233012
chr1	220698282	220698472	1:220698282-220698472	ENSG00000162817,ENSG00000233012
chr1	220702875	220703065	1:220702875-220703065	ENSG00000162817,ENSG00000233012
chr1	220766941	220769358	1:220766941-220769358	ENSG00000117791,ENSG00000233012
chr1	220777046	220779052	1:220777046-220779052	ENSG00000286231,ENSG00000117791,ENSG00000233012
chr1	220779173	220780315	1:220779173-220780315	ENSG00000286231,ENSG00000117791,ENSG00000233012
chr1	220785176	220785609	1:220785176-220785609	ENSG00000286231,ENSG00000186205
chr1	220786024	220792301	1:220786024-220792301	ENSG00000286231,ENSG00000186205,ENSG00000117791
chr1	220794186	220794398	1:220794186-220794398	ENSG00000286231,ENSG00000186205
chr1	220796996	220797271	1:220796996-220797271	ENSG00000186205
chr1	220801892	220802178	1:220801892-220802178	ENSG00000186205
chr1	220803420	220803631	1:220803420-220803631	ENSG00000186205
chr1	220804432	220804642	1:220804432-220804642	ENSG00000186205
chr1	220804820	220805339	1:220804820-220805339	ENSG00000267305,ENSG00000238078,ENSG00000272823,ENSG00000276642,ENSG00000221571,ENSG00000186205
chr1	220808569	220809030	1:220808569-220809030	ENSG00000238078,ENSG00000272823,ENSG00000276642,ENSG00000221571
chr1	220815802	220816160	1:220815802-220816160	ENSG00000238078,ENSG00000272823,ENSG00000276642,ENSG00000221571
chr1	220816205	220817088	1:220816205-220817088	ENSG00000267305,ENSG00000238078,ENSG00000272823,ENSG00000276642,ENSG00000221571
chr1	220834912	220835123	1:220834912-220835123	ENSG00000238078,ENSG00000272823,ENSG00000276642,ENSG00000221571
chr1	220873200	220873385	1:220873200-220873385	ENSG00000136630
chr1	220873924	220874275	1:220873924-220874275	ENSG00000136630
chr1	220876041	220883392	1:220876041-220883392	ENSG00000136630,ENSG00000257551
chr1	220887666	220888015	1:220887666-220888015	ENSG00000136630,ENSG00000257551
chr1	220957374	220957595	1:220957374-220957595	-
chr1	220965128	220965313	1:220965128-220965313	-
chr1	220991012	220991397	1:220991012-220991397	-
chr1	220998270	220998476	1:220998270-220998476	-
chr1	220998597	220998796	1:220998597-220998796	-
chr1	220999338	221001945	1:220999338-221001945	ENSG00000222399,ENSG00000234754
chr1	221014000	221014248	1:221014000-221014248	-
chr1	221016929	221017131	1:221016929-221017131	-
chr1	221017711	221017954	1:221017711-221017954	-
chr1	221022015	221022205	1:221022015-221022205	-
chr1	221024460	221026684	1:221024460-221026684	-
chr1	221030946	221031131	1:221030946-221031131	-
chr1	221031231	221031464	1:221031231-221031464	-
chr1	221045802	221047777	1:221045802-221047777	ENSG00000222399
chr1	221069042	221070433	1:221069042-221070433	ENSG00000222399
chr1	221073049	221073234	1:221073049-221073234	-
chr1	221073956	221075505	1:221073956-221075505	ENSG00000226211
chr1	221075672	221076000	1:221075672-221076000	-
chr1	221076796	221077056	1:221076796-221077056	-
chr1	221094871	221095107	1:221094871-221095107	ENSG00000226211
chr1	221097123	221100924	1:221097123-221100924	ENSG00000267305,ENSG00000234754,ENSG00000226211
chr1	221122942	221123317	1:221122942-221123317	ENSG00000226211
chr1	221145700	221145885	1:221145700-221145885	ENSG00000226211
chr1	221147807	221148000	1:221147807-221148000	ENSG00000226211
chr1	221157139	221157805	1:221157139-221157805	ENSG00000267305,ENSG00000226211
chr1	221165973	221168168	1:221165973-221168168	ENSG00000234754,ENSG00000226211
chr1	221180839	221181049	1:221180839-221181049	-
chr1	221187884	221188280	1:221187884-221188280	-
chr1	221188286	221188818	1:221188286-221188818	-
chr1	221202802	221202987	1:221202802-221202987	ENSG00000267305
chr1	221203667	221203852	1:221203667-221203852	ENSG00000267305
chr1	221221780	221221965	1:221221780-221221965	-
chr1	221248045	221248253	1:221248045-221248253	ENSG00000234754
chr1	221308357	221308558	1:221308357-221308558	ENSG00000234754
chr1	221358171	221358374	1:221358171-221358374	ENSG00000234754
chr1	221380872	221381057	1:221380872-221381057	ENSG00000234754
chr1	221462942	221463127	1:221462942-221463127	ENSG00000286421,ENSG00000232436
chr1	221464556	221464741	1:221464556-221464741	ENSG00000286421,ENSG00000232436
chr1	221520162	221520372	1:221520162-221520372	ENSG00000228437,ENSG00000286421,ENSG00000227585,ENSG00000286398,ENSG00000232436
chr1	221539747	221539932	1:221539747-221539932	ENSG00000238042,ENSG00000286421,ENSG00000227585,ENSG00000286398,ENSG00000232436
chr1	221588688	221588878	1:221588688-221588878	ENSG00000228437,ENSG00000286421,ENSG00000227585,ENSG00000286398
chr1	221707902	221708486	1:221707902-221708486	ENSG00000228437,ENSG00000200033,ENSG00000227925,ENSG00000143507,ENSG00000286421
chr1	221715397	221715620	1:221715397-221715620	ENSG00000200033,ENSG00000143507
chr1	221725830	221726144	1:221725830-221726144	ENSG00000228437,ENSG00000200033,ENSG00000227925,ENSG00000143507,ENSG00000286421,ENSG00000227585
chr1	221738105	221738295	1:221738105-221738295	ENSG00000200033,ENSG00000143507
chr1	221741082	221743562	1:221741082-221743562	ENSG00000232679,ENSG00000228437,ENSG00000238042,ENSG00000200033,ENSG00000227925,ENSG00000143507,ENSG00000286421,ENSG00000227585,ENSG00000286398,ENSG00000232436
chr1	221749570	221749755	1:221749570-221749755	ENSG00000228437,ENSG00000238042,ENSG00000200033,ENSG00000227925,ENSG00000143507
chr1	221783904	221784110	1:221783904-221784110	ENSG00000228437,ENSG00000238042,ENSG00000200033,ENSG00000227925
chr1	221890645	221890961	1:221890645-221890961	ENSG00000232679,ENSG00000228437,ENSG00000238042,ENSG00000200033,ENSG00000227925,ENSG00000286421
chr1	222000642	222000827	1:222000642-222000827	ENSG00000222399,ENSG00000232679,ENSG00000228437,ENSG00000238042,ENSG00000227925
chr1	222035625	222035890	1:222035625-222035890	ENSG00000232679,ENSG00000228437,ENSG00000238042
chr1	222120200	222120392	1:222120200-222120392	ENSG00000232679
chr1	222165710	222165949	1:222165710-222165949	ENSG00000222399,ENSG00000227613,ENSG00000232679,ENSG00000228437
chr1	222242541	222242726	1:222242541-222242726	ENSG00000227613
chr1	222284839	222285050	1:222284839-222285050	ENSG00000267305,ENSG00000227613,ENSG00000236230
chr1	222373759	222373944	1:222373759-222373944	ENSG00000227613,ENSG00000236230
chr1	222421334	222421538	1:222421334-222421538	ENSG00000267305,ENSG00000276997,ENSG00000236230
chr1	222442588	222442878	1:222442588-222442878	ENSG00000143512,ENSG00000222399,ENSG00000276997,ENSG00000226643,ENSG00000236230
chr1	222459703	222459954	1:222459703-222459954	ENSG00000143512,ENSG00000222399,ENSG00000276997,ENSG00000234419,ENSG00000226643
chr1	222585799	222586096	1:222585799-222586096	ENSG00000225265,ENSG00000143498,ENSG00000143512
chr1	222589252	222590578	1:222589252-222590578	ENSG00000225265,ENSG00000143498,ENSG00000143512,ENSG00000267305,ENSG00000222399,ENSG00000276997,ENSG00000234419
chr1	222602356	222602541	1:222602356-222602541	ENSG00000225265,ENSG00000143512
chr1	222617572	222617863	1:222617572-222617863	ENSG00000154305,ENSG00000225265,ENSG00000143512,ENSG00000267305,ENSG00000276997,ENSG00000234419
chr1	222618050	222618548	1:222618050-222618548	ENSG00000154305,ENSG00000225265,ENSG00000143498,ENSG00000143512,ENSG00000267305,ENSG00000222399,ENSG00000276997,ENSG00000234419
chr1	222618663	222618892	1:222618663-222618892	ENSG00000154305,ENSG00000143512,ENSG00000276997,ENSG00000234419
chr1	222643395	222645448	1:222643395-222645448	ENSG00000287684,ENSG00000162819,ENSG00000186063,ENSG00000272750,ENSG00000229399,ENSG00000154305,ENSG00000225265,ENSG00000143498,ENSG00000143512,ENSG00000267305,ENSG00000222399,ENSG00000276997,ENSG00000234419
chr1	222645575	222645766	1:222645575-222645766	ENSG00000272750,ENSG00000229399,ENSG00000154305
chr1	222650752	222650944	1:222650752-222650944	ENSG00000272750,ENSG00000154305
chr1	222654316	222655969	1:222654316-222655969	ENSG00000272750,ENSG00000154305
chr1	222711425	222714210	1:222711425-222714210	ENSG00000287684,ENSG00000162819,ENSG00000186063,ENSG00000272750,ENSG00000267305,ENSG00000222399,ENSG00000276997,ENSG00000234419
chr1	222736282	222736659	1:222736282-222736659	ENSG00000287684,ENSG00000197520
chr1	222737545	222737730	1:222737545-222737730	ENSG00000287684,ENSG00000197520
chr1	222744770	222744955	1:222744770-222744955	ENSG00000287684,ENSG00000197520
chr1	222755923	222756108	1:222755923-222756108	ENSG00000287684,ENSG00000197520
chr1	222814683	222815406	1:222814683-222815406	ENSG00000154309
chr1	222866082	222866294	1:222866082-222866294	ENSG00000234523,ENSG00000154309
chr1	222903590	222903775	1:222903590-222903775	ENSG00000234523
chr1	222907175	222907497	1:222907175-222907497	ENSG00000234523
chr1	222997462	222997656	1:222997462-222997656	ENSG00000234523
chr1	223036482	223036667	1:223036482-223036667	ENSG00000234523
chr1	223079866	223080056	1:223079866-223080056	ENSG00000287338,ENSG00000234523,ENSG00000287684
chr1	223082462	223082652	1:223082462-223082652	ENSG00000287338,ENSG00000234523,ENSG00000287684
chr1	223110947	223111132	1:223110947-223111132	ENSG00000287338
chr1	223112680	223112888	1:223112680-223112888	ENSG00000287338
chr1	223112930	223113120	1:223112930-223113120	ENSG00000287338
chr1	223133912	223135356	1:223133912-223135356	ENSG00000236846,ENSG00000187554
chr1	223137211	223137951	1:223137211-223137951	ENSG00000236846,ENSG00000187554
chr1	223142597	223143361	1:223142597-223143361	ENSG00000251789,ENSG00000236846,ENSG00000187554
chr1	223143524	223143714	1:223143524-223143714	ENSG00000236846,ENSG00000187554
chr1	223177947	223178140	1:223177947-223178140	ENSG00000178395,ENSG00000251789,ENSG00000226601
chr1	223183075	223183343	1:223183075-223183343	ENSG00000251789,ENSG00000226601
chr1	223255217	223255409	1:223255217-223255409	ENSG00000178395,ENSG00000251789,ENSG00000143502
chr1	223287781	223287966	1:223287781-223287966	ENSG00000178395,ENSG00000251789,ENSG00000143502
chr1	223312929	223313119	1:223312929-223313119	ENSG00000178395,ENSG00000251789,ENSG00000143502
chr1	223339733	223339939	1:223339733-223339939	ENSG00000178395,ENSG00000251789,ENSG00000143502
chr1	223476642	223476832	1:223476642-223476832	ENSG00000227002,ENSG00000203697,ENSG00000178395,ENSG00000251789
chr1	223483387	223483572	1:223483387-223483572	ENSG00000227002,ENSG00000203697,ENSG00000178395,ENSG00000251789
chr1	223486232	223486543	1:223486232-223486543	ENSG00000227002,ENSG00000203697,ENSG00000178395,ENSG00000251789
chr1	223495177	223495362	1:223495177-223495362	ENSG00000227002,ENSG00000203697,ENSG00000178395,ENSG00000251789
chr1	223505066	223505307	1:223505066-223505307	ENSG00000227002,ENSG00000203697,ENSG00000178395,ENSG00000251789
chr1	223683459	223683649	1:223683459-223683649	ENSG00000212398,ENSG00000227002,ENSG00000203697
chr1	223727183	223727373	1:223727183-223727373	-
chr1	223734245	223734435	1:223734245-223734435	-
chr1	223737158	223737343	1:223737158-223737343	ENSG00000212398
chr1	223748916	223749107	1:223748916-223749107	ENSG00000162909,ENSG00000212398
chr1	223749253	223749463	1:223749253-223749463	ENSG00000162909,ENSG00000212398
chr1	223752889	223753316	1:223752889-223753316	ENSG00000162909,ENSG00000212398
chr1	223763438	223763747	1:223763438-223763747	ENSG00000162909
chr1	223774506	223774691	1:223774506-223774691	ENSG00000162909
chr1	223777492	223777707	1:223777492-223777707	ENSG00000162909
chr1	223788175	223788365	1:223788175-223788365	-
chr1	223788913	223789098	1:223788913-223789098	-
chr1	223799389	223799578	1:223799389-223799578	ENSG00000143514
chr1	223799927	223800112	1:223799927-223800112	ENSG00000143514
chr1	223812103	223812303	1:223812103-223812303	ENSG00000143514
chr1	223814123	223814313	1:223814123-223814313	ENSG00000143514
chr1	223819676	223819968	1:223819676-223819968	ENSG00000233771,ENSG00000143514
chr1	223820121	223820370	1:223820121-223820370	ENSG00000143514
chr1	223820742	223820964	1:223820742-223820964	ENSG00000143514
chr1	223821797	223821987	1:223821797-223821987	ENSG00000143514
chr1	223823926	223824134	1:223823926-223824134	ENSG00000143514
chr1	223824231	223827741	1:223824231-223827741	ENSG00000233771,ENSG00000188460,ENSG00000227621,ENSG00000143514
chr1	223831673	223831998	1:223831673-223831998	ENSG00000233771,ENSG00000188460,ENSG00000227621,ENSG00000143514
chr1	223832024	223832978	1:223832024-223832978	ENSG00000227621,ENSG00000143514
chr1	223834940	223835168	1:223834940-223835168	-
chr1	223835474	223835664	1:223835474-223835664	-
chr1	223835798	223836213	1:223835798-223836213	ENSG00000188460,ENSG00000227621
chr1	223836685	223836876	1:223836685-223836876	-
chr1	223844774	223847031	1:223844774-223847031	ENSG00000229930,ENSG00000278467,ENSG00000185495,ENSG00000272645,ENSG00000233771,ENSG00000188460,ENSG00000227621,ENSG00000143514,ENSG00000212398,ENSG00000227002
chr1	223870990	223871409	1:223870990-223871409	ENSG00000233771,ENSG00000188460,ENSG00000227621
chr1	223992383	223992863	1:223992383-223992863	ENSG00000229930,ENSG00000278467,ENSG00000185495,ENSG00000212157,ENSG00000272645,ENSG00000233771
chr1	224074867	224075052	1:224074867-224075052	ENSG00000233771
chr1	224089738	224089929	1:224089738-224089929	-
chr1	224092007	224092244	1:224092007-224092244	ENSG00000212157
chr1	224113363	224115285	1:224113363-224115285	ENSG00000206887,ENSG00000229742,ENSG00000221406,ENSG00000143748,ENSG00000143756,ENSG00000252484,ENSG00000229930,ENSG00000278467,ENSG00000185495,ENSG00000233771
chr1	224118850	224119161	1:224118850-224119161	ENSG00000143748,ENSG00000143756
chr1	224128655	224128840	1:224128655-224128840	ENSG00000206887
chr1	224145460	224145653	1:224145460-224145653	ENSG00000206887,ENSG00000229742,ENSG00000221406
chr1	224156323	224156605	1:224156323-224156605	ENSG00000206887,ENSG00000229742,ENSG00000221406
chr1	224160241	224160426	1:224160241-224160426	ENSG00000229742
chr1	224160664	224160849	1:224160664-224160849	-
chr1	224161387	224161816	1:224161387-224161816	ENSG00000229742
chr1	224161999	224163208	1:224161999-224163208	ENSG00000206887,ENSG00000229742,ENSG00000221406,ENSG00000229930
chr1	224163248	224163577	1:224163248-224163577	-
chr1	224163775	224163991	1:224163775-224163991	-
chr1	224164571	224164778	1:224164571-224164778	ENSG00000229742
chr1	224164834	224165032	1:224164834-224165032	-
chr1	224167610	224168477	1:224167610-224168477	ENSG00000206887,ENSG00000229742,ENSG00000221406
chr1	224168534	224171571	1:224168534-224171571	ENSG00000206887,ENSG00000229742,ENSG00000221406,ENSG00000201898,ENSG00000143753,ENSG00000236773
chr1	224171627	224172323	1:224171627-224172323	ENSG00000206887,ENSG00000221406,ENSG00000201898,ENSG00000143753,ENSG00000236773
chr1	224172381	224172724	1:224172381-224172724	ENSG00000221406,ENSG00000201898,ENSG00000143753,ENSG00000236773
chr1	224177696	224178029	1:224177696-224178029	ENSG00000201898,ENSG00000143753,ENSG00000236773
chr1	224180959	224184589	1:224180959-224184589	ENSG00000206887,ENSG00000229742,ENSG00000221406,ENSG00000237101,ENSG00000232628,ENSG00000201898,ENSG00000143753,ENSG00000236773
chr1	224184694	224185636	1:224184694-224185636	ENSG00000143753
chr1	224186081	224186329	1:224186081-224186329	ENSG00000221406,ENSG00000143753
chr1	224187350	224187633	1:224187350-224187633	ENSG00000221406,ENSG00000232628,ENSG00000143753
chr1	224188416	224188601	1:224188416-224188601	ENSG00000143753
chr1	224189393	224189583	1:224189393-224189583	ENSG00000143753
chr1	224192544	224192729	1:224192544-224192729	ENSG00000221406,ENSG00000232628,ENSG00000143753
chr1	224195877	224196379	1:224195877-224196379	ENSG00000206887,ENSG00000221406,ENSG00000237101,ENSG00000232628,ENSG00000143753
chr1	224218961	224219146	1:224218961-224219146	ENSG00000221406,ENSG00000237101,ENSG00000232628
chr1	224329243	224330994	1:224329243-224330994	ENSG00000206887,ENSG00000229742,ENSG00000143748
chr1	224333267	224333791	1:224333267-224333791	ENSG00000143748
chr1	224333943	224334133	1:224333943-224334133	ENSG00000143748
chr1	224356589	224359487	1:224356589-224359487	ENSG00000143771,ENSG00000206887,ENSG00000143748
chr1	224360801	224360986	1:224360801-224360986	ENSG00000143771
chr1	224361414	224361767	1:224361414-224361767	ENSG00000143771
chr1	224365840	224366174	1:224365840-224366174	-
chr1	224369694	224369979	1:224369694-224369979	-
chr1	224370179	224370398	1:224370179-224370398	ENSG00000143771
chr1	224371142	224371336	1:224371142-224371336	ENSG00000143771
chr1	224372001	224372191	1:224372001-224372191	ENSG00000143771
chr1	224372986	224373184	1:224372986-224373184	ENSG00000143771
chr1	224375105	224375480	1:224375105-224375480	ENSG00000143771
chr1	224376119	224376417	1:224376119-224376417	ENSG00000143771
chr1	224376732	224377005	1:224376732-224377005	ENSG00000143771
chr1	224377086	224377627	1:224377086-224377627	ENSG00000143771
chr1	224377724	224378488	1:224377724-224378488	ENSG00000143771
chr1	224378772	224381183	1:224378772-224381183	ENSG00000143771
chr1	224382887	224383751	1:224382887-224383751	ENSG00000143771
chr1	224384224	224384434	1:224384224-224384434	ENSG00000143771
chr1	224388316	224388506	1:224388316-224388506	ENSG00000266618
chr1	224391512	224391702	1:224391512-224391702	ENSG00000266618
chr1	224395728	224395919	1:224395728-224395919	ENSG00000266618,ENSG00000162923
chr1	224397507	224397692	1:224397507-224397692	ENSG00000266618,ENSG00000162923
chr1	224417542	224417727	1:224417542-224417727	ENSG00000162923
chr1	224422293	224422584	1:224422293-224422584	ENSG00000162923
chr1	224423345	224423762	1:224423345-224423762	ENSG00000162923
chr1	224428060	224428682	1:224428060-224428682	ENSG00000143786,ENSG00000162923
chr1	224428911	224429096	1:224428911-224429096	ENSG00000143786,ENSG00000162923
chr1	224429267	224435679	1:224429267-224435679	ENSG00000143786,ENSG00000162923
chr1	224455469	224455805	1:224455469-224455805	-
chr1	224456549	224457771	1:224456549-224457771	ENSG00000143786,ENSG00000162923
chr1	224458366	224458556	1:224458366-224458556	-
chr1	224459593	224459783	1:224459593-224459783	-
chr1	224466237	224466422	1:224466237-224466422	-
chr1	224502795	224502980	1:224502795-224502980	ENSG00000286719
chr1	224565825	224566031	1:224565825-224566031	ENSG00000286719,ENSG00000229400,ENSG00000229991,ENSG00000143786
chr1	224605988	224606178	1:224605988-224606178	ENSG00000286719,ENSG00000229400,ENSG00000286174,ENSG00000234247,ENSG00000233384
chr1	224624426	224624613	1:224624426-224624613	ENSG00000286719,ENSG00000229400,ENSG00000286174,ENSG00000234247,ENSG00000233384,ENSG00000143786
chr1	224644917	224645107	1:224644917-224645107	ENSG00000286719,ENSG00000229400,ENSG00000286174,ENSG00000234247
chr1	224677329	224677559	1:224677329-224677559	ENSG00000286719,ENSG00000229400,ENSG00000286174,ENSG00000234247
chr1	224771002	224771221	1:224771002-224771221	ENSG00000286719,ENSG00000225334,ENSG00000229400,ENSG00000286174
chr1	224774285	224774470	1:224774285-224774470	ENSG00000286719,ENSG00000225334,ENSG00000229400,ENSG00000286174
chr1	224972128	224972318	1:224972128-224972318	ENSG00000185842,ENSG00000286719
chr1	225047393	225047693	1:225047393-225047693	ENSG00000286719
chr1	225077532	225077717	1:225077532-225077717	ENSG00000286719
chr1	225179482	225179667	1:225179482-225179667	-
chr1	225309266	225309451	1:225309266-225309451	-
chr1	225387861	225388051	1:225387861-225388051	ENSG00000185842
chr1	225396541	225396727	1:225396541-225396727	ENSG00000143815,ENSG00000185842
chr1	225399362	225399603	1:225399362-225399603	ENSG00000143815,ENSG00000185842
chr1	225399830	225400238	1:225399830-225400238	ENSG00000143815
chr1	225400995	225401300	1:225400995-225401300	ENSG00000143815
chr1	225403691	225403908	1:225403691-225403908	ENSG00000143815
chr1	225404007	225404308	1:225404007-225404308	ENSG00000143815
chr1	225407441	225407770	1:225407441-225407770	ENSG00000143815
chr1	225411345	225411535	1:225411345-225411535	ENSG00000143815
chr1	225412080	225412299	1:225412080-225412299	ENSG00000143815
chr1	225412655	225412852	1:225412655-225412852	ENSG00000143815
chr1	225413835	225415064	1:225413835-225415064	ENSG00000143815
chr1	225415472	225416080	1:225415472-225416080	ENSG00000143815
chr1	225416240	225416594	1:225416240-225416594	ENSG00000143815
chr1	225418556	225419399	1:225418556-225419399	ENSG00000143815
chr1	225420469	225420725	1:225420469-225420725	ENSG00000143815
chr1	225421362	225424118	1:225421362-225424118	ENSG00000143815
chr1	225424175	225429637	1:225424175-225429637	ENSG00000143815
chr1	225442128	225442527	1:225442128-225442527	-
chr1	225442961	225443196	1:225442961-225443196	-
chr1	225443511	225443720	1:225443511-225443720	-
chr1	225443992	225446729	1:225443992-225446729	-
chr1	225450770	225451163	1:225450770-225451163	-
chr1	225458131	225458800	1:225458131-225458800	-
chr1	225460142	225460488	1:225460142-225460488	ENSG00000282418,ENSG00000234476
chr1	225462400	225462609	1:225462400-225462609	ENSG00000282418,ENSG00000234476
chr1	225464914	225465101	1:225464914-225465101	ENSG00000282418,ENSG00000234476
chr1	225465330	225465763	1:225465330-225465763	ENSG00000282418,ENSG00000234476
chr1	225466613	225468777	1:225466613-225468777	ENSG00000213032,ENSG00000282418,ENSG00000234476
chr1	225477817	225478002	1:225477817-225478002	-
chr1	225483034	225483219	1:225483034-225483219	-
chr1	225539921	225540106	1:225539921-225540106	ENSG00000154380
chr1	225560758	225560943	1:225560758-225560943	ENSG00000154380
chr1	225595816	225596135	1:225595816-225596135	ENSG00000154380
chr1	225617294	225617479	1:225617294-225617479	ENSG00000154380
chr1	225623221	225623465	1:225623221-225623465	ENSG00000154380
chr1	225697495	225697680	1:225697495-225697680	ENSG00000227496
chr1	225710859	225711075	1:225710859-225711075	ENSG00000227496
chr1	225730348	225730533	1:225730348-225730533	ENSG00000223306,ENSG00000226349,ENSG00000227496
chr1	225735333	225735772	1:225735333-225735772	ENSG00000223306,ENSG00000226349,ENSG00000227496
chr1	225754929	225755979	1:225754929-225755979	ENSG00000223306
chr1	225755994	225756203	1:225755994-225756203	ENSG00000223306,ENSG00000154380
chr1	225773148	225773536	1:225773148-225773536	ENSG00000143742
chr1	225777104	225781410	1:225777104-225781410	ENSG00000143742,ENSG00000154380
chr1	225781630	225781815	1:225781630-225781815	ENSG00000143742
chr1	225781859	225782132	1:225781859-225782132	ENSG00000143742
chr1	225783483	225783725	1:225783483-225783725	ENSG00000143742
chr1	225783756	225783977	1:225783756-225783977	ENSG00000143742
chr1	225799973	225800158	1:225799973-225800158	ENSG00000234112
chr1	225804661	225804846	1:225804661-225804846	ENSG00000234112
chr1	225810054	225810404	1:225810054-225810404	ENSG00000143819
chr1	225813525	225813794	1:225813525-225813794	ENSG00000143819
chr1	225814373	225814815	1:225814373-225814815	ENSG00000143819
chr1	225816582	225816781	1:225816582-225816781	ENSG00000143819
chr1	225819820	225820010	1:225819820-225820010	ENSG00000143819
chr1	225823875	225824065	1:225823875-225824065	ENSG00000143819
chr1	225832625	225832911	1:225832625-225832911	ENSG00000143819
chr1	225835135	225835397	1:225835135-225835397	-
chr1	225835739	225836085	1:225835739-225836085	-
chr1	225836419	225837155	1:225836419-225837155	ENSG00000143819
chr1	225837203	225837551	1:225837203-225837551	-
chr1	225840315	225840505	1:225840315-225840505	ENSG00000196187,ENSG00000242861
chr1	225843301	225843517	1:225843301-225843517	ENSG00000196187,ENSG00000242861
chr1	225843551	225843757	1:225843551-225843757	ENSG00000196187,ENSG00000242861
chr1	225844285	225844475	1:225844285-225844475	ENSG00000242861
chr1	225844521	225844711	1:225844521-225844711	ENSG00000196187,ENSG00000242861
chr1	225845055	225845258	1:225845055-225845258	ENSG00000196187,ENSG00000242861
chr1	225845865	225846396	1:225845865-225846396	ENSG00000196187,ENSG00000242861
chr1	225846514	225847359	1:225846514-225847359	ENSG00000196187,ENSG00000242861
chr1	225847537	225847758	1:225847537-225847758	ENSG00000196187,ENSG00000242861
chr1	225848718	225848966	1:225848718-225848966	ENSG00000242861
chr1	225849012	225849673	1:225849012-225849673	ENSG00000196187,ENSG00000242861
chr1	225849749	225850233	1:225849749-225850233	ENSG00000196187,ENSG00000242861
chr1	225851767	225851957	1:225851767-225851957	ENSG00000196187,ENSG00000242861
chr1	225853615	225853932	1:225853615-225853932	ENSG00000196187,ENSG00000242861
chr1	225857036	225857272	1:225857036-225857272	-
chr1	225859459	225859647	1:225859459-225859647	-
chr1	225859878	225862808	1:225859878-225862808	ENSG00000196187
chr1	225865941	225867403	1:225865941-225867403	ENSG00000196187
chr1	225867644	225868166	1:225867644-225868166	ENSG00000196187
chr1	225873176	225874404	1:225873176-225874404	ENSG00000196187
chr1	225874629	225874815	1:225874629-225874815	ENSG00000196187
chr1	225875360	225876038	1:225875360-225876038	ENSG00000196187
chr1	225876113	225876675	1:225876113-225876675	ENSG00000196187
chr1	225876965	225877173	1:225876965-225877173	ENSG00000196187
chr1	225877744	225883530	1:225877744-225883530	ENSG00000243709,ENSG00000196187
chr1	225883736	225884566	1:225883736-225884566	ENSG00000243709,ENSG00000196187
chr1	225884603	225884816	1:225884603-225884816	ENSG00000196187
chr1	225885015	225885771	1:225885015-225885771	ENSG00000243709
chr1	225890807	225890992	1:225890807-225890992	ENSG00000243709
chr1	225891107	225891609	1:225891107-225891609	ENSG00000243709
chr1	225891656	225892140	1:225891656-225892140	ENSG00000243709
chr1	225895881	225896151	1:225895881-225896151	-
chr1	225896350	225898266	1:225896350-225898266	ENSG00000213032,ENSG00000284519,ENSG00000143811,ENSG00000255835,ENSG00000243709
chr1	225898305	225898743	1:225898305-225898743	-
chr1	225898823	225899324	1:225898823-225899324	-
chr1	225904206	225904444	1:225904206-225904444	-
chr1	225910126	225910324	1:225910126-225910324	ENSG00000243709
chr1	225910357	225910553	1:225910357-225910553	ENSG00000243709
chr1	225910760	225910961	1:225910760-225910961	ENSG00000243709
chr1	225911148	225911446	1:225911148-225911446	ENSG00000243709
chr1	225919947	225920347	1:225919947-225920347	ENSG00000284519,ENSG00000143811,ENSG00000255835
chr1	225920693	225920883	1:225920693-225920883	ENSG00000284519,ENSG00000143811,ENSG00000255835
chr1	225922927	225923112	1:225922927-225923112	ENSG00000284519,ENSG00000143811,ENSG00000255835
chr1	225923409	225925028	1:225923409-225925028	ENSG00000213032,ENSG00000143768,ENSG00000248322,ENSG00000284519,ENSG00000143811,ENSG00000255835
chr1	225926504	225927081	1:225926504-225927081	ENSG00000213032,ENSG00000248322,ENSG00000284519,ENSG00000143811,ENSG00000255835
chr1	225936660	225936906	1:225936660-225936906	ENSG00000213032,ENSG00000143768,ENSG00000248322
chr1	225948163	225948348	1:225948163-225948348	ENSG00000213032,ENSG00000143768,ENSG00000248322
chr1	225980314	225980504	1:225980314-225980504	ENSG00000213032
chr1	225987822	225988389	1:225987822-225988389	ENSG00000143751,ENSG00000213032
chr1	225992548	225992733	1:225992548-225992733	ENSG00000143751
chr1	225997877	225998112	1:225997877-225998112	ENSG00000143751
chr1	225998174	226004034	1:225998174-226004034	ENSG00000163041,ENSG00000272562,ENSG00000143751,ENSG00000213032
chr1	226014965	226015312	1:226014965-226015312	-
chr1	226027582	226030278	1:226027582-226030278	-
chr1	226030486	226037111	1:226030486-226037111	-
chr1	226040577	226045373	1:226040577-226045373	ENSG00000185155,ENSG00000163041,ENSG00000272562
chr1	226046950	226048359	1:226046950-226048359	-
chr1	226048736	226048921	1:226048736-226048921	-
chr1	226049269	226049552	1:226049269-226049552	-
chr1	226050225	226051972	1:226050225-226051972	ENSG00000163041,ENSG00000272562
chr1	226052074	226052957	1:226052074-226052957	ENSG00000163041,ENSG00000272562
chr1	226053294	226055377	1:226053294-226055377	ENSG00000163041,ENSG00000272562
chr1	226055767	226055957	1:226055767-226055957	ENSG00000163041,ENSG00000272562
chr1	226056385	226056605	1:226056385-226056605	ENSG00000163041,ENSG00000272562
chr1	226059970	226065696	1:226059970-226065696	ENSG00000225518,ENSG00000163041,ENSG00000272562,ENSG00000143751
chr1	226068677	226068916	1:226068677-226068916	ENSG00000163041,ENSG00000272562
chr1	226069874	226070212	1:226069874-226070212	ENSG00000225518
chr1	226073373	226073694	1:226073373-226073694	ENSG00000225518
chr1	226073970	226074347	1:226073970-226074347	ENSG00000225518
chr1	226074704	226074894	1:226074704-226074894	ENSG00000225518
chr1	226075466	226075783	1:226075466-226075783	ENSG00000225518
chr1	226082780	226083534	1:226082780-226083534	ENSG00000225518
chr1	226083748	226083951	1:226083748-226083951	ENSG00000225518
chr1	226100118	226100303	1:226100118-226100303	-
chr1	226101656	226101846	1:226101656-226101846	-
chr1	226110469	226110675	1:226110469-226110675	-
chr1	226110920	226111110	1:226110920-226111110	-
chr1	226116112	226116302	1:226116112-226116302	ENSG00000270598
chr1	226128857	226129198	1:226128857-226129198	ENSG00000275406,ENSG00000185155,ENSG00000270598
chr1	226153439	226153629	1:226153439-226153629	ENSG00000185155,ENSG00000234478,ENSG00000182827
chr1	226178754	226178944	1:226178754-226178944	ENSG00000185155,ENSG00000182827
chr1	226181917	226182744	1:226181917-226182744	ENSG00000185155,ENSG00000223570,ENSG00000182827
chr1	226184316	226184614	1:226184316-226184614	ENSG00000185155,ENSG00000223570,ENSG00000234478,ENSG00000182827
chr1	226185708	226187355	1:226185708-226187355	ENSG00000275406,ENSG00000185155,ENSG00000223570,ENSG00000234478,ENSG00000182827,ENSG00000270598
chr1	226195203	226195388	1:226195203-226195388	ENSG00000275406,ENSG00000185155,ENSG00000270598
chr1	226279582	226279818	1:226279582-226279818	ENSG00000275406,ENSG00000236994,ENSG00000185155
chr1	226279931	226280181	1:226279931-226280181	ENSG00000275406,ENSG00000236994,ENSG00000185155
chr1	226283681	226283871	1:226283681-226283871	ENSG00000275406,ENSG00000236994,ENSG00000185155
chr1	226297113	226297378	1:226297113-226297378	ENSG00000275406,ENSG00000236994,ENSG00000183814,ENSG00000185155
chr1	226304545	226304730	1:226304545-226304730	ENSG00000275406,ENSG00000236994,ENSG00000183814
chr1	226307977	226308186	1:226307977-226308186	ENSG00000275406,ENSG00000236994,ENSG00000183814
chr1	226308617	226309227	1:226308617-226309227	ENSG00000275406,ENSG00000236994,ENSG00000183814,ENSG00000185155
chr1	226355106	226355328	1:226355106-226355328	ENSG00000143799,ENSG00000275406
chr1	226378587	226378797	1:226378587-226378797	ENSG00000199337,ENSG00000201588,ENSG00000199352,ENSG00000143799
chr1	226380022	226380207	1:226380022-226380207	ENSG00000143799
chr1	226381331	226381521	1:226381331-226381521	ENSG00000143799
chr1	226391145	226391335	1:226391145-226391335	ENSG00000143799
chr1	226392041	226392266	1:226392041-226392266	ENSG00000143799
chr1	226405046	226405231	1:226405046-226405231	ENSG00000270287,ENSG00000143799
chr1	226406381	226406702	1:226406381-226406702	ENSG00000270287,ENSG00000143799
chr1	226407033	226408548	1:226407033-226408548	ENSG00000270287,ENSG00000143799
chr1	226420658	226420876	1:226420658-226420876	ENSG00000223282,ENSG00000229965,ENSG00000270287
chr1	226422922	226423296	1:226422922-226423296	ENSG00000223282,ENSG00000229965,ENSG00000270287
chr1	226430017	226430202	1:226430017-226430202	ENSG00000223282,ENSG00000229965
chr1	226484212	226484402	1:226484212-226484402	ENSG00000177770,ENSG00000223282
chr1	226512235	226512420	1:226512235-226512420	ENSG00000274886,ENSG00000177770,ENSG00000223282
chr1	226540379	226540783	1:226540379-226540783	ENSG00000203685,ENSG00000287627
chr1	226568122	226568307	1:226568122-226568307	-
chr1	226606872	226607062	1:226606872-226607062	ENSG00000203685
chr1	226607672	226607857	1:226607672-226607857	ENSG00000203685
chr1	226621508	226621698	1:226621508-226621698	-
chr1	226632125	226632329	1:226632125-226632329	ENSG00000287259
chr1	226633659	226633988	1:226633659-226633988	ENSG00000287259
chr1	226634328	226634886	1:226634328-226634886	ENSG00000287259
chr1	226635222	226635724	1:226635222-226635724	ENSG00000287259
chr1	226635912	226636467	1:226635912-226636467	-
chr1	226639453	226640183	1:226639453-226640183	ENSG00000287259
chr1	226640243	226640513	1:226640243-226640513	-
chr1	226640857	226641104	1:226640857-226641104	-
chr1	226641470	226641660	1:226641470-226641660	-
chr1	226641949	226645140	1:226641949-226645140	-
chr1	226645185	226646089	1:226645185-226646089	-
chr1	226646220	226646697	1:226646220-226646697	-
chr1	226646869	226647059	1:226646869-226647059	-
chr1	226647381	226647988	1:226647381-226647988	-
chr1	226648343	226648528	1:226648343-226648528	-
chr1	226649907	226650106	1:226649907-226650106	ENSG00000228382
chr1	226650515	226650733	1:226650515-226650733	ENSG00000228382
chr1	226650800	226650994	1:226650800-226650994	ENSG00000228382
chr1	226651315	226651656	1:226651315-226651656	ENSG00000228382
chr1	226651864	226652205	1:226651864-226652205	ENSG00000228382
chr1	226652548	226652972	1:226652548-226652972	ENSG00000228382
chr1	226653048	226653233	1:226653048-226653233	ENSG00000228382
chr1	226653247	226656981	1:226653247-226656981	ENSG00000228382
chr1	226658088	226658519	1:226658088-226658519	ENSG00000228382
chr1	226658950	226659509	1:226658950-226659509	ENSG00000228382
chr1	226659876	226660381	1:226659876-226660381	ENSG00000228548,ENSG00000228382
chr1	226660425	226661617	1:226660425-226661617	ENSG00000228548,ENSG00000228382
chr1	226661787	226662073	1:226661787-226662073	ENSG00000228548,ENSG00000228382
chr1	226662179	226663816	1:226662179-226663816	ENSG00000228548,ENSG00000228382
chr1	226664212	226664453	1:226664212-226664453	ENSG00000228548,ENSG00000228382
chr1	226664679	226664869	1:226664679-226664869	ENSG00000228548,ENSG00000228382
chr1	226665246	226665436	1:226665246-226665436	ENSG00000228548
chr1	226665699	226665980	1:226665699-226665980	ENSG00000228548
chr1	226666208	226666484	1:226666208-226666484	ENSG00000228548
chr1	226666714	226667317	1:226666714-226667317	ENSG00000228548
chr1	226667372	226667599	1:226667372-226667599	ENSG00000228548
chr1	226671666	226673247	1:226671666-226673247	ENSG00000228548,ENSG00000228382
chr1	226673434	226681186	1:226673434-226681186	ENSG00000228548,ENSG00000228382
chr1	226682011	226685759	1:226682011-226685759	ENSG00000228382
chr1	226686533	226687142	1:226686533-226687142	-
chr1	226687228	226687467	1:226687228-226687467	-
chr1	226687705	226687943	1:226687705-226687943	-
chr1	226688180	226688383	1:226688180-226688383	-
chr1	226692529	226692728	1:226692529-226692728	-
chr1	226694105	226694359	1:226694105-226694359	-
chr1	226696882	226697288	1:226696882-226697288	-
chr1	226697789	226698204	1:226697789-226698204	-
chr1	226702656	226704317	1:226702656-226704317	ENSG00000238183
chr1	226708847	226709037	1:226708847-226709037	-
chr1	226709262	226709639	1:226709262-226709639	-
chr1	226709686	226709971	1:226709686-226709971	-
chr1	226710497	226710758	1:226710497-226710758	-
chr1	226710759	226710949	1:226710759-226710949	-
chr1	226711809	226712001	1:226711809-226712001	-
chr1	226712138	226712928	1:226712138-226712928	-
chr1	226716287	226716530	1:226716287-226716530	-
chr1	226716583	226718127	1:226716583-226718127	ENSG00000238183
chr1	226718283	226718852	1:226718283-226718852	ENSG00000238183
chr1	226719657	226719932	1:226719657-226719932	-
chr1	226722166	226722351	1:226722166-226722351	-
chr1	226724369	226724554	1:226724369-226724554	-
chr1	226726113	226726387	1:226726113-226726387	ENSG00000143772
chr1	226731361	226731562	1:226731361-226731562	ENSG00000143772
chr1	226732760	226732977	1:226732760-226732977	ENSG00000143772
chr1	226733138	226733339	1:226733138-226733339	ENSG00000143772
chr1	226735216	226735481	1:226735216-226735481	ENSG00000238183,ENSG00000143772
chr1	226735785	226735970	1:226735785-226735970	ENSG00000143772
chr1	226736956	226739994	1:226736956-226739994	ENSG00000287259,ENSG00000238183,ENSG00000143772
chr1	226803199	226803389	1:226803199-226803389	ENSG00000238183
chr1	226827700	226828212	1:226827700-226828212	ENSG00000287259,ENSG00000238183
chr1	226830884	226831077	1:226830884-226831077	ENSG00000287259
chr1	226870729	226870914	1:226870729-226870914	ENSG00000288674,ENSG00000143801
chr1	226882452	226882669	1:226882452-226882669	ENSG00000288674,ENSG00000143801
chr1	226885180	226885386	1:226885180-226885386	ENSG00000288674,ENSG00000143801
chr1	226899223	226899444	1:226899223-226899444	ENSG00000143801
chr1	226901939	226902144	1:226901939-226902144	ENSG00000143801
chr1	226905900	226906085	1:226905900-226906085	-
chr1	226937891	226941006	1:226937891-226941006	ENSG00000228729,ENSG00000287532,ENSG00000143776,ENSG00000163050,ENSG00000288674,ENSG00000143801
chr1	226942545	226942745	1:226942545-226942745	ENSG00000163050
chr1	226944452	226944835	1:226944452-226944835	ENSG00000163050
chr1	226946572	226946840	1:226946572-226946840	ENSG00000228525,ENSG00000163050
chr1	226950921	226952267	1:226950921-226952267	ENSG00000228525
chr1	226954710	226954900	1:226954710-226954900	ENSG00000228525
chr1	226964179	226964614	1:226964179-226964614	ENSG00000228525
chr1	226965579	226965764	1:226965579-226965764	ENSG00000228525,ENSG00000163050
chr1	226966533	226966779	1:226966533-226966779	ENSG00000228525,ENSG00000163050
chr1	226970353	226970538	1:226970353-226970538	ENSG00000163050
chr1	226971934	226972201	1:226971934-226972201	ENSG00000163050
chr1	226972332	226972677	1:226972332-226972677	ENSG00000163050
chr1	226973398	226973736	1:226973398-226973736	ENSG00000163050
chr1	226973972	226974272	1:226973972-226974272	ENSG00000163050
chr1	226976685	226977377	1:226976685-226977377	ENSG00000163050
chr1	226980066	226980251	1:226980066-226980251	ENSG00000163050
chr1	226981314	226981560	1:226981314-226981560	ENSG00000163050
chr1	226984656	226984841	1:226984656-226984841	ENSG00000163050
chr1	226985286	226985485	1:226985286-226985485	ENSG00000233706,ENSG00000163050
chr1	226987574	226987840	1:226987574-226987840	ENSG00000233706,ENSG00000163050
chr1	226987925	226988115	1:226987925-226988115	ENSG00000233706,ENSG00000163050
chr1	226988159	226988695	1:226988159-226988695	ENSG00000233706,ENSG00000163050
chr1	226988795	226990918	1:226988795-226990918	ENSG00000236636,ENSG00000228729,ENSG00000228625,ENSG00000287532,ENSG00000233706,ENSG00000143776,ENSG00000163050
chr1	227022940	227023132	1:227022940-227023132	ENSG00000143776
chr1	227054390	227054575	1:227054390-227054575	ENSG00000228625,ENSG00000287532,ENSG00000143776
chr1	227145673	227145881	1:227145673-227145881	ENSG00000236636,ENSG00000228729,ENSG00000228625,ENSG00000287532,ENSG00000143776
chr1	227145926	227146111	1:227145926-227146111	ENSG00000236636,ENSG00000228729,ENSG00000228625,ENSG00000287532,ENSG00000143776
chr1	227293001	227293186	1:227293001-227293186	ENSG00000287525,ENSG00000236636,ENSG00000228729,ENSG00000228625,ENSG00000143776
chr1	227307117	227307381	1:227307117-227307381	ENSG00000287525,ENSG00000236636,ENSG00000228729,ENSG00000228625,ENSG00000143776
chr1	227369031	227369216	1:227369031-227369216	ENSG00000232864,ENSG00000236636,ENSG00000228729,ENSG00000143776
chr1	227393862	227394067	1:227393862-227394067	ENSG00000201355,ENSG00000202526,ENSG00000232864,ENSG00000234277,ENSG00000228729
chr1	227426235	227426433	1:227426235-227426433	ENSG00000224834,ENSG00000242757,ENSG00000232864,ENSG00000236636,ENSG00000228729,ENSG00000143776
chr1	227427737	227427938	1:227427737-227427938	ENSG00000224834,ENSG00000242757,ENSG00000232864,ENSG00000236636,ENSG00000228729,ENSG00000143776
chr1	227542875	227543065	1:227542875-227543065	ENSG00000225934,ENSG00000202264,ENSG00000287205,ENSG00000227711,ENSG00000235827,ENSG00000237469,ENSG00000278180,ENSG00000237193
chr1	227559231	227559461	1:227559231-227559461	ENSG00000225934,ENSG00000181450,ENSG00000202264,ENSG00000287205,ENSG00000227711,ENSG00000235827,ENSG00000237469,ENSG00000278180,ENSG00000237193
chr1	227563627	227564072	1:227563627-227564072	ENSG00000225934,ENSG00000181450,ENSG00000202264,ENSG00000287205,ENSG00000227711,ENSG00000235827,ENSG00000237469,ENSG00000278180
chr1	227578688	227578928	1:227578688-227578928	ENSG00000215812,ENSG00000225934,ENSG00000287205,ENSG00000227711,ENSG00000235827,ENSG00000237469,ENSG00000278180
chr1	227656172	227656357	1:227656172-227656357	ENSG00000201355,ENSG00000202526,ENSG00000215812,ENSG00000225934,ENSG00000181450,ENSG00000287205,ENSG00000227711
chr1	227692223	227692444	1:227692223-227692444	ENSG00000215812,ENSG00000225934,ENSG00000287205,ENSG00000227711,ENSG00000235827,ENSG00000237469,ENSG00000278180
chr1	227728079	227728264	1:227728079-227728264	ENSG00000081692,ENSG00000143740,ENSG00000215812
chr1	227734829	227735930	1:227734829-227735930	ENSG00000230005,ENSG00000081692,ENSG00000143740
chr1	227739577	227739874	1:227739577-227739874	ENSG00000230005,ENSG00000081692,ENSG00000143740
chr1	227744594	227744820	1:227744594-227744820	ENSG00000230005,ENSG00000081692,ENSG00000143740
chr1	227767241	227767435	1:227767241-227767435	ENSG00000233003,ENSG00000143816,ENSG00000185888,ENSG00000230005,ENSG00000143740,ENSG00000237193
chr1	227780617	227780827	1:227780617-227780827	ENSG00000286389
chr1	227786067	227786257	1:227786067-227786257	ENSG00000185888,ENSG00000286389
chr1	227787803	227788073	1:227787803-227788073	ENSG00000185888,ENSG00000286389
chr1	227788429	227788816	1:227788429-227788816	ENSG00000185888,ENSG00000286389
chr1	227839801	227840028	1:227839801-227840028	ENSG00000185888
chr1	227844138	227844323	1:227844138-227844323	ENSG00000233003,ENSG00000185888
chr1	227859615	227859805	1:227859615-227859805	ENSG00000185888,ENSG00000237469
chr1	227935511	227935696	1:227935511-227935696	ENSG00000201321,ENSG00000200343,ENSG00000233003,ENSG00000264483,ENSG00000143816,ENSG00000185888,ENSG00000237469,ENSG00000278180,ENSG00000237193
chr1	227943124	227943309	1:227943124-227943309	ENSG00000233003,ENSG00000264483,ENSG00000143816,ENSG00000278180,ENSG00000237193
chr1	227995907	227996231	1:227995907-227996231	ENSG00000154342,ENSG00000274886,ENSG00000233003
chr1	228039232	228039422	1:228039232-228039422	ENSG00000154342
chr1	228043151	228043341	1:228043151-228043341	ENSG00000154342,ENSG00000233003
chr1	228046127	228046357	1:228046127-228046357	ENSG00000154342,ENSG00000233003
chr1	228056225	228056410	1:228056225-228056410	ENSG00000154342,ENSG00000274886,ENSG00000233003
chr1	228057314	228057499	1:228057314-228057499	ENSG00000154342,ENSG00000274886,ENSG00000233003
chr1	228058547	228058820	1:228058547-228058820	ENSG00000154342,ENSG00000274886
chr1	228061921	228062111	1:228061921-228062111	ENSG00000154342
chr1	228063598	228063783	1:228063598-228063783	ENSG00000154342,ENSG00000233003
chr1	228075176	228075382	1:228075176-228075382	ENSG00000143761,ENSG00000276255
chr1	228079311	228079522	1:228079311-228079522	ENSG00000143761,ENSG00000276255
chr1	228081686	228086333	1:228081686-228086333	ENSG00000201355,ENSG00000202526,ENSG00000227625,ENSG00000162910,ENSG00000143793,ENSG00000284163,ENSG00000143761,ENSG00000276255,ENSG00000154342,ENSG00000274886,ENSG00000233003
chr1	228086536	228086733	1:228086536-228086733	ENSG00000143761
chr1	228086803	228087302	1:228086803-228087302	ENSG00000284163,ENSG00000143761
chr1	228087395	228091613	1:228087395-228091613	ENSG00000284163,ENSG00000143761
chr1	228091683	228091874	1:228091683-228091874	ENSG00000284163,ENSG00000143761
chr1	228092157	228092623	1:228092157-228092623	ENSG00000284163,ENSG00000143761
chr1	228094427	228094691	1:228094427-228094691	ENSG00000284163
chr1	228095856	228096069	1:228095856-228096069	ENSG00000143793,ENSG00000284163
chr1	228096720	228097223	1:228096720-228097223	ENSG00000143793,ENSG00000284163
chr1	228098732	228098927	1:228098732-228098927	ENSG00000143793,ENSG00000284163
chr1	228099564	228099921	1:228099564-228099921	ENSG00000143793,ENSG00000284163
chr1	228100844	228101256	1:228100844-228101256	ENSG00000162910,ENSG00000143793,ENSG00000284163
chr1	228101725	228103894	1:228101725-228103894	ENSG00000162910,ENSG00000143793,ENSG00000284163
chr1	228107605	228107879	1:228107605-228107879	ENSG00000162910,ENSG00000143793
chr1	228107889	228108079	1:228107889-228108079	ENSG00000162910,ENSG00000143793
chr1	228108269	228110159	1:228108269-228110159	ENSG00000227625,ENSG00000280157,ENSG00000287895,ENSG00000224566,ENSG00000162910,ENSG00000143793
chr1	228122004	228122280	1:228122004-228122280	ENSG00000227625,ENSG00000280157,ENSG00000287895,ENSG00000224566
chr1	228139183	228141947	1:228139183-228141947	ENSG00000203684,ENSG00000198835,ENSG00000143774,ENSG00000227625
chr1	228142108	228142419	1:228142108-228142419	ENSG00000198835,ENSG00000143774
chr1	228144698	228144958	1:228144698-228144958	ENSG00000198835,ENSG00000143774,ENSG00000227625
chr1	228145283	228145839	1:228145283-228145839	ENSG00000198835,ENSG00000143774
chr1	228145976	228146161	1:228145976-228146161	ENSG00000198835,ENSG00000143774
chr1	228146581	228146929	1:228146581-228146929	ENSG00000198835,ENSG00000143774
chr1	228148231	228148416	1:228148231-228148416	ENSG00000198835,ENSG00000143774
chr1	228148434	228148664	1:228148434-228148664	ENSG00000198835,ENSG00000143774
chr1	228149068	228149342	1:228149068-228149342	ENSG00000198835,ENSG00000143774
chr1	228162694	228162941	1:228162694-228162941	ENSG00000203684
chr1	228164098	228164283	1:228164098-228164283	ENSG00000203684
chr1	228164611	228167262	1:228164611-228167262	ENSG00000162913,ENSG00000181873,ENSG00000203684,ENSG00000198835,ENSG00000143774,ENSG00000227625,ENSG00000224566
chr1	228173641	228173837	1:228173641-228173837	ENSG00000181873,ENSG00000203684
chr1	228205866	228206081	1:228205866-228206081	ENSG00000154358,ENSG00000162913
chr1	228216784	228217014	1:228216784-228217014	ENSG00000154358,ENSG00000162913
chr1	228220199	228220432	1:228220199-228220432	ENSG00000154358,ENSG00000162913
chr1	228254141	228254329	1:228254141-228254329	ENSG00000270110
chr1	228275597	228275951	1:228275597-228275951	ENSG00000270110,ENSG00000269934,ENSG00000154358
chr1	228276680	228276872	1:228276680-228276872	ENSG00000270110,ENSG00000269934,ENSG00000154358
chr1	228277868	228278129	1:228277868-228278129	ENSG00000270110,ENSG00000269934,ENSG00000154358
chr1	228316012	228316197	1:228316012-228316197	ENSG00000286773,ENSG00000270110
chr1	228346006	228346191	1:228346006-228346191	ENSG00000287315,ENSG00000286773,ENSG00000270110,ENSG00000154358
chr1	228350208	228350398	1:228350208-228350398	ENSG00000287315,ENSG00000286773,ENSG00000270110,ENSG00000154358
chr1	228372314	228372499	1:228372314-228372499	ENSG00000270104,ENSG00000287315,ENSG00000154358
chr1	228396750	228396949	1:228396750-228396949	ENSG00000284311,ENSG00000270094,ENSG00000154370,ENSG00000270104
chr1	228397368	228397770	1:228397368-228397770	ENSG00000168148,ENSG00000284311,ENSG00000270094,ENSG00000154370,ENSG00000270104
chr1	228400084	228400274	1:228400084-228400274	ENSG00000162931,ENSG00000231563,ENSG00000284311,ENSG00000270094,ENSG00000154370,ENSG00000270104
chr1	228401770	228402273	1:228401770-228402273	ENSG00000162931,ENSG00000231563,ENSG00000284311,ENSG00000270094,ENSG00000154370,ENSG00000270104
chr1	228404261	228404451	1:228404261-228404451	ENSG00000231563,ENSG00000284311,ENSG00000270094,ENSG00000154370,ENSG00000270104
chr1	228405318	228405750	1:228405318-228405750	ENSG00000168148,ENSG00000162931,ENSG00000231563,ENSG00000154370,ENSG00000270104
chr1	228405840	228407656	1:228405840-228407656	ENSG00000201355,ENSG00000202526,ENSG00000181201,ENSG00000266174,ENSG00000196890,ENSG00000181218,ENSG00000168148,ENSG00000162931,ENSG00000231563,ENSG00000284311,ENSG00000270094,ENSG00000154370,ENSG00000270104
chr1	228410999	228411189	1:228410999-228411189	ENSG00000168148,ENSG00000162931,ENSG00000231563,ENSG00000154370
chr1	228436233	228436423	1:228436233-228436423	ENSG00000202521,ENSG00000200624,ENSG00000181201,ENSG00000266174,ENSG00000230841,ENSG00000168148,ENSG00000162931
chr1	228453254	228453483	1:228453254-228453483	ENSG00000181201,ENSG00000266174,ENSG00000196890,ENSG00000181218,ENSG00000230841,ENSG00000168148
chr1	228475087	228475278	1:228475087-228475278	ENSG00000181201,ENSG00000266174,ENSG00000196890,ENSG00000181218,ENSG00000168148
chr1	228486498	228488452	1:228486498-228488452	ENSG00000212237,ENSG00000200370,ENSG00000201321,ENSG00000200343,ENSG00000202521,ENSG00000200624,ENSG00000251823,ENSG00000202056,ENSG00000215811,ENSG00000168159,ENSG00000279306,ENSG00000181201,ENSG00000266174,ENSG00000196890,ENSG00000181218,ENSG00000230841,ENSG00000168148,ENSG00000162931,ENSG00000231563,ENSG00000270104,ENSG00000286773,ENSG00000270110,ENSG00000227625,ENSG00000274886,ENSG00000237193
chr1	228493659	228493851	1:228493659-228493851	ENSG00000251823,ENSG00000202056,ENSG00000168159,ENSG00000279306
chr1	228504714	228504899	1:228504714-228504899	ENSG00000251823,ENSG00000202056,ENSG00000215811
chr1	228513714	228513921	1:228513714-228513921	ENSG00000201321,ENSG00000200343,ENSG00000251823,ENSG00000202056,ENSG00000215811
chr1	228528581	228528771	1:228528581-228528771	ENSG00000202521,ENSG00000200624,ENSG00000251823,ENSG00000202056
chr1	228668876	228669061	1:228668876-228669061	ENSG00000177800,ENSG00000234975,ENSG00000206878,ENSG00000183929,ENSG00000212237,ENSG00000200370
chr1	228700909	228701099	1:228700909-228701099	ENSG00000234975
chr1	228735362	228735866	1:228735362-228735866	ENSG00000233920,ENSG00000271475,ENSG00000116574,ENSG00000234975,ENSG00000212237,ENSG00000200370
chr1	228745050	228745235	1:228745050-228745235	ENSG00000271475,ENSG00000116574,ENSG00000201355,ENSG00000202526
chr1	228790332	228790522	1:228790332-228790522	ENSG00000271475
chr1	228790773	228790963	1:228790773-228790963	ENSG00000271475
chr1	228810790	228810980	1:228810790-228810980	ENSG00000271399,ENSG00000271475,ENSG00000202521,ENSG00000200624
chr1	228819138	228819328	1:228819138-228819328	ENSG00000271399,ENSG00000271475
chr1	228897813	228897999	1:228897813-228897999	ENSG00000271399
chr1	228898469	228899312	1:228898469-228899312	ENSG00000271399
chr1	228902570	228902799	1:228902570-228902799	ENSG00000271399
chr1	228914715	228915255	1:228914715-228915255	ENSG00000271399
chr1	228918871	228919061	1:228918871-228919061	-
chr1	228920547	228920752	1:228920547-228920752	-
chr1	228920940	228922213	1:228920940-228922213	ENSG00000271399
chr1	228926070	228926260	1:228926070-228926260	-
chr1	228937751	228937936	1:228937751-228937936	-
chr1	228938013	228942180	1:228938013-228942180	ENSG00000271399,ENSG00000201321,ENSG00000200343
chr1	228942189	228942513	1:228942189-228942513	ENSG00000201321,ENSG00000200343
chr1	228945194	228945467	1:228945194-228945467	-
chr1	228949176	228949366	1:228949176-228949366	-
chr1	228960354	228961464	1:228960354-228961464	-
chr1	228972648	228973106	1:228972648-228973106	-
chr1	228974485	228974670	1:228974485-228974670	-
chr1	228977617	228977816	1:228977617-228977816	-
chr1	228978405	228978595	1:228978405-228978595	-
chr1	228979086	228979331	1:228979086-228979331	-
chr1	228979601	228979978	1:228979601-228979978	-
chr1	228980255	228980521	1:228980255-228980521	-
chr1	228981149	228981334	1:228981149-228981334	-
chr1	228981445	228984505	1:228981445-228984505	ENSG00000271399
chr1	228984970	228985160	1:228984970-228985160	-
chr1	228985803	228986029	1:228985803-228986029	-
chr1	228986159	228987177	1:228986159-228987177	-
chr1	228989708	228991436	1:228989708-228991436	-
chr1	228991585	228992161	1:228991585-228992161	-
chr1	229001501	229001848	1:229001501-229001848	-
chr1	229001992	229002418	1:229001992-229002418	-
chr1	229002956	229003146	1:229002956-229003146	-
chr1	229005243	229005462	1:229005243-229005462	ENSG00000202521,ENSG00000200624
chr1	229007843	229008040	1:229007843-229008040	ENSG00000202521,ENSG00000200624
chr1	229008564	229008958	1:229008564-229008958	ENSG00000202521,ENSG00000200624
chr1	229010932	229011122	1:229010932-229011122	-
chr1	229019815	229020028	1:229019815-229020028	ENSG00000201355,ENSG00000202526
chr1	229020997	229021276	1:229020997-229021276	-
chr1	229021417	229021783	1:229021417-229021783	-
chr1	229022520	229023112	1:229022520-229023112	-
chr1	229023222	229030314	1:229023222-229030314	ENSG00000229840,ENSG00000282111
chr1	229031092	229031292	1:229031092-229031292	ENSG00000282111
chr1	229031501	229031826	1:229031501-229031826	ENSG00000229840,ENSG00000282111
chr1	229031883	229032266	1:229031883-229032266	ENSG00000229840,ENSG00000282111
chr1	229032754	229032961	1:229032754-229032961	ENSG00000229840,ENSG00000282111
chr1	229033061	229033392	1:229033061-229033392	ENSG00000229840,ENSG00000282111
chr1	229035875	229036104	1:229035875-229036104	ENSG00000229840,ENSG00000282111
chr1	229036147	229036579	1:229036147-229036579	ENSG00000229840,ENSG00000282111
chr1	229036662	229036862	1:229036662-229036862	ENSG00000229840,ENSG00000282111
chr1	229042561	229043309	1:229042561-229043309	ENSG00000229840,ENSG00000282111
chr1	229055844	229056048	1:229055844-229056048	-
chr1	229056942	229058994	1:229056942-229058994	-
chr1	229059492	229059809	1:229059492-229059809	-
chr1	229061275	229061470	1:229061275-229061470	-
chr1	229061840	229062165	1:229061840-229062165	-
chr1	229062755	229063239	1:229062755-229063239	-
chr1	229063716	229063930	1:229063716-229063930	-
chr1	229064143	229071695	1:229064143-229071695	-
chr1	229071959	229072154	1:229071959-229072154	-
chr1	229093962	229094147	1:229093962-229094147	ENSG00000236975
chr1	229099348	229099661	1:229099348-229099661	ENSG00000236975
chr1	229111901	229112091	1:229111901-229112091	-
chr1	229128862	229129052	1:229128862-229129052	ENSG00000201355,ENSG00000202526
chr1	229129867	229130224	1:229129867-229130224	-
chr1	229133418	229134363	1:229133418-229134363	-
chr1	229139407	229139592	1:229139407-229139592	-
chr1	229141258	229141448	1:229141258-229141448	-
chr1	229154322	229154507	1:229154322-229154507	-
chr1	229155332	229155622	1:229155332-229155622	ENSG00000234975
chr1	229156522	229156728	1:229156522-229156728	-
chr1	229157431	229159759	1:229157431-229159759	ENSG00000177800,ENSG00000234975,ENSG00000206878,ENSG00000183929,ENSG00000212237,ENSG00000200370
chr1	229161889	229162079	1:229161889-229162079	-
chr1	229165080	229165465	1:229165080-229165465	-
chr1	229190963	229191153	1:229190963-229191153	ENSG00000236975
chr1	229191656	229192707	1:229191656-229192707	ENSG00000236975
chr1	229197490	229197680	1:229197490-229197680	-
chr1	229198122	229198311	1:229198122-229198311	ENSG00000236975
chr1	229199371	229200576	1:229199371-229200576	ENSG00000177800,ENSG00000236975,ENSG00000234975,ENSG00000206878,ENSG00000183929
chr1	229214267	229214452	1:229214267-229214452	ENSG00000236975
chr1	229227998	229228214	1:229227998-229228214	ENSG00000177800,ENSG00000233920,ENSG00000234975,ENSG00000201355,ENSG00000202526
chr1	229232005	229232191	1:229232005-229232191	ENSG00000177800,ENSG00000233920,ENSG00000234975
chr1	229256391	229256605	1:229256391-229256605	ENSG00000168118,ENSG00000177788,ENSG00000177800
chr1	229270984	229271656	1:229270984-229271656	ENSG00000226920,ENSG00000168118,ENSG00000177788
chr1	229295686	229296077	1:229295686-229296077	ENSG00000237481,ENSG00000168118,ENSG00000177788
chr1	229297247	229297481	1:229297247-229297481	ENSG00000237481,ENSG00000168118,ENSG00000177788
chr1	229326666	229326950	1:229326666-229326950	ENSG00000237481
chr1	229329375	229329747	1:229329375-229329747	ENSG00000237481
chr1	229332360	229332598	1:229332360-229332598	ENSG00000237481
chr1	229334701	229334902	1:229334701-229334902	ENSG00000237481
chr1	229339602	229339792	1:229339602-229339792	ENSG00000154429,ENSG00000237481
chr1	229341258	229343065	1:229341258-229343065	ENSG00000226920,ENSG00000143632,ENSG00000154429,ENSG00000237481,ENSG00000168118,ENSG00000177788
chr1	229344852	229345176	1:229344852-229345176	ENSG00000154429
chr1	229369761	229369995	1:229369761-229369995	ENSG00000226920,ENSG00000252506
chr1	229376800	229377008	1:229376800-229377008	ENSG00000252506
chr1	229408455	229408640	1:229408455-229408640	ENSG00000226920,ENSG00000143632,ENSG00000230331,ENSG00000252051
chr1	229433244	229433640	1:229433244-229433640	ENSG00000226920,ENSG00000143632,ENSG00000230331
chr1	229473224	229473445	1:229473224-229473445	ENSG00000226920,ENSG00000201355,ENSG00000202526
chr1	229495323	229495566	1:229495323-229495566	-
chr1	229507555	229509160	1:229507555-229509160	ENSG00000229367,ENSG00000135776,ENSG00000223635,ENSG00000226920,ENSG00000069248,ENSG00000168118,ENSG00000177788,ENSG00000177800,ENSG00000206878,ENSG00000183929,ENSG00000212237,ENSG00000200370,ENSG00000201355,ENSG00000202526
chr1	229513031	229513305	1:229513031-229513305	ENSG00000135776,ENSG00000223635,ENSG00000069248
chr1	229539716	229539911	1:229539716-229539911	ENSG00000199672,ENSG00000135776
chr1	229542109	229542377	1:229542109-229542377	ENSG00000201492,ENSG00000199672
chr1	229546274	229546461	1:229546274-229546461	ENSG00000201492,ENSG00000199672
chr1	229551238	229551470	1:229551238-229551470	ENSG00000229367,ENSG00000201492,ENSG00000135776,ENSG00000202257,ENSG00000201925
chr1	229552598	229552903	1:229552598-229552903	ENSG00000229367,ENSG00000201492,ENSG00000135776,ENSG00000202257,ENSG00000201925
chr1	229553416	229553606	1:229553416-229553606	ENSG00000229367,ENSG00000201492,ENSG00000135776,ENSG00000202257,ENSG00000201925
chr1	229555673	229555870	1:229555673-229555870	ENSG00000135801,ENSG00000229367,ENSG00000135776
chr1	229556829	229557184	1:229556829-229557184	ENSG00000135801,ENSG00000229367,ENSG00000135776
chr1	229557477	229559418	1:229557477-229559418	ENSG00000135801,ENSG00000229367,ENSG00000201492,ENSG00000135776
chr1	229582011	229582421	1:229582011-229582421	ENSG00000229367
chr1	229606346	229606531	1:229606346-229606531	ENSG00000202257,ENSG00000201925
chr1	229610001	229610186	1:229610001-229610186	ENSG00000229367
chr1	229615681	229615895	1:229615681-229615895	ENSG00000135801,ENSG00000229367
chr1	229616665	229616850	1:229616665-229616850	ENSG00000135763,ENSG00000135801,ENSG00000229367
chr1	229619898	229620088	1:229619898-229620088	ENSG00000135801,ENSG00000229367
chr1	229622515	229622734	1:229622515-229622734	ENSG00000135763,ENSG00000135801,ENSG00000229367
chr1	229624842	229626185	1:229624842-229626185	ENSG00000135763,ENSG00000135801,ENSG00000229367
chr1	229636240	229636430	1:229636240-229636430	ENSG00000135801,ENSG00000202521,ENSG00000200624
chr1	229646957	229647163	1:229646957-229647163	ENSG00000213028,ENSG00000135763
chr1	229647679	229647864	1:229647679-229647864	ENSG00000213028,ENSG00000135763
chr1	229704610	229704795	1:229704610-229704795	ENSG00000225984,ENSG00000213028
chr1	229727242	229727432	1:229727242-229727432	ENSG00000213028
chr1	229749880	229750221	1:229749880-229750221	ENSG00000213028
chr1	229790872	229791461	1:229790872-229791461	-
chr1	229856176	229856766	1:229856176-229856766	ENSG00000227043
chr1	229868159	229868443	1:229868159-229868443	ENSG00000227043
chr1	229921388	229921578	1:229921388-229921578	ENSG00000227043
chr1	229926084	229926274	1:229926084-229926274	ENSG00000227043
chr1	229927435	229927715	1:229927435-229927715	ENSG00000227043
chr1	229997342	229997574	1:229997342-229997574	ENSG00000228058
chr1	230002587	230003012	1:230002587-230003012	ENSG00000228058
chr1	230003790	230004448	1:230003790-230004448	ENSG00000228058
chr1	230010042	230010228	1:230010042-230010228	ENSG00000228058
chr1	230025545	230025735	1:230025545-230025735	-
chr1	230026316	230026506	1:230026316-230026506	-
chr1	230066420	230068484	1:230066420-230068484	ENSG00000143641,ENSG00000227043
chr1	230070239	230070429	1:230070239-230070429	ENSG00000143641
chr1	230082567	230082840	1:230082567-230082840	-
chr1	230094721	230094911	1:230094721-230094911	-
chr1	230112481	230112671	1:230112481-230112671	-
chr1	230119871	230120061	1:230119871-230120061	-
chr1	230120406	230120701	1:230120406-230120701	-
chr1	230124555	230124827	1:230124555-230124827	-
chr1	230126608	230127746	1:230126608-230127746	ENSG00000227043
chr1	230127891	230128076	1:230127891-230128076	-
chr1	230140334	230140527	1:230140334-230140527	-
chr1	230145289	230145483	1:230145289-230145483	-
chr1	230145643	230146933	1:230145643-230146933	-
chr1	230147509	230147706	1:230147509-230147706	-
chr1	230149461	230149651	1:230149461-230149651	-
chr1	230149726	230151603	1:230149726-230151603	ENSG00000227006,ENSG00000227043,ENSG00000213028
chr1	230152689	230155293	1:230152689-230155293	-
chr1	230155342	230156009	1:230155342-230156009	-
chr1	230159852	230160178	1:230159852-230160178	-
chr1	230167310	230167495	1:230167310-230167495	-
chr1	230175248	230175481	1:230175248-230175481	-
chr1	230185474	230185828	1:230185474-230185828	-
chr1	230187234	230187678	1:230187234-230187678	-
chr1	230190079	230192268	1:230190079-230192268	-
chr1	230195779	230195968	1:230195779-230195968	-
chr1	230196497	230196688	1:230196497-230196688	-
chr1	230202528	230202785	1:230202528-230202785	-
chr1	230204991	230205181	1:230204991-230205181	-
chr1	230209048	230209233	1:230209048-230209233	-
chr1	230210325	230210561	1:230210325-230210561	ENSG00000227006
chr1	230239470	230239792	1:230239470-230239792	ENSG00000227006
chr1	230263519	230263769	1:230263519-230263769	ENSG00000227006,ENSG00000143641
chr1	230282362	230282577	1:230282362-230282577	ENSG00000224407,ENSG00000227006
chr1	230307211	230307406	1:230307211-230307406	ENSG00000227006
chr1	230308753	230308952	1:230308753-230308952	ENSG00000227006
chr1	230399604	230399789	1:230399604-230399789	ENSG00000177614
chr1	230421323	230421529	1:230421323-230421529	ENSG00000282564,ENSG00000177614
chr1	230422664	230422986	1:230422664-230422986	ENSG00000282564,ENSG00000177614
chr1	230488239	230488469	1:230488239-230488469	-
chr1	230495642	230495831	1:230495642-230495831	-
chr1	230547779	230547964	1:230547779-230547964	ENSG00000232964
chr1	230556126	230556316	1:230556126-230556316	ENSG00000232964
chr1	230561887	230562113	1:230561887-230562113	ENSG00000232964
chr1	230562771	230562956	1:230562771-230562956	ENSG00000232964
chr1	230570405	230570635	1:230570405-230570635	ENSG00000232964
chr1	230570771	230571162	1:230570771-230571162	ENSG00000232964
chr1	230571310	230571599	1:230571310-230571599	ENSG00000232964
chr1	230572088	230572278	1:230572088-230572278	ENSG00000232964
chr1	230572338	230572994	1:230572338-230572994	ENSG00000232964
chr1	230573043	230573309	1:230573043-230573309	ENSG00000232964
chr1	230573693	230574139	1:230573693-230574139	ENSG00000232964
chr1	230611013	230611261	1:230611013-230611261	ENSG00000235817,ENSG00000232964
chr1	230642257	230642890	1:230642257-230642890	ENSG00000135775
chr1	230642906	230643172	1:230642906-230643172	ENSG00000135775
chr1	230647005	230647195	1:230647005-230647195	ENSG00000135775
chr1	230711943	230712128	1:230711943-230712128	ENSG00000135744
chr1	230747084	230747274	1:230747084-230747274	ENSG00000135773,ENSG00000135744
chr1	230749267	230749452	1:230749267-230749452	ENSG00000135773,ENSG00000135744
chr1	230822343	230822533	1:230822343-230822533	ENSG00000223393,ENSG00000225656,ENSG00000202063,ENSG00000244137
chr1	230831591	230831776	1:230831591-230831776	ENSG00000287395,ENSG00000223393,ENSG00000119280,ENSG00000225656,ENSG00000202063,ENSG00000244137
chr1	230837841	230838139	1:230837841-230838139	ENSG00000240502,ENSG00000287395,ENSG00000288037,ENSG00000223393,ENSG00000119280,ENSG00000225656,ENSG00000202063,ENSG00000244137
chr1	230848900	230849089	1:230848900-230849089	ENSG00000223393,ENSG00000119280,ENSG00000244137
chr1	230856976	230857161	1:230856976-230857161	ENSG00000287395,ENSG00000223393,ENSG00000119280
chr1	230901092	230901277	1:230901092-230901277	ENSG00000240502,ENSG00000287395,ENSG00000288037,ENSG00000223393,ENSG00000244137
chr1	230905285	230905470	1:230905285-230905470	ENSG00000240502,ENSG00000287395,ENSG00000288037,ENSG00000223393,ENSG00000119280,ENSG00000244137
chr1	230905924	230906109	1:230905924-230906109	ENSG00000240502,ENSG00000287395,ENSG00000288037,ENSG00000223393,ENSG00000244137
chr1	230911653	230911909	1:230911653-230911909	ENSG00000240502,ENSG00000287395,ENSG00000288037,ENSG00000223393,ENSG00000244137
chr1	230939365	230939558	1:230939365-230939558	ENSG00000143643
chr1	230949186	230949371	1:230949186-230949371	-
chr1	230958824	230959014	1:230958824-230959014	-
chr1	230968696	230968913	1:230968696-230968913	ENSG00000173409,ENSG00000143643
chr1	230971636	230973913	1:230971636-230973913	ENSG00000227934,ENSG00000173409,ENSG00000143643
chr1	230976330	230979837	1:230976330-230979837	ENSG00000173409,ENSG00000143643,ENSG00000244137
chr1	230997786	230997976	1:230997786-230997976	ENSG00000227934,ENSG00000173409
chr1	231001888	231002087	1:231001888-231002087	ENSG00000227934,ENSG00000283799,ENSG00000173409
chr1	231014443	231014653	1:231014443-231014653	ENSG00000227934,ENSG00000283799,ENSG00000182118
chr1	231035875	231036103	1:231035875-231036103	ENSG00000227934,ENSG00000182118
chr1	231041303	231041490	1:231041303-231041490	ENSG00000227934,ENSG00000182118
chr1	231059486	231059671	1:231059486-231059671	ENSG00000227934,ENSG00000182118
chr1	231089413	231089667	1:231089413-231089667	ENSG00000229595,ENSG00000227934
chr1	231109381	231109586	1:231109381-231109586	ENSG00000119283,ENSG00000229595
chr1	231143693	231143882	1:231143693-231143882	ENSG00000235710,ENSG00000119283,ENSG00000229595
chr1	231149846	231150100	1:231149846-231150100	ENSG00000235710,ENSG00000119283,ENSG00000229595
chr1	231176378	231176565	1:231176378-231176565	ENSG00000235710,ENSG00000119283
chr1	231202464	231202661	1:231202464-231202661	ENSG00000235710,ENSG00000119283,ENSG00000244137
chr1	231211535	231211995	1:231211535-231211995	ENSG00000235710,ENSG00000244137
chr1	231224427	231224685	1:231224427-231224685	ENSG00000143633
chr1	231226200	231226416	1:231226200-231226416	ENSG00000143633
chr1	231233357	231233542	1:231233357-231233542	ENSG00000143633
chr1	231236795	231237024	1:231236795-231237024	ENSG00000116906,ENSG00000143633
chr1	231240510	231241933	1:231240510-231241933	ENSG00000116906,ENSG00000143633
chr1	231242010	231242202	1:231242010-231242202	ENSG00000116906,ENSG00000143633
chr1	231242599	231242976	1:231242599-231242976	ENSG00000116906,ENSG00000143633
chr1	231243141	231243395	1:231243141-231243395	ENSG00000116906,ENSG00000143633
chr1	231265153	231265343	1:231265153-231265343	ENSG00000222407,ENSG00000116906
chr1	231267133	231267602	1:231267133-231267602	ENSG00000222407,ENSG00000116906
chr1	231277486	231277676	1:231277486-231277676	ENSG00000222407,ENSG00000116906
chr1	231335428	231335626	1:231335428-231335626	ENSG00000287450,ENSG00000010072,ENSG00000116903
chr1	231335696	231336382	1:231335696-231336382	ENSG00000287450,ENSG00000010072,ENSG00000116903
chr1	231336856	231339146	1:231336856-231339146	ENSG00000270106,ENSG00000116918,ENSG00000233461,ENSG00000223982,ENSG00000287856,ENSG00000287450,ENSG00000010072,ENSG00000116903
chr1	231339518	231339703	1:231339518-231339703	ENSG00000287450,ENSG00000010072,ENSG00000116903
chr1	231341091	231341281	1:231341091-231341281	ENSG00000287450,ENSG00000010072,ENSG00000116903
chr1	231351332	231351522	1:231351332-231351522	ENSG00000010072
chr1	231358367	231358552	1:231358367-231358552	-
chr1	231360328	231360519	1:231360328-231360519	-
chr1	231361253	231361443	1:231361253-231361443	-
chr1	231371253	231371443	1:231371253-231371443	ENSG00000135766
chr1	231376853	231377184	1:231376853-231377184	ENSG00000135766
chr1	231377287	231377579	1:231377287-231377579	ENSG00000135766
chr1	231383369	231383894	1:231383369-231383894	-
chr1	231392602	231392934	1:231392602-231392934	-
chr1	231397571	231397764	1:231397571-231397764	-
chr1	231398206	231398411	1:231398206-231398411	-
chr1	231405569	231405841	1:231405569-231405841	-
chr1	231408615	231408858	1:231408615-231408858	-
chr1	231409662	231409887	1:231409662-231409887	-
chr1	231409905	231410170	1:231409905-231410170	ENSG00000135766
chr1	231410574	231410828	1:231410574-231410828	ENSG00000135766
chr1	231412052	231412251	1:231412052-231412251	ENSG00000135766
chr1	231412500	231412697	1:231412500-231412697	ENSG00000135766
chr1	231412846	231413036	1:231412846-231413036	ENSG00000135766
chr1	231413764	231413980	1:231413764-231413980	ENSG00000135766
chr1	231417010	231417224	1:231417010-231417224	ENSG00000135766
chr1	231417273	231418125	1:231417273-231418125	ENSG00000135766
chr1	231418286	231423055	1:231418286-231423055	ENSG00000223982,ENSG00000135766
chr1	231464361	231464546	1:231464361-231464546	ENSG00000223982
chr1	231515710	231515980	1:231515710-231515980	-
chr1	231523219	231524416	1:231523219-231524416	ENSG00000270106,ENSG00000116918,ENSG00000233461,ENSG00000287856
chr1	231526731	231526916	1:231526731-231526916	ENSG00000270106,ENSG00000116918,ENSG00000233461,ENSG00000287856
chr1	231527528	231531307	1:231527528-231531307	ENSG00000270106,ENSG00000116918,ENSG00000233461,ENSG00000223982,ENSG00000287856
chr1	231531350	231531606	1:231531350-231531606	ENSG00000270106,ENSG00000116918,ENSG00000233461,ENSG00000287856
chr1	231531699	231532072	1:231531699-231532072	ENSG00000270106,ENSG00000116918,ENSG00000233461,ENSG00000287856
chr1	231544808	231545010	1:231544808-231545010	ENSG00000116918
chr1	231546836	231547068	1:231546836-231547068	-
chr1	231549852	231550163	1:231549852-231550163	-
chr1	231561956	231562177	1:231561956-231562177	-
chr1	231562342	231563343	1:231562342-231563343	ENSG00000223982
chr1	231563862	231564083	1:231563862-231564083	ENSG00000223982
chr1	231598683	231598868	1:231598683-231598868	-
chr1	231603571	231604318	1:231603571-231604318	ENSG00000229228
chr1	231611101	231611372	1:231611101-231611372	ENSG00000229228
chr1	231611477	231615310	1:231611477-231615310	ENSG00000162946,ENSG00000229228
chr1	231625737	231628179	1:231625737-231628179	ENSG00000162946
chr1	231628756	231629270	1:231628756-231629270	ENSG00000162946
chr1	231662086	231662374	1:231662086-231662374	ENSG00000222986
chr1	231663010	231663720	1:231663010-231663720	ENSG00000222986
chr1	231666975	231667271	1:231666975-231667271	ENSG00000222986
chr1	231680494	231680684	1:231680494-231680684	ENSG00000222986,ENSG00000162946
chr1	231688504	231688689	1:231688504-231688689	ENSG00000162946
chr1	231690674	231690873	1:231690674-231690873	ENSG00000222986
chr1	231699753	231699943	1:231699753-231699943	-
chr1	231725813	231726059	1:231725813-231726059	-
chr1	231749797	231751391	1:231749797-231751391	-
chr1	231756319	231756544	1:231756319-231756544	-
chr1	231756941	231757993	1:231756941-231757993	-
chr1	231762637	231763662	1:231762637-231763662	-
chr1	231769905	231770090	1:231769905-231770090	-
chr1	231774788	231775003	1:231774788-231775003	-
chr1	231775055	231775523	1:231775055-231775523	-
chr1	231775629	231775814	1:231775629-231775814	-
chr1	231778425	231778615	1:231778425-231778615	-
chr1	231781167	231782689	1:231781167-231782689	-
chr1	231783436	231783621	1:231783436-231783621	-
chr1	231785368	231785641	1:231785368-231785641	-
chr1	231785996	231786304	1:231785996-231786304	-
chr1	231786402	231786805	1:231786402-231786805	-
chr1	231786899	231787142	1:231786899-231787142	-
chr1	231787702	231787887	1:231787702-231787887	-
chr1	231801596	231801786	1:231801596-231801786	ENSG00000274121
chr1	231802795	231802996	1:231802795-231802996	ENSG00000274121
chr1	231803075	231803794	1:231803075-231803794	ENSG00000274121
chr1	231803888	231804130	1:231803888-231804130	ENSG00000274121
chr1	231806514	231806781	1:231806514-231806781	ENSG00000274121
chr1	231839066	231839256	1:231839066-231839256	ENSG00000286071
chr1	231844197	231844387	1:231844197-231844387	ENSG00000286071
chr1	231846013	231846354	1:231846013-231846354	ENSG00000286071
chr1	231856173	231856426	1:231856173-231856426	ENSG00000286071
chr1	231865862	231866047	1:231865862-231866047	-
chr1	231866592	231866812	1:231866592-231866812	ENSG00000242794,ENSG00000224436
chr1	231868967	231869162	1:231868967-231869162	-
chr1	231869535	231870035	1:231869535-231870035	-
chr1	231879740	231879925	1:231879740-231879925	-
chr1	231882086	231882276	1:231882086-231882276	-
chr1	231912961	231913146	1:231912961-231913146	-
chr1	231913175	231914434	1:231913175-231914434	-
chr1	231915112	231915570	1:231915112-231915570	ENSG00000226758
chr1	231915741	231916238	1:231915741-231916238	ENSG00000226758
chr1	231917571	231919748	1:231917571-231919748	ENSG00000226758
chr1	231919908	231920768	1:231919908-231920768	ENSG00000226758
chr1	231929411	231929601	1:231929411-231929601	ENSG00000226758
chr1	231934826	231935017	1:231934826-231935017	ENSG00000226758
chr1	231969247	231969443	1:231969247-231969443	-
chr1	231983053	231983238	1:231983053-231983238	-
chr1	232010992	232011222	1:232010992-232011222	-
chr1	232026172	232026357	1:232026172-232026357	-
chr1	232028202	232028618	1:232028202-232028618	-
chr1	232050272	232050457	1:232050272-232050457	-
chr1	232066241	232066427	1:232066241-232066427	ENSG00000242794,ENSG00000224436
chr1	232099400	232099593	1:232099400-232099593	ENSG00000242794,ENSG00000224436
chr1	232110556	232110741	1:232110556-232110741	ENSG00000242794,ENSG00000224436
chr1	232165943	232166133	1:232165943-232166133	ENSG00000235152,ENSG00000242794,ENSG00000224436,ENSG00000236372
chr1	232177574	232177764	1:232177574-232177764	ENSG00000235152,ENSG00000242794,ENSG00000224436,ENSG00000236372
chr1	232318526	232318711	1:232318526-232318711	ENSG00000242794,ENSG00000224436
chr1	232389754	232390011	1:232389754-232390011	ENSG00000242794,ENSG00000224436
chr1	232414373	232414637	1:232414373-232414637	ENSG00000116991
chr1	232427421	232427607	1:232427421-232427607	-
chr1	232443257	232443466	1:232443257-232443466	-
chr1	232452991	232453182	1:232452991-232453182	-
chr1	232457618	232457812	1:232457618-232457812	ENSG00000116991
chr1	232471062	232471355	1:232471062-232471355	-
chr1	232506067	232506252	1:232506067-232506252	-
chr1	232507426	232507654	1:232507426-232507654	-
chr1	232508301	232508702	1:232508301-232508702	-
chr1	232529900	232530121	1:232529900-232530121	-
chr1	232563258	232563454	1:232563258-232563454	ENSG00000116991
chr1	232573555	232573745	1:232573555-232573745	-
chr1	232576811	232577267	1:232576811-232577267	-
chr1	232577491	232580854	1:232577491-232580854	-
chr1	232588235	232588436	1:232588235-232588436	-
chr1	232589309	232591613	1:232589309-232591613	-
chr1	232591738	232592111	1:232591738-232592111	-
chr1	232597835	232598024	1:232597835-232598024	-
chr1	232599634	232600215	1:232599634-232600215	-
chr1	232600234	232600491	1:232600234-232600491	-
chr1	232600600	232600836	1:232600600-232600836	-
chr1	232602359	232602682	1:232602359-232602682	-
chr1	232607518	232607997	1:232607518-232607997	-
chr1	232608113	232609080	1:232608113-232609080	-
chr1	232610170	232611793	1:232610170-232611793	-
chr1	232611818	232612232	1:232611818-232612232	-
chr1	232620003	232621662	1:232620003-232621662	ENSG00000116991
chr1	232629250	232630960	1:232629250-232630960	ENSG00000116991
chr1	232634117	232634910	1:232634117-232634910	ENSG00000116991
chr1	232635169	232635494	1:232635169-232635494	ENSG00000116991
chr1	232695237	232695427	1:232695237-232695427	ENSG00000236497,ENSG00000238382
chr1	232702079	232702269	1:232702079-232702269	ENSG00000236497,ENSG00000225919,ENSG00000238382
chr1	232718786	232718971	1:232718786-232718971	ENSG00000236497,ENSG00000225919
chr1	232804453	232804677	1:232804453-232804677	ENSG00000286774,ENSG00000206835,ENSG00000212916,ENSG00000236497
chr1	232805150	232805982	1:232805150-232805982	ENSG00000232175,ENSG00000286774,ENSG00000206835,ENSG00000212916,ENSG00000236497
chr1	232817624	232817815	1:232817624-232817815	ENSG00000232175,ENSG00000286774,ENSG00000206835,ENSG00000212916,ENSG00000236497
chr1	232887557	232887742	1:232887557-232887742	ENSG00000232175,ENSG00000286774,ENSG00000206835,ENSG00000236497
chr1	232935928	232936211	1:232935928-232936211	ENSG00000135778,ENSG00000232175,ENSG00000286774
chr1	232949988	232951113	1:232949988-232951113	ENSG00000135778,ENSG00000232175
chr1	232951348	232951544	1:232951348-232951544	ENSG00000135778,ENSG00000232175
chr1	232968465	232968655	1:232968465-232968655	ENSG00000135778
chr1	232977368	232977553	1:232977368-232977553	-
chr1	232977883	232978205	1:232977883-232978205	ENSG00000232175
chr1	232992043	232992233	1:232992043-232992233	ENSG00000135749
chr1	233008843	233009028	1:233008843-233009028	-
chr1	233041612	233041802	1:233041612-233041802	-
chr1	233081808	233081993	1:233081808-233081993	-
chr1	233112136	233115674	1:233112136-233115674	-
chr1	233179108	233179680	1:233179108-233179680	ENSG00000135749
chr1	233179893	233180999	1:233179893-233180999	ENSG00000135749
chr1	233182898	233183083	1:233182898-233183083	ENSG00000135749
chr1	233192188	233192384	1:233192188-233192384	ENSG00000135749
chr1	233201419	233201604	1:233201419-233201604	ENSG00000135749
chr1	233240790	233241227	1:233240790-233241227	-
chr1	233241289	233241758	1:233241289-233241758	-
chr1	233241957	233242213	1:233241957-233242213	-
chr1	233242309	233243870	1:233242309-233243870	-
chr1	233257901	233258103	1:233257901-233258103	ENSG00000135749
chr1	233264245	233264465	1:233264245-233264465	ENSG00000135749
chr1	233269782	233269968	1:233269782-233269968	ENSG00000231940
chr1	233276024	233276209	1:233276024-233276209	ENSG00000231940,ENSG00000251508
chr1	233290943	233291133	1:233290943-233291133	ENSG00000135749,ENSG00000231940,ENSG00000251508
chr1	233327737	233328100	1:233327737-233328100	ENSG00000251508,ENSG00000143674
chr1	233328143	233328333	1:233328143-233328333	ENSG00000143674
chr1	233353930	233354184	1:233353930-233354184	-
chr1	233369854	233370039	1:233369854-233370039	ENSG00000143674,ENSG00000225486,ENSG00000286666,ENSG00000287921
chr1	233370658	233370845	1:233370658-233370845	ENSG00000143674,ENSG00000265744,ENSG00000287921
chr1	233449555	233449774	1:233449555-233449774	ENSG00000252501,ENSG00000135750,ENSG00000265744,ENSG00000286109,ENSG00000225486,ENSG00000286666,ENSG00000287921,ENSG00000236101
chr1	233457101	233457342	1:233457101-233457342	ENSG00000252501,ENSG00000135750,ENSG00000265744,ENSG00000286109,ENSG00000225486,ENSG00000286666,ENSG00000287921,ENSG00000236101
chr1	233468041	233468327	1:233468041-233468327	ENSG00000252501,ENSG00000135750,ENSG00000265744,ENSG00000286109,ENSG00000225486,ENSG00000286666,ENSG00000287921,ENSG00000236101
chr1	233476706	233476911	1:233476706-233476911	ENSG00000135750,ENSG00000265744,ENSG00000286109,ENSG00000225486,ENSG00000286666,ENSG00000287921,ENSG00000236101
chr1	233536313	233536498	1:233536313-233536498	ENSG00000287423,ENSG00000135750,ENSG00000265744,ENSG00000286109,ENSG00000225486,ENSG00000287921
chr1	233970372	233970562	1:233970372-233970562	ENSG00000286109,ENSG00000225486,ENSG00000286666,ENSG00000287921,ENSG00000236101
chr1	234072924	234073114	1:234072924-234073114	ENSG00000286109,ENSG00000225486,ENSG00000286666,ENSG00000287921,ENSG00000236101
chr1	234094531	234095527	1:234094531-234095527	ENSG00000225486,ENSG00000286666,ENSG00000287921,ENSG00000236101
chr1	234124827	234125017	1:234124827-234125017	ENSG00000236101
chr1	234147537	234147727	1:234147537-234147727	-
chr1	234213952	234214491	1:234213952-234214491	ENSG00000183780,ENSG00000233332,ENSG00000231272,ENSG00000236244
chr1	234230445	234230654	1:234230445-234230654	ENSG00000233332,ENSG00000231272,ENSG00000236244
chr1	234244054	234244243	1:234244054-234244243	ENSG00000231272,ENSG00000236244
chr1	234288318	234288516	1:234288318-234288516	ENSG00000232166,ENSG00000231272,ENSG00000236244
chr1	234294011	234294196	1:234294011-234294196	ENSG00000264377,ENSG00000232166,ENSG00000231272,ENSG00000236244
chr1	234309428	234309613	1:234309428-234309613	ENSG00000264377,ENSG00000231272,ENSG00000236244
chr1	234325723	234326695	1:234325723-234326695	ENSG00000264377,ENSG00000231272,ENSG00000236244
chr1	234326964	234327149	1:234326964-234327149	-
chr1	234329594	234330354	1:234329594-234330354	ENSG00000264377,ENSG00000231272,ENSG00000236244
chr1	234330566	234330758	1:234330566-234330758	ENSG00000236244
chr1	234330836	234331068	1:234330836-234331068	-
chr1	234331205	234332127	1:234331205-234332127	ENSG00000231272,ENSG00000236244
chr1	234349700	234349929	1:234349700-234349929	ENSG00000236358,ENSG00000235605
chr1	234356699	234356927	1:234356699-234356927	ENSG00000236358,ENSG00000235605
chr1	234357096	234357320	1:234357096-234357320	ENSG00000236358,ENSG00000235605
chr1	234364316	234364504	1:234364316-234364504	ENSG00000236358,ENSG00000235605
chr1	234371489	234371763	1:234371489-234371763	ENSG00000168275,ENSG00000231663,ENSG00000273367
chr1	234372836	234374133	1:234372836-234374133	ENSG00000168275,ENSG00000231663,ENSG00000273367,ENSG00000236358,ENSG00000235605
chr1	234376308	234376498	1:234376308-234376498	ENSG00000168275,ENSG00000231663,ENSG00000273367
chr1	234396631	234396836	1:234396631-234396836	ENSG00000059588
chr1	234398286	234398587	1:234398286-234398587	ENSG00000059588
chr1	234398670	234399506	1:234398670-234399506	ENSG00000059588
chr1	234400629	234400814	1:234400629-234400814	ENSG00000059588
chr1	234403150	234403340	1:234403150-234403340	ENSG00000059588
chr1	234475422	234475612	1:234475422-234475612	ENSG00000059588
chr1	234478407	234478665	1:234478407-234478665	ENSG00000059588
chr1	234498837	234500982	1:234498837-234500982	ENSG00000233018,ENSG00000273416
chr1	234501026	234501216	1:234501026-234501216	-
chr1	234504987	234506312	1:234504987-234506312	-
chr1	234512229	234512448	1:234512229-234512448	-
chr1	234512460	234512905	1:234512460-234512905	-
chr1	234512976	234513218	1:234512976-234513218	-
chr1	234517857	234518095	1:234517857-234518095	-
chr1	234518327	234518709	1:234518327-234518709	-
chr1	234519286	234519504	1:234519286-234519504	-
chr1	234520757	234521003	1:234520757-234521003	-
chr1	234521420	234522178	1:234521420-234522178	ENSG00000231768
chr1	234522274	234524451	1:234522274-234524451	ENSG00000286210,ENSG00000231768
chr1	234524517	234526793	1:234524517-234526793	ENSG00000231768
chr1	234528527	234530351	1:234528527-234530351	ENSG00000231768
chr1	234530605	234530888	1:234530605-234530888	ENSG00000286210,ENSG00000231768
chr1	234531136	234533617	1:234531136-234533617	ENSG00000286210,ENSG00000231768
chr1	234540587	234540772	1:234540587-234540772	ENSG00000287633,ENSG00000286210
chr1	234545800	234546776	1:234545800-234546776	ENSG00000230404,ENSG00000287633,ENSG00000286210
chr1	234561005	234561190	1:234561005-234561190	ENSG00000230404,ENSG00000287633
chr1	234598151	234598390	1:234598151-234598390	ENSG00000212144
chr1	234598601	234601001	1:234598601-234601001	ENSG00000212144
chr1	234601074	234601501	1:234601074-234601501	ENSG00000228830,ENSG00000168264
chr1	234602140	234604537	1:234602140-234604537	ENSG00000228830,ENSG00000168264
chr1	234604600	234614338	1:234604600-234614338	ENSG00000228830,ENSG00000168264
chr1	234619847	234620032	1:234619847-234620032	ENSG00000224939,ENSG00000168264
chr1	234620276	234620538	1:234620276-234620538	ENSG00000272362,ENSG00000224939
chr1	234645309	234646278	1:234645309-234646278	ENSG00000228044,ENSG00000272362
chr1	234656828	234657393	1:234656828-234657393	ENSG00000282097,ENSG00000241475,ENSG00000228044,ENSG00000272362
chr1	234662412	234663556	1:234662412-234663556	ENSG00000282097,ENSG00000241475,ENSG00000228044,ENSG00000272362
chr1	234663604	234664294	1:234663604-234664294	ENSG00000241475,ENSG00000228044
chr1	234669398	234669585	1:234669398-234669585	ENSG00000241475,ENSG00000228044
chr1	234676198	234676579	1:234676198-234676579	ENSG00000282097,ENSG00000228044
chr1	234683371	234685143	1:234683371-234685143	ENSG00000282097,ENSG00000230628
chr1	234691541	234691773	1:234691541-234691773	ENSG00000282097,ENSG00000230628
chr1	234721077	234721267	1:234721077-234721267	ENSG00000227630,ENSG00000282097
chr1	234723276	234724011	1:234723276-234724011	ENSG00000227630,ENSG00000282097
chr1	234724129	234727062	1:234724129-234727062	ENSG00000227630
chr1	234727229	234727494	1:234727229-234727494	ENSG00000227630
chr1	234730349	234731172	1:234730349-234731172	ENSG00000227630
chr1	234731437	234731655	1:234731437-234731655	ENSG00000227630
chr1	234731757	234732423	1:234731757-234732423	ENSG00000227630,ENSG00000282097
chr1	234732674	234733090	1:234732674-234733090	ENSG00000227630
chr1	234755271	234755461	1:234755271-234755461	ENSG00000279261
chr1	234758254	234760245	1:234758254-234760245	ENSG00000279261
chr1	234760578	234760763	1:234760578-234760763	ENSG00000279261
chr1	234763683	234764090	1:234763683-234764090	ENSG00000279261
chr1	234767768	234767953	1:234767768-234767953	ENSG00000279261
chr1	234770096	234770327	1:234770096-234770327	-
chr1	234770333	234770565	1:234770333-234770565	ENSG00000279261
chr1	234771405	234773278	1:234771405-234773278	ENSG00000279261
chr1	234773367	234777822	1:234773367-234777822	-
chr1	234777868	234779650	1:234777868-234779650	-
chr1	234827674	234827904	1:234827674-234827904	-
chr1	234836173	234836797	1:234836173-234836797	ENSG00000201638
chr1	234836894	234837106	1:234836894-234837106	ENSG00000201638
chr1	234837120	234837438	1:234837120-234837438	ENSG00000201638
chr1	234837751	234838082	1:234837751-234838082	ENSG00000201638
chr1	234838307	234845445	1:234838307-234845445	ENSG00000201638
chr1	234848543	234850865	1:234848543-234850865	ENSG00000201638
chr1	234851091	234852174	1:234851091-234852174	-
chr1	234862478	234862663	1:234862478-234862663	-
chr1	234863351	234863536	1:234863351-234863536	-
chr1	234868790	234869622	1:234868790-234869622	-
chr1	234873052	234875200	1:234873052-234875200	-
chr1	234875465	234876847	1:234875465-234876847	-
chr1	234877281	234877554	1:234877281-234877554	-
chr1	234878419	234878678	1:234878419-234878678	-
chr1	234879425	234879644	1:234879425-234879644	-
chr1	234893888	234894357	1:234893888-234894357	ENSG00000239690
chr1	234898483	234898668	1:234898483-234898668	ENSG00000239690
chr1	234899354	234899548	1:234899354-234899548	ENSG00000239690
chr1	234900729	234900940	1:234900729-234900940	ENSG00000239690
chr1	234909618	234909810	1:234909618-234909810	ENSG00000239690
chr1	234911825	234912030	1:234911825-234912030	ENSG00000239690
chr1	234918094	234918349	1:234918094-234918349	-
chr1	234918434	234918797	1:234918434-234918797	-
chr1	234918855	234919067	1:234918855-234919067	-
chr1	234921010	234921209	1:234921010-234921209	-
chr1	234923304	234923489	1:234923304-234923489	-
chr1	234926098	234926452	1:234926098-234926452	ENSG00000286263
chr1	234929313	234929637	1:234929313-234929637	ENSG00000286263
chr1	234932248	234932606	1:234932248-234932606	ENSG00000286263
chr1	234932757	234934230	1:234932757-234934230	ENSG00000286263
chr1	234934374	234935282	1:234934374-234935282	ENSG00000286263
chr1	234937854	234938044	1:234937854-234938044	ENSG00000286263
chr1	234942169	234942359	1:234942169-234942359	-
chr1	234942548	234945066	1:234942548-234945066	ENSG00000237520,ENSG00000286263
chr1	234945178	234945517	1:234945178-234945517	ENSG00000237520
chr1	234950719	234950909	1:234950719-234950909	ENSG00000237520
chr1	234954170	234956762	1:234954170-234956762	ENSG00000238005,ENSG00000237520
chr1	234956834	234966073	1:234956834-234966073	ENSG00000238005,ENSG00000237520
chr1	234966450	234966910	1:234966450-234966910	ENSG00000238005
chr1	234967026	234967778	1:234967026-234967778	ENSG00000238005
chr1	234967891	234969398	1:234967891-234969398	ENSG00000238005
chr1	234969555	234970317	1:234969555-234970317	ENSG00000238005
chr1	234970411	234970776	1:234970411-234970776	ENSG00000238005
chr1	234970879	234971542	1:234970879-234971542	-
chr1	234971961	234972231	1:234971961-234972231	-
chr1	234972482	234972728	1:234972482-234972728	-
chr1	234972942	234973334	1:234972942-234973334	-
chr1	234974815	234975156	1:234974815-234975156	ENSG00000238005
chr1	234975340	234982923	1:234975340-234982923	ENSG00000258082,ENSG00000238005,ENSG00000237520
chr1	234983226	234985842	1:234983226-234985842	ENSG00000258082
chr1	234986611	234986862	1:234986611-234986862	ENSG00000258082
chr1	234986975	234987189	1:234986975-234987189	ENSG00000258082
chr1	234989997	234990187	1:234989997-234990187	-
chr1	234991957	234992149	1:234991957-234992149	-
chr1	234994276	234995391	1:234994276-234995391	-
chr1	234999485	234999675	1:234999485-234999675	-
chr1	235007778	235007968	1:235007778-235007968	-
chr1	235009082	235009359	1:235009082-235009359	-
chr1	235009946	235010136	1:235009946-235010136	-
chr1	235010383	235010573	1:235010383-235010573	-
chr1	235010783	235013788	1:235010783-235013788	ENSG00000258082,ENSG00000273416
chr1	235019062	235019338	1:235019062-235019338	-
chr1	235021644	235021853	1:235021644-235021853	-
chr1	235022303	235022488	1:235022303-235022488	-
chr1	235023445	235023630	1:235023445-235023630	-
chr1	235025209	235025394	1:235025209-235025394	-
chr1	235027007	235027225	1:235027007-235027225	-
chr1	235028416	235028663	1:235028416-235028663	-
chr1	235035157	235035370	1:235035157-235035370	-
chr1	235036732	235036922	1:235036732-235036922	-
chr1	235040300	235040490	1:235040300-235040490	-
chr1	235040906	235041701	1:235040906-235041701	-
chr1	235052898	235053088	1:235052898-235053088	-
chr1	235056536	235057583	1:235056536-235057583	-
chr1	235059445	235060080	1:235059445-235060080	-
chr1	235060216	235064482	1:235060216-235064482	ENSG00000280587
chr1	235064612	235065603	1:235064612-235065603	ENSG00000280587
chr1	235065996	235066330	1:235065996-235066330	ENSG00000280587
chr1	235067298	235068369	1:235067298-235068369	ENSG00000280587
chr1	235068502	235068812	1:235068502-235068812	ENSG00000280587
chr1	235072117	235076343	1:235072117-235076343	ENSG00000280587
chr1	235076685	235078232	1:235076685-235078232	ENSG00000280587
chr1	235078769	235079595	1:235078769-235079595	ENSG00000280587
chr1	235079659	235080447	1:235079659-235080447	-
chr1	235080941	235081896	1:235080941-235081896	-
chr1	235082467	235084331	1:235082467-235084331	ENSG00000233018,ENSG00000273416
chr1	235092989	235093174	1:235092989-235093174	ENSG00000233018,ENSG00000273416
chr1	235123471	235123661	1:235123471-235123661	ENSG00000273416,ENSG00000173726,ENSG00000207181
chr1	235128156	235129387	1:235128156-235129387	ENSG00000233018,ENSG00000273416,ENSG00000173726,ENSG00000207181,ENSG00000188739
chr1	235135454	235135644	1:235135454-235135644	ENSG00000188739
chr1	235147070	235147260	1:235147070-235147260	-
chr1	235159540	235159907	1:235159540-235159907	ENSG00000188739
chr1	235160105	235162127	1:235160105-235162127	ENSG00000273416,ENSG00000188739
chr1	235176607	235176792	1:235176607-235176792	ENSG00000054267,ENSG00000263439
chr1	235197295	235197492	1:235197295-235197492	ENSG00000054267,ENSG00000263439
chr1	235197520	235197731	1:235197520-235197731	ENSG00000054267,ENSG00000263439
chr1	235224242	235224469	1:235224242-235224469	-
chr1	235226838	235227082	1:235226838-235227082	ENSG00000054267
chr1	235237135	235237320	1:235237135-235237320	ENSG00000054267
chr1	235259371	235259556	1:235259371-235259556	-
chr1	235275193	235275660	1:235275193-235275660	-
chr1	235275817	235276007	1:235275817-235276007	-
chr1	235276054	235276244	1:235276054-235276244	-
chr1	235290726	235291075	1:235290726-235291075	ENSG00000236863
chr1	235291592	235292291	1:235291592-235292291	ENSG00000236863
chr1	235292732	235293053	1:235292732-235293053	ENSG00000236863
chr1	235298740	235298952	1:235298740-235298952	ENSG00000236863
chr1	235301620	235301828	1:235301620-235301828	ENSG00000236863
chr1	235304813	235305834	1:235304813-235305834	ENSG00000236863
chr1	235318859	235319052	1:235318859-235319052	ENSG00000054267,ENSG00000152904,ENSG00000285053
chr1	235319690	235319880	1:235319690-235319880	-
chr1	235321824	235322009	1:235321824-235322009	ENSG00000054267,ENSG00000152904,ENSG00000285053
chr1	235325248	235325535	1:235325248-235325535	ENSG00000054267,ENSG00000152904,ENSG00000285053
chr1	235326107	235330226	1:235326107-235330226	ENSG00000054267,ENSG00000152904,ENSG00000285053,ENSG00000227962,ENSG00000230026,ENSG00000285177,ENSG00000284770
chr1	235330683	235330901	1:235330683-235330901	ENSG00000054267,ENSG00000152904,ENSG00000285053,ENSG00000227962
chr1	235331368	235331658	1:235331368-235331658	ENSG00000054267,ENSG00000152904,ENSG00000285053,ENSG00000227962
chr1	235332024	235332214	1:235332024-235332214	ENSG00000054267,ENSG00000152904,ENSG00000285053,ENSG00000227962
chr1	235336381	235336635	1:235336381-235336635	ENSG00000285053,ENSG00000227962
chr1	235336704	235336965	1:235336704-235336965	ENSG00000285053,ENSG00000227962
chr1	235336981	235337520	1:235336981-235337520	ENSG00000285053,ENSG00000227962
chr1	235366975	235368013	1:235366975-235368013	ENSG00000230026,ENSG00000285177,ENSG00000284770
chr1	235417312	235417497	1:235417312-235417497	ENSG00000284770
chr1	235423573	235423803	1:235423573-235423803	ENSG00000284770,ENSG00000229795
chr1	235433903	235434141	1:235433903-235434141	ENSG00000284770,ENSG00000229795
chr1	235438024	235438261	1:235438024-235438261	ENSG00000284770,ENSG00000229795
chr1	235451209	235451421	1:235451209-235451421	-
chr1	235456677	235456862	1:235456677-235456862	-
chr1	235475325	235475521	1:235475325-235475521	ENSG00000162885
chr1	235487350	235487634	1:235487350-235487634	ENSG00000162885
chr1	235503595	235505467	1:235503595-235505467	ENSG00000162885,ENSG00000238236
chr1	235568360	235568680	1:235568360-235568680	ENSG00000235638,ENSG00000231199,ENSG00000226663,ENSG00000231582,ENSG00000232714,ENSG00000235761,ENSG00000168243,ENSG00000270710
chr1	235614717	235614983	1:235614717-235614983	ENSG00000235638,ENSG00000231199,ENSG00000226663,ENSG00000231582,ENSG00000232714,ENSG00000235761,ENSG00000168243,ENSG00000227236
chr1	235661080	235661265	1:235661080-235661265	ENSG00000168243
chr1	235669387	235669577	1:235669387-235669577	ENSG00000168243
chr1	235679619	235679932	1:235679619-235679932	ENSG00000168243
chr1	235681490	235681784	1:235681490-235681784	ENSG00000168243
chr1	235691226	235691500	1:235691226-235691500	-
chr1	235700483	235700676	1:235700483-235700676	-
chr1	235708539	235708807	1:235708539-235708807	-
chr1	235710590	235710810	1:235710590-235710810	-
chr1	235712082	235712267	1:235712082-235712267	-
chr1	235722097	235722285	1:235722097-235722285	-
chr1	235725470	235725715	1:235725470-235725715	ENSG00000235674
chr1	235726114	235726304	1:235726114-235726304	ENSG00000235674
chr1	235728385	235728655	1:235728385-235728655	ENSG00000235674
chr1	235735808	235736087	1:235735808-235736087	ENSG00000235674
chr1	235737337	235737533	1:235737337-235737533	ENSG00000235674
chr1	235739887	235740207	1:235739887-235740207	ENSG00000143669,ENSG00000235674
chr1	235745261	235746843	1:235745261-235746843	ENSG00000143669,ENSG00000235674
chr1	235746989	235747340	1:235746989-235747340	ENSG00000143669,ENSG00000235674
chr1	235747407	235747592	1:235747407-235747592	-
chr1	235748836	235749021	1:235748836-235749021	-
chr1	235749070	235749256	1:235749070-235749256	-
chr1	235749870	235750094	1:235749870-235750094	-
chr1	235751987	235752211	1:235751987-235752211	-
chr1	235758130	235758495	1:235758130-235758495	-
chr1	235758950	235759399	1:235758950-235759399	-
chr1	235759580	235759774	1:235759580-235759774	-
chr1	235762572	235762776	1:235762572-235762776	-
chr1	235762777	235763032	1:235762777-235763032	-
chr1	235763924	235764114	1:235763924-235764114	-
chr1	235767025	235767210	1:235767025-235767210	-
chr1	235772613	235772807	1:235772613-235772807	-
chr1	235773670	235773855	1:235773670-235773855	-
chr1	235775598	235775828	1:235775598-235775828	-
chr1	235780010	235780408	1:235780010-235780408	ENSG00000238236
chr1	235784454	235784664	1:235784454-235784664	ENSG00000238236
chr1	235790964	235791170	1:235790964-235791170	-
chr1	235791193	235791459	1:235791193-235791459	-
chr1	235791612	235791870	1:235791612-235791870	-
chr1	235793552	235793771	1:235793552-235793771	-
chr1	235795302	235795520	1:235795302-235795520	-
chr1	235795830	235796038	1:235795830-235796038	-
chr1	235796622	235796985	1:235796622-235796985	-
chr1	235798219	235798437	1:235798219-235798437	-
chr1	235800879	235801064	1:235800879-235801064	-
chr1	235801594	235801815	1:235801594-235801815	-
chr1	235802869	235803183	1:235802869-235803183	-
chr1	235803225	235803410	1:235803225-235803410	-
chr1	235803881	235804137	1:235803881-235804137	-
chr1	235806177	235806367	1:235806177-235806367	-
chr1	235807203	235807398	1:235807203-235807398	-
chr1	235808922	235809107	1:235808922-235809107	-
chr1	235809539	235809729	1:235809539-235809729	-
chr1	235809848	235810033	1:235809848-235810033	-
chr1	235812851	235813433	1:235812851-235813433	-
chr1	235813479	235814026	1:235813479-235814026	-
chr1	235814082	235814284	1:235814082-235814284	-
chr1	235814331	235815578	1:235814331-235815578	-
chr1	235817390	235817620	1:235817390-235817620	-
chr1	235817741	235817926	1:235817741-235817926	-
chr1	235818875	235819124	1:235818875-235819124	-
chr1	235819466	235819745	1:235819466-235819745	-
chr1	235820053	235820272	1:235820053-235820272	-
chr1	235821395	235822098	1:235821395-235822098	-
chr1	235822322	235822608	1:235822322-235822608	-
chr1	235822668	235823228	1:235822668-235823228	-
chr1	235823602	235823966	1:235823602-235823966	-
chr1	235826920	235827105	1:235826920-235827105	-
chr1	235830358	235831590	1:235830358-235831590	ENSG00000229463
chr1	235834045	235834255	1:235834045-235834255	ENSG00000229463
chr1	235834683	235834873	1:235834683-235834873	ENSG00000229463
chr1	235835399	235835745	1:235835399-235835745	ENSG00000229463
chr1	235836458	235836897	1:235836458-235836897	ENSG00000229463
chr1	235837030	235837427	1:235837030-235837427	ENSG00000229463
chr1	235837588	235837840	1:235837588-235837840	ENSG00000229463
chr1	235837952	235838149	1:235837952-235838149	ENSG00000229463
chr1	235838467	235838663	1:235838467-235838663	ENSG00000229463
chr1	235838683	235838978	1:235838683-235838978	ENSG00000229463
chr1	235840036	235840353	1:235840036-235840353	ENSG00000229463
chr1	235840818	235841025	1:235840818-235841025	ENSG00000229463
chr1	235841077	235841547	1:235841077-235841547	ENSG00000229463
chr1	235841624	235843585	1:235841624-235843585	ENSG00000229463
chr1	235843875	235844160	1:235843875-235844160	ENSG00000229463
chr1	235844525	235846207	1:235844525-235846207	ENSG00000222831
chr1	235851018	235851227	1:235851018-235851227	ENSG00000222831
chr1	235851884	235852867	1:235851884-235852867	ENSG00000222831
chr1	235852954	235853229	1:235852954-235853229	ENSG00000222831
chr1	235853260	235853450	1:235853260-235853450	ENSG00000222831
chr1	235853453	235853765	1:235853453-235853765	ENSG00000222831
chr1	235853780	235854158	1:235853780-235854158	ENSG00000222831
chr1	235854322	235854629	1:235854322-235854629	ENSG00000222831
chr1	235854759	235855145	1:235854759-235855145	ENSG00000222831
chr1	235855769	235856285	1:235855769-235856285	ENSG00000222831
chr1	235856657	235857097	1:235856657-235857097	ENSG00000222831
chr1	235857231	235857712	1:235857231-235857712	ENSG00000222831
chr1	235857818	235859747	1:235857818-235859747	ENSG00000222831
chr1	235859901	235860364	1:235859901-235860364	-
chr1	235861116	235861523	1:235861116-235861523	ENSG00000143669
chr1	235861779	235862178	1:235861779-235862178	ENSG00000143669
chr1	235862431	235868887	1:235862431-235868887	ENSG00000143669,ENSG00000229291,ENSG00000116962,ENSG00000252822
chr1	235874978	235875491	1:235874978-235875491	ENSG00000143669
chr1	235875564	235875808	1:235875564-235875808	-
chr1	235875825	235877496	1:235875825-235877496	ENSG00000143669
chr1	235877889	235881373	1:235877889-235881373	ENSG00000143669
chr1	235885030	235885419	1:235885030-235885419	-
chr1	235887553	235887758	1:235887553-235887758	-
chr1	235891802	235894370	1:235891802-235894370	ENSG00000252822
chr1	235898324	235898509	1:235898324-235898509	-
chr1	235898761	235898982	1:235898761-235898982	-
chr1	235899383	235901876	1:235899383-235901876	-
chr1	235903246	235903465	1:235903246-235903465	-
chr1	235906648	235906857	1:235906648-235906857	-
chr1	235907402	235907937	1:235907402-235907937	-
chr1	235911504	235911707	1:235911504-235911707	ENSG00000206803
chr1	235914409	235914599	1:235914409-235914599	ENSG00000206803
chr1	235915625	235915816	1:235915625-235915816	ENSG00000206803
chr1	235916044	235916599	1:235916044-235916599	ENSG00000206803
chr1	235916774	235919349	1:235916774-235919349	ENSG00000206803
chr1	235919448	235919925	1:235919448-235919925	ENSG00000206803
chr1	235923230	235923420	1:235923230-235923420	ENSG00000206803
chr1	235923512	235924118	1:235923512-235924118	ENSG00000206803
chr1	235930811	235931788	1:235930811-235931788	-
chr1	235931833	235934793	1:235931833-235934793	-
chr1	235935030	235935466	1:235935030-235935466	ENSG00000237845
chr1	235935580	235935918	1:235935580-235935918	ENSG00000237845
chr1	235935956	235936259	1:235935956-235936259	ENSG00000237845
chr1	235936561	235949991	1:235936561-235949991	ENSG00000237845
chr1	235950197	235950891	1:235950197-235950891	-
chr1	235951069	235951259	1:235951069-235951259	-
chr1	235951400	235951621	1:235951400-235951621	-
chr1	235951729	235952378	1:235951729-235952378	-
chr1	235952737	235953592	1:235952737-235953592	-
chr1	235953667	235956900	1:235953667-235956900	-
chr1	235956999	235957381	1:235956999-235957381	-
chr1	235968946	235969174	1:235968946-235969174	ENSG00000229291
chr1	235970109	235970501	1:235970109-235970501	ENSG00000229291,ENSG00000116962,ENSG00000252822
chr1	235970765	235972767	1:235970765-235972767	ENSG00000238236,ENSG00000229291,ENSG00000116962,ENSG00000252822
chr1	235979588	235979778	1:235979588-235979778	ENSG00000229291
chr1	236087447	236087632	1:236087447-236087632	ENSG00000116962,ENSG00000252822,ENSG00000235371,ENSG00000286142
chr1	236223384	236223615	1:236223384-236223615	ENSG00000235371,ENSG00000286142,ENSG00000077585,ENSG00000086619
chr1	236232838	236233023	1:236232838-236233023	ENSG00000286142,ENSG00000077585,ENSG00000086619
chr1	236236326	236236542	1:236236326-236236542	ENSG00000235371,ENSG00000286142,ENSG00000077585
chr1	236242394	236242623	1:236242394-236242623	ENSG00000235371,ENSG00000286142,ENSG00000077585,ENSG00000222650
chr1	236249478	236249663	1:236249478-236249663	ENSG00000235371,ENSG00000286142,ENSG00000077585,ENSG00000222650
chr1	236270437	236270622	1:236270437-236270622	ENSG00000222650
chr1	236278992	236279196	1:236278992-236279196	ENSG00000235371,ENSG00000286142,ENSG00000077585,ENSG00000086619,ENSG00000222650,ENSG00000237922
chr1	236280970	236282414	1:236280970-236282414	ENSG00000235371,ENSG00000286142,ENSG00000077585,ENSG00000086619,ENSG00000222650,ENSG00000237922
chr1	236288850	236289091	1:236288850-236289091	ENSG00000235371,ENSG00000286142,ENSG00000077585,ENSG00000086619,ENSG00000237922
chr1	236354952	236355137	1:236354952-236355137	ENSG00000286142,ENSG00000186197
chr1	236357299	236357484	1:236357299-236357484	ENSG00000186197
chr1	236393414	236393604	1:236393414-236393604	ENSG00000186197
chr1	236483379	236483569	1:236483379-236483569	ENSG00000235371,ENSG00000286142,ENSG00000244457
chr1	236518761	236518982	1:236518761-236518982	ENSG00000116977,ENSG00000223776
chr1	236523349	236525339	1:236523349-236525339	ENSG00000235371,ENSG00000286142,ENSG00000077585,ENSG00000116977,ENSG00000223776,ENSG00000273058
chr1	236545203	236545469	1:236545203-236545469	ENSG00000116977,ENSG00000273058,ENSG00000230325
chr1	236546902	236547111	1:236546902-236547111	ENSG00000116977,ENSG00000273058,ENSG00000230325
chr1	236549585	236549770	1:236549585-236549770	ENSG00000116977,ENSG00000273058,ENSG00000230325
chr1	236550295	236550489	1:236550295-236550489	ENSG00000273058,ENSG00000230325
chr1	236561602	236561824	1:236561602-236561824	ENSG00000273058,ENSG00000230325,ENSG00000119285
chr1	236590442	236590627	1:236590442-236590627	ENSG00000273058,ENSG00000119285
chr1	236604101	236605093	1:236604101-236605093	ENSG00000273058,ENSG00000119285,ENSG00000077522
chr1	236615911	236616098	1:236615911-236616098	ENSG00000077522
chr1	236647707	236647895	1:236647707-236647895	ENSG00000077522
chr1	236663316	236663501	1:236663316-236663501	ENSG00000077522
chr1	236794902	236795964	1:236794902-236795964	ENSG00000116984,ENSG00000226498
chr1	236800341	236800526	1:236800341-236800526	ENSG00000116984,ENSG00000226498
chr1	236804011	236804201	1:236804011-236804201	ENSG00000116984,ENSG00000226498
chr1	236808149	236808339	1:236808149-236808339	ENSG00000116984,ENSG00000226498
chr1	236836071	236836521	1:236836071-236836521	ENSG00000116984,ENSG00000226498
chr1	236869329	236871370	1:236869329-236871370	ENSG00000077522,ENSG00000226498,ENSG00000237991
chr1	236921806	236922001	1:236921806-236922001	ENSG00000237991
chr1	236947849	236948039	1:236947849-236948039	ENSG00000237991,ENSG00000244020
chr1	237013279	237013467	1:237013279-237013467	ENSG00000237991,ENSG00000244020,ENSG00000288099
chr1	237015091	237015281	1:237015091-237015281	ENSG00000237991,ENSG00000244020,ENSG00000288099
chr1	237042830	237043047	1:237042830-237043047	ENSG00000237991,ENSG00000244020,ENSG00000198626
chr1	237129880	237130065	1:237129880-237130065	ENSG00000252396
chr1	237155421	237155606	1:237155421-237155606	ENSG00000237991
chr1	237180080	237180270	1:237180080-237180270	-
chr1	237263030	237263216	1:237263030-237263216	ENSG00000198626
chr1	237300221	237300425	1:237300221-237300425	-
chr1	237300526	237300711	1:237300526-237300711	-
chr1	237409654	237409931	1:237409654-237409931	-
chr1	237430783	237430968	1:237430783-237430968	-
chr1	237470860	237471109	1:237470860-237471109	ENSG00000266262
chr1	237505604	237505789	1:237505604-237505789	-
chr1	237532343	237532572	1:237532343-237532572	-
chr1	237560581	237560883	1:237560581-237560883	ENSG00000252290
chr1	237572068	237572258	1:237572068-237572258	ENSG00000252290
chr1	237670466	237670656	1:237670466-237670656	ENSG00000198626
chr1	237684897	237685213	1:237684897-237685213	ENSG00000198626
chr1	237708736	237708996	1:237708736-237708996	ENSG00000198626
chr1	237889628	237889818	1:237889628-237889818	ENSG00000237250,ENSG00000116996
chr1	237908502	237908810	1:237908502-237908810	ENSG00000230019,ENSG00000237250,ENSG00000116996,ENSG00000227860
chr1	237927925	237928110	1:237927925-237928110	ENSG00000230019,ENSG00000237250,ENSG00000243781,ENSG00000283174,ENSG00000283166,ENSG00000283377,ENSG00000270188,ENSG00000232154,ENSG00000225723,ENSG00000227860
chr1	237936456	237936658	1:237936456-237936658	ENSG00000237250,ENSG00000243781,ENSG00000283174,ENSG00000283166,ENSG00000283377,ENSG00000270188,ENSG00000232154,ENSG00000225723,ENSG00000227860
chr1	237940137	237940324	1:237940137-237940324	ENSG00000283174,ENSG00000283166,ENSG00000283377,ENSG00000270188,ENSG00000232154,ENSG00000225723,ENSG00000227860
chr1	237944159	237944355	1:237944159-237944355	ENSG00000237250,ENSG00000283174,ENSG00000283166,ENSG00000283377,ENSG00000270188,ENSG00000232154,ENSG00000225723,ENSG00000227860
chr1	238069463	238069648	1:238069463-238069648	ENSG00000234464,ENSG00000230019,ENSG00000237250
chr1	238252447	238252632	1:238252447-238252632	ENSG00000252371,ENSG00000232989,ENSG00000234464,ENSG00000230019,ENSG00000237250
chr1	238350890	238351075	1:238350890-238351075	ENSG00000252371,ENSG00000232989,ENSG00000234464
chr1	238356083	238356273	1:238356083-238356273	ENSG00000252371,ENSG00000232989,ENSG00000234464
chr1	238369965	238370150	1:238369965-238370150	ENSG00000252371,ENSG00000232989,ENSG00000234464,ENSG00000230019
chr1	238418743	238418928	1:238418743-238418928	ENSG00000252371,ENSG00000232989,ENSG00000234464
chr1	238493391	238493576	1:238493391-238493576	ENSG00000215149,ENSG00000231877,ENSG00000215808
chr1	238653689	238654034	1:238653689-238654034	-
chr1	238670500	238670713	1:238670500-238670713	-
chr1	238671090	238671275	1:238671090-238671275	-
chr1	238719203	238719388	1:238719203-238719388	ENSG00000224783
chr1	238737587	238737772	1:238737587-238737772	ENSG00000224783
chr1	238740586	238740771	1:238740586-238740771	ENSG00000287177,ENSG00000224783
chr1	238761997	238762221	1:238761997-238762221	ENSG00000287177,ENSG00000224783
chr1	238816889	238817189	1:238816889-238817189	ENSG00000287177,ENSG00000224783
chr1	238858272	238858462	1:238858272-238858462	ENSG00000287177,ENSG00000224783
chr1	238959598	238959797	1:238959598-238959797	ENSG00000227854
chr1	239004728	239004997	1:239004728-239004997	ENSG00000227854
chr1	239027005	239027191	1:239027005-239027191	ENSG00000227854
chr1	239098188	239098689	1:239098188-239098689	ENSG00000259776,ENSG00000227854
chr1	239099094	239099333	1:239099094-239099333	ENSG00000259776,ENSG00000227854
chr1	239179715	239179900	1:239179715-239179900	ENSG00000259776,ENSG00000287589,ENSG00000227854
chr1	239220822	239221010	1:239220822-239221010	ENSG00000259776,ENSG00000287589,ENSG00000227854
chr1	239298692	239298877	1:239298692-239298877	ENSG00000259776,ENSG00000287589
chr1	239299172	239299532	1:239299172-239299532	ENSG00000259776,ENSG00000287589
chr1	239367510	239367730	1:239367510-239367730	ENSG00000133019
chr1	239391466	239391661	1:239391466-239391661	ENSG00000133019
chr1	239397656	239397846	1:239397656-239397846	ENSG00000133019
chr1	239434356	239434630	1:239434356-239434630	-
chr1	239438887	239439072	1:239438887-239439072	-
chr1	239439481	239439702	1:239439481-239439702	-
chr1	239459397	239459602	1:239459397-239459602	-
chr1	239460541	239460763	1:239460541-239460763	-
chr1	239492918	239493103	1:239492918-239493103	-
chr1	239514715	239514902	1:239514715-239514902	-
chr1	239613794	239613979	1:239613794-239613979	ENSG00000133019
chr1	239662418	239662608	1:239662418-239662608	-
chr1	239663988	239664298	1:239663988-239664298	-
chr1	239691768	239691953	1:239691768-239691953	ENSG00000233355
chr1	239705312	239705506	1:239705312-239705506	ENSG00000233355
chr1	239719795	239720002	1:239719795-239720002	ENSG00000233355,ENSG00000133019
chr1	239741580	239741773	1:239741580-239741773	ENSG00000233355
chr1	239779231	239779479	1:239779231-239779479	ENSG00000233355
chr1	239807076	239807261	1:239807076-239807261	-
chr1	239814217	239814451	1:239814217-239814451	-
chr1	239815803	239818111	1:239815803-239818111	ENSG00000133019
chr1	239834662	239834847	1:239834662-239834847	ENSG00000133019
chr1	239840718	239840968	1:239840718-239840968	-
chr1	239841449	239842087	1:239841449-239842087	ENSG00000234601
chr1	239842299	239842489	1:239842299-239842489	-
chr1	239843171	239843424	1:239843171-239843424	-
chr1	239843502	239844002	1:239843502-239844002	ENSG00000234601
chr1	239855383	239855614	1:239855383-239855614	-
chr1	239861354	239863582	1:239861354-239863582	ENSG00000234601
chr1	239886213	239886398	1:239886213-239886398	ENSG00000234601
chr1	239908383	239908587	1:239908383-239908587	ENSG00000231979,ENSG00000234601
chr1	239909979	239910918	1:239909979-239910918	ENSG00000231979,ENSG00000234601
chr1	239943618	239943808	1:239943618-239943808	ENSG00000217327
chr1	239976557	239976804	1:239976557-239976804	ENSG00000217327,ENSG00000287102,ENSG00000215805,ENSG00000237250
chr1	239982967	239983152	1:239982967-239983152	ENSG00000217327,ENSG00000287102,ENSG00000215805
chr1	239997983	239998189	1:239997983-239998189	ENSG00000217327,ENSG00000287102
chr1	240031687	240031872	1:240031687-240031872	ENSG00000233735,ENSG00000228818,ENSG00000217327,ENSG00000287102
chr1	240032664	240032849	1:240032664-240032849	ENSG00000228818,ENSG00000217327,ENSG00000287102
chr1	240071494	240071723	1:240071494-240071723	ENSG00000233735,ENSG00000223694,ENSG00000228818,ENSG00000217327
chr1	240075309	240075552	1:240075309-240075552	ENSG00000233735,ENSG00000223694,ENSG00000228818,ENSG00000217327,ENSG00000287102
chr1	240101827	240102191	1:240101827-240102191	ENSG00000233735,ENSG00000223694,ENSG00000228818,ENSG00000155816
chr1	240157950	240158173	1:240157950-240158173	ENSG00000233735,ENSG00000223694,ENSG00000202041,ENSG00000228818
chr1	240159062	240159247	1:240159062-240159247	ENSG00000233735,ENSG00000223694,ENSG00000202041,ENSG00000228818
chr1	240187405	240187590	1:240187405-240187590	ENSG00000180875,ENSG00000233735,ENSG00000223694,ENSG00000228818,ENSG00000155816
chr1	240217478	240217703	1:240217478-240217703	ENSG00000226014,ENSG00000180875,ENSG00000233735,ENSG00000223694,ENSG00000155816
chr1	240290528	240290750	1:240290528-240290750	ENSG00000155816
chr1	240310425	240310615	1:240310425-240310615	ENSG00000180875
chr1	240320144	240320329	1:240320144-240320329	ENSG00000180875,ENSG00000252317,ENSG00000155816
chr1	240333099	240333358	1:240333099-240333358	ENSG00000231440,ENSG00000252317,ENSG00000155816
chr1	240341785	240342008	1:240341785-240342008	ENSG00000252317,ENSG00000155816
chr1	240402200	240402424	1:240402200-240402424	ENSG00000231440,ENSG00000226014,ENSG00000224359,ENSG00000180875,ENSG00000233519
chr1	240404898	240405083	1:240404898-240405083	ENSG00000233519
chr1	240476282	240476614	1:240476282-240476614	ENSG00000234872,ENSG00000251750,ENSG00000231440,ENSG00000226014,ENSG00000224359,ENSG00000180875,ENSG00000155816
chr1	240485331	240485516	1:240485331-240485516	ENSG00000234872,ENSG00000251750,ENSG00000228844,ENSG00000231440,ENSG00000226014,ENSG00000224359,ENSG00000180875
chr1	240503640	240503880	1:240503640-240503880	ENSG00000234872,ENSG00000251750,ENSG00000228844,ENSG00000231440,ENSG00000226014,ENSG00000224359,ENSG00000180875
chr1	240675892	240676119	1:240675892-240676119	ENSG00000226919,ENSG00000230015,ENSG00000234872,ENSG00000251750,ENSG00000228844,ENSG00000231440,ENSG00000226014,ENSG00000180875
chr1	240698673	240698858	1:240698673-240698858	ENSG00000223963,ENSG00000226919,ENSG00000230015,ENSG00000199241,ENSG00000234872,ENSG00000251750,ENSG00000228844,ENSG00000231440,ENSG00000226014,ENSG00000180875
chr1	240786295	240786480	1:240786295-240786480	ENSG00000215802,ENSG00000223963,ENSG00000226919,ENSG00000230015
chr1	240802911	240803096	1:240802911-240803096	ENSG00000215802,ENSG00000223963,ENSG00000226919,ENSG00000230015
chr1	240837558	240837743	1:240837558-240837743	ENSG00000233615,ENSG00000215802,ENSG00000223963,ENSG00000226919,ENSG00000230015
chr1	240842618	240842803	1:240842618-240842803	ENSG00000233615,ENSG00000215802,ENSG00000223963,ENSG00000226919,ENSG00000230015
chr1	240845427	240845612	1:240845427-240845612	ENSG00000233615,ENSG00000215802,ENSG00000223963,ENSG00000226919,ENSG00000230015
chr1	240861073	240861452	1:240861073-240861452	ENSG00000233615,ENSG00000215802,ENSG00000223963,ENSG00000226919,ENSG00000230015
chr1	240886747	240886962	1:240886747-240886962	ENSG00000238085,ENSG00000233615,ENSG00000215802,ENSG00000223963,ENSG00000226919,ENSG00000230015
chr1	240943067	240943252	1:240943067-240943252	ENSG00000238085,ENSG00000233615,ENSG00000226919,ENSG00000230015
chr1	241015708	241015893	1:241015708-241015893	ENSG00000238085,ENSG00000233615
chr1	241072441	241072715	1:241072441-241072715	ENSG00000224348,ENSG00000265831,ENSG00000238085,ENSG00000233615
chr1	241148214	241148404	1:241148214-241148404	ENSG00000224348,ENSG00000265831,ENSG00000238085
chr1	241332085	241332270	1:241332085-241332270	ENSG00000286496,ENSG00000224348,ENSG00000182901
chr1	241347655	241347840	1:241347655-241347840	ENSG00000286496,ENSG00000224348,ENSG00000182901
chr1	241408406	241408596	1:241408406-241408596	ENSG00000287516,ENSG00000224348
chr1	241415240	241415425	1:241415240-241415425	ENSG00000287516
chr1	241424453	241424684	1:241424453-241424684	ENSG00000287516
chr1	241467117	241467302	1:241467117-241467302	ENSG00000287738
chr1	241471517	241471732	1:241471517-241471732	ENSG00000287738,ENSG00000224348
chr1	241519086	241519827	1:241519086-241519827	ENSG00000091483
chr1	241531269	241532403	1:241531269-241532403	ENSG00000197769,ENSG00000229022,ENSG00000117009,ENSG00000091483
chr1	241534536	241534721	1:241534536-241534721	ENSG00000117009
chr1	241550818	241553276	1:241550818-241553276	ENSG00000197769,ENSG00000213026,ENSG00000229022,ENSG00000117009,ENSG00000091483
chr1	241553540	241553786	1:241553540-241553786	ENSG00000117009
chr1	241553971	241554162	1:241553971-241554162	ENSG00000117009
chr1	241559998	241561190	1:241559998-241561190	ENSG00000117009
chr1	241561421	241561642	1:241561421-241561642	ENSG00000117009
chr1	241561990	241562292	1:241561990-241562292	ENSG00000117009
chr1	241589471	241589950	1:241589471-241589950	ENSG00000054277
chr1	241601144	241601334	1:241601144-241601334	ENSG00000229022,ENSG00000054277
chr1	241627645	241628229	1:241627645-241628229	ENSG00000229022,ENSG00000287513,ENSG00000203668,ENSG00000054277
chr1	241639873	241640885	1:241639873-241640885	ENSG00000162843,ENSG00000287513,ENSG00000203668,ENSG00000054277
chr1	241687304	241687489	1:241687304-241687489	ENSG00000162843,ENSG00000054277
chr1	241698592	241698792	1:241698592-241698792	ENSG00000162843
chr1	241706615	241706855	1:241706615-241706855	ENSG00000229022,ENSG00000162843
chr1	241734344	241734529	1:241734344-241734529	ENSG00000162843
chr1	241769215	241769400	1:241769215-241769400	ENSG00000229022,ENSG00000162843
chr1	241794867	241795052	1:241794867-241795052	ENSG00000229022
chr1	241808666	241808924	1:241808666-241808924	ENSG00000229022
chr1	241847654	241848472	1:241847654-241848472	ENSG00000224625,ENSG00000197769,ENSG00000213026,ENSG00000174371,ENSG00000229022,ENSG00000288723,ENSG00000287513,ENSG00000203668,ENSG00000054277
chr1	241857526	241857716	1:241857526-241857716	ENSG00000174371,ENSG00000229022
chr1	241918325	241918529	1:241918325-241918529	ENSG00000224625,ENSG00000197769,ENSG00000213026,ENSG00000196289,ENSG00000235990
chr1	241967250	241967451	1:241967250-241967451	ENSG00000277099,ENSG00000224625,ENSG00000197769,ENSG00000213026,ENSG00000196289
chr1	242025782	242025972	1:242025782-242025972	ENSG00000277099,ENSG00000224625,ENSG00000197769,ENSG00000213026
chr1	242128321	242128543	1:242128321-242128543	ENSG00000226750,ENSG00000272865,ENSG00000277099,ENSG00000224625
chr1	242137939	242138124	1:242137939-242138124	ENSG00000226750,ENSG00000272865,ENSG00000277099,ENSG00000224625
chr1	242185200	242185437	1:242185200-242185437	ENSG00000226750,ENSG00000224525,ENSG00000252084,ENSG00000272865,ENSG00000277099,ENSG00000224625
chr1	242215586	242215776	1:242215586-242215776	ENSG00000226750,ENSG00000224525,ENSG00000277099,ENSG00000224625
chr1	242218713	242218938	1:242218713-242218938	ENSG00000226750,ENSG00000224525,ENSG00000277099,ENSG00000224625
chr1	242219759	242219944	1:242219759-242219944	ENSG00000226750,ENSG00000224525,ENSG00000277099,ENSG00000224625
chr1	242245422	242245629	1:242245422-242245629	ENSG00000226750,ENSG00000224525,ENSG00000277099,ENSG00000224625
chr1	242384838	242385222	1:242384838-242385222	ENSG00000213690,ENSG00000235467,ENSG00000226750,ENSG00000277099
chr1	242467219	242467404	1:242467219-242467404	ENSG00000234116,ENSG00000230199,ENSG00000277704,ENSG00000270859,ENSG00000226750
chr1	242480379	242480568	1:242480379-242480568	ENSG00000277704,ENSG00000270818,ENSG00000270859
chr1	242515520	242515708	1:242515520-242515708	ENSG00000270859,ENSG00000180287
chr1	242529423	242529608	1:242529423-242529608	ENSG00000180287
chr1	242545122	242545312	1:242545122-242545312	ENSG00000253326,ENSG00000230199,ENSG00000215800,ENSG00000270859
chr1	242547181	242547366	1:242547181-242547366	ENSG00000253326,ENSG00000230199,ENSG00000270859
chr1	242550316	242550526	1:242550316-242550526	ENSG00000278455,ENSG00000231512,ENSG00000277704,ENSG00000270818,ENSG00000215800,ENSG00000270859
chr1	242742757	242742948	1:242742757-242742948	ENSG00000234116,ENSG00000230199,ENSG00000277704,ENSG00000270818,ENSG00000215800,ENSG00000270859
chr1	242826481	242826679	1:242826481-242826679	ENSG00000212230,ENSG00000278455,ENSG00000231512,ENSG00000234116,ENSG00000230199,ENSG00000277704,ENSG00000270818,ENSG00000215800,ENSG00000270859
chr1	243101317	243101686	1:243101317-243101686	ENSG00000227230,ENSG00000212230,ENSG00000214837,ENSG00000253326,ENSG00000234116
chr1	243177075	243177265	1:243177075-243177265	ENSG00000232085,ENSG00000227230,ENSG00000143702
chr1	243236489	243236702	1:243236489-243236702	-
chr1	243239111	243239362	1:243239111-243239362	-
chr1	243241920	243242150	1:243241920-243242150	-
chr1	243244090	243244861	1:243244090-243244861	ENSG00000232085,ENSG00000227230,ENSG00000278455,ENSG00000231512
chr1	243244904	243245089	1:243244904-243245089	-
chr1	243245234	243245424	1:243245234-243245424	ENSG00000143702
chr1	243246790	243247420	1:243246790-243247420	ENSG00000232085,ENSG00000143702
chr1	243248162	243248380	1:243248162-243248380	ENSG00000143702
chr1	243253082	243256838	1:243253082-243256838	ENSG00000054282,ENSG00000232085,ENSG00000227230,ENSG00000143702,ENSG00000278455,ENSG00000231512
chr1	243256956	243257150	1:243256956-243257150	ENSG00000143702
chr1	243260422	243260686	1:243260422-243260686	ENSG00000224727,ENSG00000054282,ENSG00000143702
chr1	243260738	243261365	1:243260738-243261365	ENSG00000224727,ENSG00000054282,ENSG00000143702
chr1	243262103	243262658	1:243262103-243262658	ENSG00000224727,ENSG00000054282,ENSG00000143702
chr1	243262946	243263150	1:243262946-243263150	ENSG00000224727,ENSG00000054282,ENSG00000143702
chr1	243263244	243263632	1:243263244-243263632	ENSG00000224727,ENSG00000054282,ENSG00000143702
chr1	243263945	243265388	1:243263945-243265388	ENSG00000224727,ENSG00000054282,ENSG00000143702
chr1	243266297	243269287	1:243266297-243269287	ENSG00000224727,ENSG00000054282,ENSG00000232085,ENSG00000143702
chr1	243269322	243270059	1:243269322-243270059	ENSG00000224727,ENSG00000054282
chr1	243270103	243270316	1:243270103-243270316	ENSG00000224727,ENSG00000054282
chr1	243270603	243271071	1:243270603-243271071	ENSG00000224727,ENSG00000054282,ENSG00000232085,ENSG00000227230
chr1	243284188	243285512	1:243284188-243285512	ENSG00000054282,ENSG00000232085
chr1	243285752	243289411	1:243285752-243289411	ENSG00000054282,ENSG00000227230,ENSG00000253326,ENSG00000234116
chr1	243289471	243289656	1:243289471-243289656	ENSG00000054282
chr1	243289711	243290153	1:243289711-243290153	ENSG00000054282
chr1	243306768	243307112	1:243306768-243307112	-
chr1	243307300	243307510	1:243307300-243307510	-
chr1	243308148	243308338	1:243308148-243308338	ENSG00000054282
chr1	243308968	243309337	1:243308968-243309337	ENSG00000054282
chr1	243312183	243312375	1:243312183-243312375	ENSG00000054282,ENSG00000232085,ENSG00000227230,ENSG00000278455,ENSG00000231512
chr1	243312548	243314264	1:243312548-243314264	ENSG00000054282,ENSG00000232085,ENSG00000227230,ENSG00000278455,ENSG00000231512
chr1	243317983	243320368	1:243317983-243320368	ENSG00000232085,ENSG00000227230,ENSG00000253326,ENSG00000278455,ENSG00000231512
chr1	243320953	243321199	1:243320953-243321199	-
chr1	243322116	243322472	1:243322116-243322472	ENSG00000253326,ENSG00000234116
chr1	243322531	243322915	1:243322531-243322915	ENSG00000232085,ENSG00000227230,ENSG00000212230,ENSG00000253326,ENSG00000234116
chr1	243323208	243323591	1:243323208-243323591	ENSG00000227230,ENSG00000212230,ENSG00000253326,ENSG00000234116
chr1	243323813	243324298	1:243323813-243324298	ENSG00000227230,ENSG00000212230,ENSG00000253326,ENSG00000234116
chr1	243345769	243345954	1:243345769-243345954	ENSG00000265201
chr1	243378623	243379023	1:243378623-243379023	-
chr1	243390216	243390419	1:243390216-243390419	-
chr1	243433675	243433870	1:243433675-243433870	-
chr1	243436364	243436554	1:243436364-243436554	-
chr1	243445725	243445910	1:243445725-243445910	-
chr1	243447629	243447964	1:243447629-243447964	-
chr1	243448042	243448249	1:243448042-243448249	-
chr1	243451795	243452861	1:243451795-243452861	-
chr1	243460216	243460420	1:243460216-243460420	-
chr1	243473481	243473731	1:243473481-243473731	ENSG00000236031
chr1	243484402	243484615	1:243484402-243484615	ENSG00000236031,ENSG00000054282
chr1	243495493	243496765	1:243495493-243496765	ENSG00000236031
chr1	243499563	243499749	1:243499563-243499749	ENSG00000236031
chr1	243505274	243505488	1:243505274-243505488	ENSG00000236031
chr1	243527139	243527329	1:243527139-243527329	ENSG00000236031
chr1	243628030	243628216	1:243628030-243628216	ENSG00000226766,ENSG00000236031
chr1	243719526	243719711	1:243719526-243719711	ENSG00000232184
chr1	243726008	243726193	1:243726008-243726193	ENSG00000232184
chr1	243726810	243727653	1:243726810-243727653	ENSG00000232184
chr1	243727770	243728588	1:243727770-243728588	ENSG00000232184
chr1	243729845	243732997	1:243729845-243732997	ENSG00000232184
chr1	243733512	243734757	1:243733512-243734757	ENSG00000232184
chr1	243766293	243766516	1:243766293-243766516	-
chr1	243785716	243785907	1:243785716-243785907	ENSG00000228939
chr1	243805760	243805946	1:243805760-243805946	ENSG00000228939,ENSG00000117020
chr1	243819100	243819285	1:243819100-243819285	ENSG00000117020
chr1	243937500	243937690	1:243937500-243937690	ENSG00000226828
chr1	243946355	243946586	1:243946355-243946586	ENSG00000226828
chr1	244020188	244020385	1:244020188-244020385	-
chr1	244028358	244029116	1:244028358-244029116	ENSG00000226828
chr1	244038183	244038436	1:244038183-244038436	ENSG00000279774
chr1	244046898	244051365	1:244046898-244051365	ENSG00000237759,ENSG00000244066,ENSG00000279774,ENSG00000179456,ENSG00000226828,ENSG00000117020
chr1	244051576	244051761	1:244051576-244051761	ENSG00000279774,ENSG00000179456
chr1	244052121	244052818	1:244052121-244052818	ENSG00000279774,ENSG00000179456
chr1	244052865	244053055	1:244052865-244053055	ENSG00000279774,ENSG00000179456
chr1	244054661	244054852	1:244054661-244054852	ENSG00000279774,ENSG00000179456
chr1	244090677	244090862	1:244090677-244090862	ENSG00000237759,ENSG00000244066,ENSG00000286486,ENSG00000229960
chr1	244138401	244138588	1:244138401-244138588	ENSG00000237759,ENSG00000244066
chr1	244148276	244148551	1:244148276-244148551	ENSG00000237759,ENSG00000244066
chr1	244156924	244157109	1:244156924-244157109	ENSG00000287531,ENSG00000237759,ENSG00000244066
chr1	244160140	244160551	1:244160140-244160551	ENSG00000287531,ENSG00000237759,ENSG00000244066
chr1	244201647	244201837	1:244201647-244201837	ENSG00000287531
chr1	244209622	244210166	1:244209622-244210166	ENSG00000287531,ENSG00000237759
chr1	244210981	244211166	1:244210981-244211166	ENSG00000287531
chr1	244216332	244216517	1:244216332-244216517	ENSG00000287531
chr1	244222224	244222414	1:244222224-244222414	ENSG00000287531
chr1	244222753	244222948	1:244222753-244222948	ENSG00000287531
chr1	244223066	244223319	1:244223066-244223319	ENSG00000287531
chr1	244223452	244226563	1:244223452-244226563	ENSG00000287531,ENSG00000237759,ENSG00000244066
chr1	244226585	244226917	1:244226585-244226917	ENSG00000287531
chr1	244229426	244229621	1:244229426-244229621	ENSG00000287531
chr1	244230546	244232308	1:244230546-244232308	ENSG00000287531
chr1	244233872	244234111	1:244233872-244234111	-
chr1	244244972	244245286	1:244244972-244245286	ENSG00000287531,ENSG00000237759
chr1	244245406	244246046	1:244245406-244246046	-
chr1	244246123	244247096	1:244246123-244247096	-
chr1	244247419	244249594	1:244247419-244249594	ENSG00000287531,ENSG00000237759,ENSG00000244066
chr1	244250724	244251020	1:244250724-244251020	-
chr1	244251437	244251645	1:244251437-244251645	-
chr1	244251649	244255874	1:244251649-244255874	ENSG00000237759,ENSG00000234116
chr1	244256025	244256530	1:244256025-244256530	-
chr1	244263144	244263456	1:244263144-244263456	-
chr1	244272558	244273062	1:244272558-244273062	ENSG00000226828,ENSG00000265201
chr1	244291900	244292090	1:244291900-244292090	-
chr1	244298600	244300062	1:244298600-244300062	ENSG00000244066,ENSG00000226828,ENSG00000117020,ENSG00000265201,ENSG00000253326
chr1	244300102	244300378	1:244300102-244300378	-
chr1	244303491	244303704	1:244303491-244303704	-
chr1	244305123	244305333	1:244305123-244305333	-
chr1	244311574	244311764	1:244311574-244311764	-
chr1	244316746	244316931	1:244316746-244316931	-
chr1	244317519	244317761	1:244317519-244317761	-
chr1	244318079	244318371	1:244318079-244318371	-
chr1	244318487	244321425	1:244318487-244321425	-
chr1	244322257	244326066	1:244322257-244326066	-
chr1	244341476	244341931	1:244341476-244341931	ENSG00000173728
chr1	244342007	244342297	1:244342007-244342297	ENSG00000173728
chr1	244346145	244346330	1:244346145-244346330	ENSG00000173728
chr1	244354681	244354890	1:244354681-244354890	ENSG00000173728
chr1	244362158	244362348	1:244362158-244362348	ENSG00000173728
chr1	244368280	244368507	1:244368280-244368507	-
chr1	244377515	244377705	1:244377515-244377705	ENSG00000173728
chr1	244383602	244383847	1:244383602-244383847	ENSG00000173728
chr1	244394531	244395199	1:244394531-244395199	ENSG00000225401
chr1	244395253	244396022	1:244395253-244396022	ENSG00000225401
chr1	244396047	244396443	1:244396047-244396443	ENSG00000225401
chr1	244398964	244399176	1:244398964-244399176	ENSG00000225401
chr1	244400221	244400406	1:244400221-244400406	ENSG00000225401,ENSG00000240963
chr1	244401919	244402159	1:244401919-244402159	ENSG00000225401,ENSG00000240963
chr1	244403269	244403454	1:244403269-244403454	ENSG00000225401,ENSG00000240963
chr1	244404116	244404338	1:244404116-244404338	ENSG00000225401,ENSG00000240963
chr1	244405202	244407488	1:244405202-244407488	ENSG00000240963
chr1	244407553	244408266	1:244407553-244408266	ENSG00000240963
chr1	244408737	244409223	1:244408737-244409223	ENSG00000240963
chr1	244409276	244411065	1:244409276-244411065	ENSG00000035687,ENSG00000240963
chr1	244411509	244413152	1:244411509-244413152	ENSG00000035687,ENSG00000240963
chr1	244413239	244414135	1:244413239-244414135	ENSG00000035687,ENSG00000240963
chr1	244414558	244414842	1:244414558-244414842	ENSG00000035687,ENSG00000240963
chr1	244415546	244415746	1:244415546-244415746	ENSG00000035687
chr1	244416625	244416829	1:244416625-244416829	ENSG00000035687
chr1	244417160	244417472	1:244417160-244417472	ENSG00000035687
chr1	244418052	244418238	1:244418052-244418238	ENSG00000035687
chr1	244419221	244419447	1:244419221-244419447	ENSG00000035687
chr1	244422301	244422709	1:244422301-244422709	ENSG00000035687
chr1	244423295	244423519	1:244423295-244423519	ENSG00000035687
chr1	244424677	244425111	1:244424677-244425111	ENSG00000035687
chr1	244425821	244426012	1:244425821-244426012	ENSG00000035687
chr1	244426598	244426906	1:244426598-244426906	ENSG00000035687
chr1	244427747	244429547	1:244427747-244429547	ENSG00000035687
chr1	244430310	244430603	1:244430310-244430603	-
chr1	244430711	244430901	1:244430711-244430901	-
chr1	244434294	244434505	1:244434294-244434505	-
chr1	244435467	244436223	1:244435467-244436223	-
chr1	244437777	244437962	1:244437777-244437962	-
chr1	244439199	244440174	1:244439199-244440174	-
chr1	244441443	244441647	1:244441443-244441647	-
chr1	244442134	244442794	1:244442134-244442794	-
chr1	244443057	244443242	1:244443057-244443242	-
chr1	244444855	244445307	1:244444855-244445307	ENSG00000179397
chr1	244445440	244446302	1:244445440-244446302	ENSG00000179397
chr1	244446487	244446807	1:244446487-244446807	ENSG00000179397
chr1	244446969	244447157	1:244446969-244447157	ENSG00000179397
chr1	244447245	244447522	1:244447245-244447522	ENSG00000179397
chr1	244447607	244447810	1:244447607-244447810	ENSG00000179397
chr1	244448456	244449025	1:244448456-244449025	ENSG00000179397,ENSG00000035687
chr1	244449225	244452012	1:244449225-244452012	ENSG00000179397,ENSG00000035687
chr1	244452313	244452503	1:244452313-244452503	ENSG00000179397
chr1	244460815	244461875	1:244460815-244461875	ENSG00000179397
chr1	244547655	244547937	1:244547655-244547937	-
chr1	244551625	244551810	1:244551625-244551810	-
chr1	244601025	244601215	1:244601025-244601215	ENSG00000227735
chr1	244603623	244603813	1:244603623-244603813	ENSG00000227735
chr1	244611868	244612073	1:244611868-244612073	ENSG00000179397
chr1	244634378	244634568	1:244634378-244634568	ENSG00000179397
chr1	244644282	244644467	1:244644282-244644467	ENSG00000121644,ENSG00000179397
chr1	244652379	244654142	1:244652379-244654142	ENSG00000282317,ENSG00000284188,ENSG00000121644
chr1	244654773	244654993	1:244654773-244654993	ENSG00000121644
chr1	244680127	244680312	1:244680127-244680312	ENSG00000282317,ENSG00000284188,ENSG00000232059
chr1	244685542	244685770	1:244685542-244685770	ENSG00000282317,ENSG00000284188,ENSG00000232059
chr1	244694260	244694457	1:244694260-244694457	ENSG00000282317,ENSG00000284188,ENSG00000232059
chr1	244702388	244702724	1:244702388-244702724	ENSG00000282317,ENSG00000284188,ENSG00000232059
chr1	244711674	244711902	1:244711674-244711902	ENSG00000282317,ENSG00000284188
chr1	244712907	244713251	1:244712907-244713251	ENSG00000282317,ENSG00000284188
chr1	244765490	244765675	1:244765490-244765675	ENSG00000282317,ENSG00000284188
chr1	244768021	244768215	1:244768021-244768215	ENSG00000282317,ENSG00000284188
chr1	244815208	244817218	1:244815208-244817218	ENSG00000252282,ENSG00000201758
chr1	244818667	244818852	1:244818667-244818852	-
chr1	244833699	244836117	1:244833699-244836117	ENSG00000252282,ENSG00000203666,ENSG00000272195,ENSG00000273175,ENSG00000153187,ENSG00000203667,ENSG00000287601
chr1	244836286	244836621	1:244836286-244836621	ENSG00000203667,ENSG00000287601
chr1	244843499	244843684	1:244843499-244843684	ENSG00000203667,ENSG00000287601
chr1	244850173	244850366	1:244850173-244850366	ENSG00000153187
chr1	244850410	244850668	1:244850410-244850668	ENSG00000153187
chr1	244850792	244850977	1:244850792-244850977	ENSG00000273175,ENSG00000153187
chr1	244852101	244852286	1:244852101-244852286	ENSG00000153187
chr1	244852948	244853283	1:244852948-244853283	ENSG00000153187
chr1	244854386	244855225	1:244854386-244855225	ENSG00000273175,ENSG00000153187,ENSG00000203667,ENSG00000287601
chr1	244859195	244859396	1:244859195-244859396	ENSG00000273175,ENSG00000153187
chr1	244860809	244861265	1:244860809-244861265	ENSG00000273175,ENSG00000153187,ENSG00000203667,ENSG00000287601
chr1	244861345	244861724	1:244861345-244861724	ENSG00000273175,ENSG00000153187,ENSG00000203667,ENSG00000287601
chr1	244861769	244865621	1:244861769-244865621	ENSG00000203666,ENSG00000272195,ENSG00000273175,ENSG00000153187,ENSG00000203667,ENSG00000287601
chr1	244874561	244874798	1:244874561-244874798	ENSG00000201758
chr1	244952939	244953273	1:244952939-244953273	ENSG00000252073,ENSG00000201758
chr1	244964214	244964409	1:244964214-244964409	ENSG00000203666,ENSG00000252073,ENSG00000201758
chr1	244969399	244972072	1:244969399-244972072	ENSG00000251754,ENSG00000252282,ENSG00000203666,ENSG00000272195,ENSG00000201758,ENSG00000273175,ENSG00000153187,ENSG00000203667,ENSG00000287601
chr1	245039581	245039766	1:245039581-245039766	ENSG00000251754,ENSG00000252282
chr1	245047704	245047889	1:245047704-245047889	ENSG00000251754,ENSG00000252282
chr1	245050678	245052962	1:245050678-245052962	ENSG00000251754,ENSG00000252282
chr1	245053383	245053568	1:245053383-245053568	ENSG00000251754,ENSG00000252282
chr1	245053701	245055223	1:245053701-245055223	ENSG00000223353,ENSG00000251754,ENSG00000252282
chr1	245055925	245056178	1:245055925-245056178	ENSG00000252282
chr1	245056205	245057789	1:245056205-245057789	ENSG00000223353,ENSG00000251754,ENSG00000252282
chr1	245057927	245058113	1:245057927-245058113	-
chr1	245060425	245060610	1:245060425-245060610	-
chr1	245090299	245090491	1:245090299-245090491	ENSG00000201170,ENSG00000223353
chr1	245143905	245144191	1:245143905-245144191	ENSG00000162849,ENSG00000201170,ENSG00000223353
chr1	245145065	245145313	1:245145065-245145313	ENSG00000162849,ENSG00000201170,ENSG00000223353
chr1	245191473	245191663	1:245191473-245191663	-
chr1	245214340	245214525	1:245214340-245214525	-
chr1	245222892	245223127	1:245222892-245223127	ENSG00000232192
chr1	245235711	245235901	1:245235711-245235901	ENSG00000232793,ENSG00000232192
chr1	245240624	245240814	1:245240624-245240814	ENSG00000232793,ENSG00000232192
chr1	245262958	245263369	1:245262958-245263369	ENSG00000232793
chr1	245270612	245270797	1:245270612-245270797	ENSG00000232793
chr1	245310810	245311550	1:245310810-245311550	ENSG00000232793
chr1	245325688	245325890	1:245325688-245325890	ENSG00000232793
chr1	245365267	245365452	1:245365267-245365452	ENSG00000162849
chr1	245389424	245389766	1:245389424-245389766	-
chr1	245480297	245480482	1:245480297-245480482	-
chr1	245482564	245482754	1:245482564-245482754	-
chr1	245496070	245496255	1:245496070-245496255	ENSG00000162849
chr1	245528255	245528445	1:245528255-245528445	ENSG00000162849
chr1	245549937	245550127	1:245549937-245550127	-
chr1	245561183	245561412	1:245561183-245561412	-
chr1	245570404	245570589	1:245570404-245570589	-
chr1	245580957	245581254	1:245580957-245581254	-
chr1	245607679	245607994	1:245607679-245607994	ENSG00000238224
chr1	245617752	245618082	1:245617752-245618082	ENSG00000238224
chr1	245680122	245680312	1:245680122-245680312	ENSG00000231612
chr1	245694105	245694352	1:245694105-245694352	ENSG00000231612
chr1	245738301	245738486	1:245738301-245738486	-
chr1	245805882	245806072	1:245805882-245806072	ENSG00000185420
chr1	245834613	245834957	1:245834613-245834957	-
chr1	245938278	245938500	1:245938278-245938500	ENSG00000185420
chr1	245979058	245979243	1:245979058-245979243	-
chr1	246008794	246008982	1:246008794-246008982	ENSG00000162849
chr1	246017465	246017650	1:246017465-246017650	ENSG00000235096
chr1	246020191	246020466	1:246020191-246020466	ENSG00000235096
chr1	246021110	246021417	1:246021110-246021417	ENSG00000235096
chr1	246070154	246070344	1:246070154-246070344	ENSG00000226876
chr1	246074979	246075164	1:246074979-246075164	ENSG00000226876
chr1	246097863	246098048	1:246097863-246098048	ENSG00000226876,ENSG00000185420
chr1	246151540	246151730	1:246151540-246151730	ENSG00000226876
chr1	246162239	246162457	1:246162239-246162457	ENSG00000225222,ENSG00000226876,ENSG00000230184
chr1	246164704	246164900	1:246164704-246164900	ENSG00000225222,ENSG00000226876,ENSG00000230184
chr1	246183191	246183400	1:246183191-246183400	ENSG00000202184,ENSG00000225222
chr1	246215061	246215299	1:246215061-246215299	ENSG00000230184
chr1	246215362	246215942	1:246215362-246215942	ENSG00000230184
chr1	246264267	246264452	1:246264267-246264452	ENSG00000230184
chr1	246275139	246275329	1:246275139-246275329	ENSG00000230184
chr1	246288523	246288713	1:246288523-246288713	ENSG00000230184
chr1	246364861	246365089	1:246364861-246365089	ENSG00000185420,ENSG00000230184
chr1	246421623	246421808	1:246421623-246421808	ENSG00000185420,ENSG00000230184,ENSG00000207326
chr1	246483358	246483655	1:246483358-246483655	ENSG00000185420
chr1	246506739	246507721	1:246506739-246507721	ENSG00000185420
chr1	246510258	246510453	1:246510258-246510453	ENSG00000185420
chr1	246513168	246513358	1:246513168-246513358	ENSG00000185420,ENSG00000227728,ENSG00000242042
chr1	246526745	246528376	1:246526745-246528376	ENSG00000227728,ENSG00000242042,ENSG00000230813,ENSG00000229112
chr1	246565744	246567134	1:246565744-246567134	ENSG00000162851,ENSG00000162852,ENSG00000225300
chr1	246571319	246571797	1:246571319-246571797	ENSG00000162851,ENSG00000162852
chr1	246572035	246572276	1:246572035-246572276	ENSG00000162851,ENSG00000162852
chr1	246576901	246577086	1:246576901-246577086	ENSG00000162851,ENSG00000162852
chr1	246587965	246588176	1:246587965-246588176	-
chr1	246598688	246599135	1:246598688-246599135	ENSG00000225300
chr1	246608550	246609796	1:246608550-246609796	ENSG00000225300
chr1	246632572	246632803	1:246632572-246632803	ENSG00000228955
chr1	246684208	246684448	1:246684208-246684448	ENSG00000260698
chr1	246692789	246693012	1:246692789-246693012	ENSG00000260698,ENSG00000235021
chr1	246694238	246694565	1:246694238-246694565	ENSG00000260698,ENSG00000235021
chr1	246696887	246697358	1:246696887-246697358	ENSG00000235021
chr1	246697687	246698330	1:246697687-246698330	ENSG00000260698,ENSG00000235021
chr1	246698421	246699591	1:246698421-246699591	ENSG00000260698,ENSG00000235021
chr1	246703490	246704528	1:246703490-246704528	-
chr1	246704820	246705885	1:246704820-246705885	-
chr1	246706402	246706592	1:246706402-246706592	-
chr1	246706652	246708613	1:246706652-246708613	ENSG00000143653
chr1	246708653	246710665	1:246708653-246710665	ENSG00000143653
chr1	246723760	246725128	1:246723760-246725128	ENSG00000143653
chr1	246726443	246726730	1:246726443-246726730	ENSG00000143653
chr1	246727839	246728029	1:246727839-246728029	ENSG00000143653
chr1	246730469	246730970	1:246730469-246730970	ENSG00000143653,ENSG00000228879
chr1	246731087	246731565	1:246731087-246731565	ENSG00000143653,ENSG00000228879
chr1	246736575	246736765	1:246736575-246736765	ENSG00000228879
chr1	246737134	246737425	1:246737134-246737425	ENSG00000228879
chr1	246753926	246754116	1:246753926-246754116	ENSG00000228879
chr1	246765983	246766191	1:246765983-246766191	ENSG00000228879,ENSG00000260855
chr1	246768900	246769133	1:246768900-246769133	ENSG00000228879,ENSG00000260855
chr1	246771195	246771380	1:246771195-246771380	ENSG00000223519,ENSG00000260855,ENSG00000227953
chr1	246771493	246771739	1:246771493-246771739	ENSG00000223519,ENSG00000260855,ENSG00000227953
chr1	246776322	246776507	1:246776322-246776507	ENSG00000223519,ENSG00000260855,ENSG00000227953
chr1	246780720	246780931	1:246780720-246780931	ENSG00000223519,ENSG00000227953
chr1	246782495	246783102	1:246782495-246783102	ENSG00000223519,ENSG00000227953
chr1	246795513	246795698	1:246795513-246795698	ENSG00000223519,ENSG00000252011
chr1	246812268	246812458	1:246812268-246812458	ENSG00000235386,ENSG00000252011
chr1	246870903	246871216	1:246870903-246871216	ENSG00000252011,ENSG00000153207
chr1	246875714	246875904	1:246875714-246875904	ENSG00000252011,ENSG00000153207
chr1	246878595	246878842	1:246878595-246878842	ENSG00000252011,ENSG00000153207
chr1	246891335	246891525	1:246891335-246891525	ENSG00000252011,ENSG00000153207
chr1	246896403	246896595	1:246896403-246896595	ENSG00000252011,ENSG00000153207
chr1	246897770	246898008	1:246897770-246898008	ENSG00000252011,ENSG00000153207
chr1	246903932	246904122	1:246903932-246904122	ENSG00000153207
chr1	246906146	246906336	1:246906146-246906336	-
chr1	246909424	246909753	1:246909424-246909753	ENSG00000252011
chr1	246914323	246914508	1:246914323-246914508	-
chr1	246915331	246915516	1:246915331-246915516	-
chr1	246919027	246919315	1:246919027-246919315	-
chr1	246926516	246926706	1:246926516-246926706	ENSG00000153207
chr1	246928892	246929082	1:246928892-246929082	ENSG00000153207
chr1	246930098	246930308	1:246930098-246930308	ENSG00000153207
chr1	246930428	246932428	1:246930428-246932428	ENSG00000252011,ENSG00000153207
chr1	246932572	246932796	1:246932572-246932796	ENSG00000153207
chr1	246946034	246946224	1:246946034-246946224	-
chr1	246951384	246951574	1:246951384-246951574	-
chr1	246958490	246958698	1:246958490-246958698	-
chr1	246958931	246964081	1:246958931-246964081	ENSG00000252011,ENSG00000197472,ENSG00000215796
chr1	246967496	246967681	1:246967496-246967681	-
chr1	246968434	246970535	1:246968434-246970535	ENSG00000252011,ENSG00000215796
chr1	246970564	246970785	1:246970564-246970785	-
chr1	246971149	246971339	1:246971149-246971339	-
chr1	246972081	246972272	1:246972081-246972272	-
chr1	247014443	247014631	1:247014443-247014631	ENSG00000197472,ENSG00000236775,ENSG00000215796
chr1	247054541	247054726	1:247054541-247054726	ENSG00000215796,ENSG00000229255,ENSG00000203661
chr1	247078198	247079105	1:247078198-247079105	ENSG00000135747,ENSG00000277462,ENSG00000215796,ENSG00000228982
chr1	247097948	247098138	1:247097948-247098138	ENSG00000228982,ENSG00000188295
chr1	247103716	247105021	1:247103716-247105021	ENSG00000135747,ENSG00000277462,ENSG00000215796,ENSG00000228982,ENSG00000188295,ENSG00000286747,ENSG00000221953,ENSG00000226164,ENSG00000232347
chr1	247111746	247112115	1:247111746-247112115	ENSG00000228982,ENSG00000188295,ENSG00000286747,ENSG00000221953,ENSG00000226164
chr1	247115637	247115829	1:247115637-247115829	ENSG00000286747,ENSG00000221953,ENSG00000226164
chr1	247172174	247172605	1:247172174-247172605	ENSG00000196418,ENSG00000224014,ENSG00000215795,ENSG00000259865
chr1	247173266	247173467	1:247173266-247173467	ENSG00000196418,ENSG00000224014
chr1	247183300	247183485	1:247183300-247183485	ENSG00000196418,ENSG00000224014,ENSG00000215795,ENSG00000259865
chr1	247202351	247202541	1:247202351-247202541	ENSG00000215795,ENSG00000259865,ENSG00000227671,ENSG00000283881,ENSG00000252516
chr1	247209674	247211360	1:247209674-247211360	ENSG00000135747,ENSG00000277462,ENSG00000215796,ENSG00000228982,ENSG00000196418,ENSG00000224014,ENSG00000215795,ENSG00000259865,ENSG00000227671,ENSG00000283881,ENSG00000252516,ENSG00000232347,ENSG00000214144,ENSG00000235818,ENSG00000286216,ENSG00000271934
chr1	247234643	247234828	1:247234643-247234828	ENSG00000232347,ENSG00000214144,ENSG00000235818
chr1	247256626	247256811	1:247256626-247256811	ENSG00000232347,ENSG00000197617
chr1	247272808	247273093	1:247272808-247273093	ENSG00000232347,ENSG00000197617
chr1	247297380	247297610	1:247297380-247297610	ENSG00000232347,ENSG00000202079
chr1	247330432	247330617	1:247330432-247330617	ENSG00000162714,ENSG00000286216
chr1	247330923	247331567	1:247330923-247331567	ENSG00000162714,ENSG00000286216
chr1	247334943	247335133	1:247334943-247335133	ENSG00000162714,ENSG00000286216
chr1	247335762	247335947	1:247335762-247335947	ENSG00000162714,ENSG00000286216
chr1	247357925	247358252	1:247357925-247358252	ENSG00000286216
chr1	247360322	247360898	1:247360322-247360898	ENSG00000286216
chr1	247368664	247368889	1:247368664-247368889	ENSG00000286216
chr1	247369470	247369655	1:247369470-247369655	ENSG00000286216
chr1	247379756	247379981	1:247379756-247379981	-
chr1	247385506	247385815	1:247385506-247385815	ENSG00000287116
chr1	247389488	247391577	1:247389488-247391577	ENSG00000287116,ENSG00000203664,ENSG00000196242,ENSG00000177489,ENSG00000177476,ENSG00000283369,ENSG00000198452,ENSG00000230411,ENSG00000197437
chr1	247391621	247391916	1:247391621-247391916	ENSG00000287116,ENSG00000203664,ENSG00000177489
chr1	247392202	247392471	1:247392202-247392471	ENSG00000287116
chr1	247393321	247393693	1:247393321-247393693	ENSG00000287116
chr1	247394296	247394520	1:247394296-247394520	ENSG00000287116
chr1	247401308	247401517	1:247401308-247401517	-
chr1	247401573	247403028	1:247401573-247403028	ENSG00000287116,ENSG00000177489
chr1	247405085	247405287	1:247405085-247405287	-
chr1	247405654	247405891	1:247405654-247405891	-
chr1	247406687	247407895	1:247406687-247407895	-
chr1	247409870	247410068	1:247409870-247410068	-
chr1	247410091	247410708	1:247410091-247410708	ENSG00000162711
chr1	247411422	247412207	1:247411422-247412207	ENSG00000162711
chr1	247414942	247417340	1:247414942-247417340	ENSG00000162711
chr1	247417597	247418666	1:247417597-247418666	ENSG00000162711
chr1	247418698	247418911	1:247418698-247418911	ENSG00000162711
chr1	247426655	247426841	1:247426655-247426841	-
chr1	247429394	247429584	1:247429394-247429584	-
chr1	247430192	247431145	1:247430192-247431145	-
chr1	247431217	247431407	1:247431217-247431407	-
chr1	247431726	247431911	1:247431726-247431911	-
chr1	247433905	247434684	1:247433905-247434684	-
chr1	247437399	247437865	1:247437399-247437865	ENSG00000162711
chr1	247437873	247438365	1:247437873-247438365	ENSG00000162711
chr1	247441028	247442774	1:247441028-247442774	ENSG00000162711,ENSG00000177535
chr1	247442778	247442968	1:247442778-247442968	ENSG00000162711
chr1	247444824	247445055	1:247444824-247445055	-
chr1	247445331	247447380	1:247445331-247447380	ENSG00000162711,ENSG00000177535,ENSG00000196242,ENSG00000177489,ENSG00000177476,ENSG00000283369,ENSG00000197437
chr1	247447516	247447740	1:247447516-247447740	ENSG00000177535
chr1	247447925	247448270	1:247447925-247448270	ENSG00000162711,ENSG00000177535,ENSG00000196242,ENSG00000177489,ENSG00000177476,ENSG00000283369
chr1	247448460	247448777	1:247448460-247448777	ENSG00000162711,ENSG00000177535
chr1	247455923	247456360	1:247455923-247456360	ENSG00000177535
chr1	247467006	247467191	1:247467006-247467191	ENSG00000177535
chr1	247484453	247484746	1:247484453-247484746	ENSG00000203664,ENSG00000196242,ENSG00000177489
chr1	247494794	247495448	1:247494794-247495448	ENSG00000203664,ENSG00000169224,ENSG00000196242,ENSG00000177489
chr1	247500647	247500939	1:247500647-247500939	ENSG00000203664,ENSG00000169224,ENSG00000196242,ENSG00000177489
chr1	247501104	247501325	1:247501104-247501325	ENSG00000203664,ENSG00000169224,ENSG00000196242
chr1	247518047	247518270	1:247518047-247518270	ENSG00000169224,ENSG00000196242,ENSG00000177489,ENSG00000177476,ENSG00000283369,ENSG00000182783
chr1	247635487	247635678	1:247635487-247635678	ENSG00000236817,ENSG00000177489,ENSG00000177476,ENSG00000283369,ENSG00000198452,ENSG00000235749,ENSG00000230411,ENSG00000197437
chr1	247720766	247720951	1:247720766-247720951	ENSG00000230411,ENSG00000197437,ENSG00000169214,ENSG00000239395,ENSG00000241128,ENSG00000153230,ENSG00000221888,ENSG00000228336
chr1	247862183	247862368	1:247862183-247862368	ENSG00000230411,ENSG00000197437,ENSG00000153230,ENSG00000221888,ENSG00000228336,ENSG00000196772,ENSG00000232908,ENSG00000230576,ENSG00000197591,ENSG00000162722,ENSG00000238243,ENSG00000177462,ENSG00000177275,ENSG00000226191,ENSG00000224830,ENSG00000279263,ENSG00000187080,ENSG00000237492,ENSG00000224227,ENSG00000199442,ENSG00000232215,ENSG00000197454,ENSG00000200085,ENSG00000203663
chr1	247883296	247883558	1:247883296-247883558	ENSG00000230411,ENSG00000153230,ENSG00000221888,ENSG00000228336,ENSG00000196772,ENSG00000232908,ENSG00000230576,ENSG00000197591,ENSG00000238243,ENSG00000177462,ENSG00000177275,ENSG00000226191,ENSG00000224830,ENSG00000279263,ENSG00000187080,ENSG00000237492,ENSG00000224227,ENSG00000199442,ENSG00000232215,ENSG00000197454,ENSG00000200085,ENSG00000203663,ENSG00000200982,ENSG00000198128
chr1	247906017	247906288	1:247906017-247906288	ENSG00000197437,ENSG00000221888,ENSG00000228336,ENSG00000196772,ENSG00000232908,ENSG00000230576,ENSG00000197591,ENSG00000238243,ENSG00000177462,ENSG00000177275,ENSG00000226191,ENSG00000224830,ENSG00000279263,ENSG00000187080,ENSG00000237492,ENSG00000224227,ENSG00000199442,ENSG00000232215,ENSG00000197454,ENSG00000200085,ENSG00000203663,ENSG00000200982,ENSG00000198128
chr1	247906331	247906638	1:247906331-247906638	ENSG00000197437,ENSG00000221888,ENSG00000228336,ENSG00000196772,ENSG00000232908,ENSG00000230576,ENSG00000197591,ENSG00000238243,ENSG00000177462,ENSG00000177275,ENSG00000226191,ENSG00000224830,ENSG00000279263,ENSG00000187080,ENSG00000237492,ENSG00000224227,ENSG00000199442,ENSG00000232215,ENSG00000197454,ENSG00000200085,ENSG00000203663,ENSG00000200982,ENSG00000198128
chr1	248128471	248128704	1:248128471-248128704	ENSG00000187080,ENSG00000237492,ENSG00000224227,ENSG00000199442,ENSG00000232215,ENSG00000197454,ENSG00000200085,ENSG00000203663,ENSG00000200982,ENSG00000198128,ENSG00000197067,ENSG00000196071,ENSG00000177233
chr1	248152794	248152985	1:248152794-248152985	ENSG00000237492,ENSG00000199442,ENSG00000232215,ENSG00000197454,ENSG00000200085,ENSG00000203663,ENSG00000200982,ENSG00000198128,ENSG00000197067,ENSG00000196071,ENSG00000162727,ENSG00000198601,ENSG00000177212,ENSG00000224521
chr1	248156510	248156711	1:248156510-248156711	ENSG00000279263,ENSG00000237492,ENSG00000224227,ENSG00000199442,ENSG00000232215,ENSG00000197454,ENSG00000200085,ENSG00000203663,ENSG00000200982,ENSG00000198128,ENSG00000197067,ENSG00000196071,ENSG00000162727,ENSG00000198601,ENSG00000177212,ENSG00000271934,ENSG00000182783
chr1	248159812	248160016	1:248159812-248160016	ENSG00000279263,ENSG00000237492,ENSG00000224227,ENSG00000199442,ENSG00000232215,ENSG00000197454,ENSG00000200085,ENSG00000203663,ENSG00000200982,ENSG00000198128,ENSG00000197067,ENSG00000196071,ENSG00000162727,ENSG00000198601,ENSG00000177212,ENSG00000271934,ENSG00000182783
chr1	248166290	248166475	1:248166290-248166475	ENSG00000187080,ENSG00000237492,ENSG00000224227,ENSG00000199442,ENSG00000232215,ENSG00000197454,ENSG00000200085,ENSG00000203663,ENSG00000200982,ENSG00000198128,ENSG00000197067,ENSG00000196071,ENSG00000198601,ENSG00000177212,ENSG00000177201
chr1	248196603	248196792	1:248196603-248196792	ENSG00000237492,ENSG00000232215,ENSG00000197454,ENSG00000200085,ENSG00000203663,ENSG00000200982,ENSG00000198128,ENSG00000197067,ENSG00000196071,ENSG00000198601,ENSG00000228198,ENSG00000171180,ENSG00000177212,ENSG00000177201,ENSG00000196944
chr1	248243776	248243975	1:248243776-248243975	ENSG00000237492,ENSG00000224227,ENSG00000199442,ENSG00000232215,ENSG00000197454,ENSG00000200085,ENSG00000203663,ENSG00000200982,ENSG00000198128,ENSG00000197067,ENSG00000196071,ENSG00000171180,ENSG00000177212,ENSG00000177201,ENSG00000177174,ENSG00000196944,ENSG00000198104,ENSG00000227102
chr1	248320649	248320834	1:248320649-248320834	ENSG00000177212,ENSG00000177201,ENSG00000177186,ENSG00000177174,ENSG00000196944,ENSG00000198104
chr1	248403407	248403592	1:248403407-248403592	ENSG00000177212,ENSG00000177201,ENSG00000177174,ENSG00000196944,ENSG00000198104,ENSG00000175143,ENSG00000227152,ENSG00000196240,ENSG00000196539,ENSG00000229255,ENSG00000203661,ENSG00000271934,ENSG00000227102,ENSG00000183310,ENSG00000279301
chr1	248419992	248420177	1:248419992-248420177	ENSG00000177174,ENSG00000196944,ENSG00000198104,ENSG00000227152,ENSG00000196240,ENSG00000196539,ENSG00000229255,ENSG00000203661,ENSG00000224521,ENSG00000227102,ENSG00000182783,ENSG00000187701
chr1	248591269	248591549	1:248591269-248591549	ENSG00000224521,ENSG00000227102,ENSG00000182783,ENSG00000183310,ENSG00000184022,ENSG00000201602,ENSG00000271701,ENSG00000187701
chr1	248699563	248699748	1:248699563-248699748	ENSG00000182783,ENSG00000183310,ENSG00000177151,ENSG00000187701,ENSG00000189181,ENSG00000229703
chr1	248700774	248700959	1:248700774-248700959	ENSG00000177151,ENSG00000187701,ENSG00000189181,ENSG00000229703,ENSG00000276520
chr1	248703962	248704244	1:248703962-248704244	ENSG00000177151,ENSG00000187701,ENSG00000189181,ENSG00000229703,ENSG00000276520,ENSG00000242529
chr1	248708259	248708459	1:248708259-248708459	ENSG00000279301,ENSG00000187701,ENSG00000189181,ENSG00000229703,ENSG00000276520,ENSG00000242529
chr1	248708745	248709528	1:248708745-248709528	ENSG00000196240,ENSG00000196539,ENSG00000271934,ENSG00000271701,ENSG00000279301,ENSG00000177151,ENSG00000187701,ENSG00000189181,ENSG00000229703,ENSG00000276520,ENSG00000242529
chr1	248709577	248712181	1:248709577-248712181	ENSG00000227152,ENSG00000229255,ENSG00000203661,ENSG00000224521,ENSG00000227102,ENSG00000183310,ENSG00000177151,ENSG00000187701,ENSG00000189181,ENSG00000229703,ENSG00000276520,ENSG00000242529
chr1	248733170	248733400	1:248733170-248733400	ENSG00000196539,ENSG00000271934,ENSG00000177151,ENSG00000187701,ENSG00000189181,ENSG00000242529
chr1	248737058	248737973	1:248737058-248737973	ENSG00000229255,ENSG00000203661,ENSG00000224521,ENSG00000183310,ENSG00000279301,ENSG00000177151,ENSG00000187701,ENSG00000189181,ENSG00000242529
chr1	248738313	248738505	1:248738313-248738505	ENSG00000229255,ENSG00000203661,ENSG00000279301,ENSG00000177151,ENSG00000187701,ENSG00000189181,ENSG00000242529
chr1	248738626	248742274	1:248738626-248742274	ENSG00000271934,ENSG00000188558,ENSG00000224521,ENSG00000227102,ENSG00000183310,ENSG00000177151,ENSG00000187701,ENSG00000286015,ENSG00000189181,ENSG00000242529
chr1	248742917	248746725	1:248742917-248746725	ENSG00000271934,ENSG00000188558,ENSG00000224521,ENSG00000227102,ENSG00000183310,ENSG00000177151,ENSG00000187701,ENSG00000286015,ENSG00000189181,ENSG00000242529
chr1	248748280	248749296	1:248748280-248749296	ENSG00000271934,ENSG00000188558,ENSG00000286015
chr1	248749466	248749714	1:248749466-248749714	ENSG00000188558,ENSG00000286015
chr1	248750031	248757446	1:248750031-248757446	ENSG00000196539,ENSG00000229255,ENSG00000203661,ENSG00000224521,ENSG00000182783,ENSG00000177151,ENSG00000286015,ENSG00000259823
chr1	248757783	248758143	1:248757783-248758143	ENSG00000271934,ENSG00000227102,ENSG00000177151,ENSG00000259823
chr1	248758332	248758601	1:248758332-248758601	ENSG00000271934,ENSG00000259823
chr1	248758672	248759859	1:248758672-248759859	ENSG00000271934,ENSG00000259823
chr1	248775679	248775864	1:248775679-248775864	ENSG00000224521,ENSG00000227102,ENSG00000229663
chr1	248776062	248776350	1:248776062-248776350	ENSG00000224521,ENSG00000227102,ENSG00000229663
chr1	248777401	248777963	1:248777401-248777963	ENSG00000224521,ENSG00000227102,ENSG00000229663
chr1	248778046	248778231	1:248778046-248778231	ENSG00000227102,ENSG00000229663
chr1	248778423	248778859	1:248778423-248778859	ENSG00000227102,ENSG00000229663
chr1	248779184	248779725	1:248779184-248779725	ENSG00000224521,ENSG00000227102,ENSG00000229663
chr1	248779834	248780065	1:248779834-248780065	ENSG00000224521,ENSG00000227102,ENSG00000229663
chr1	248780345	248780721	1:248780345-248780721	ENSG00000224521,ENSG00000182783,ENSG00000177151,ENSG00000187701
chr1	248780946	248781854	1:248780946-248781854	ENSG00000224521,ENSG00000182783,ENSG00000177151,ENSG00000187701
chr1	248781979	248788535	1:248781979-248788535	ENSG00000196240,ENSG00000224521,ENSG00000227102,ENSG00000279301,ENSG00000177151
chr1	248790821	248791932	1:248790821-248791932	ENSG00000183310,ENSG00000177151
chr1	248792074	248793203	1:248792074-248793203	ENSG00000183310,ENSG00000177151
chr1	248797434	248797724	1:248797434-248797724	ENSG00000279301
chr1	248801535	248802950	1:248801535-248802950	ENSG00000198104,ENSG00000227152,ENSG00000196240,ENSG00000196539,ENSG00000182783,ENSG00000183310,ENSG00000271701,ENSG00000279301,ENSG00000177151,ENSG00000187701,ENSG00000189181
chr1	248803586	248807780	1:248803586-248807780	ENSG00000226191,ENSG00000224830,ENSG00000196240,ENSG00000182783,ENSG00000187701,ENSG00000175137
chr1	248808228	248808634	1:248808228-248808634	ENSG00000226191,ENSG00000224830,ENSG00000182783,ENSG00000175137
chr1	248809057	248809242	1:248809057-248809242	ENSG00000226191,ENSG00000224830,ENSG00000175137
chr1	248809526	248810002	1:248809526-248810002	ENSG00000226191,ENSG00000224830,ENSG00000196240,ENSG00000182783,ENSG00000175137
chr1	248810046	248813777	1:248810046-248813777	ENSG00000182783,ENSG00000175137
chr1	248814147	248819955	1:248814147-248819955	ENSG00000271934,ENSG00000227102,ENSG00000177151,ENSG00000175137,ENSG00000264500
chr1	248820068	248828110	1:248820068-248828110	ENSG00000175137,ENSG00000264500
chr1	248831120	248831305	1:248831120-248831305	ENSG00000264500,ENSG00000171161
chr1	248834242	248834996	1:248834242-248834996	ENSG00000175137,ENSG00000264500,ENSG00000171161
chr1	248835060	248835259	1:248835060-248835259	ENSG00000264500,ENSG00000171161
chr1	248837217	248839910	1:248837217-248839910	ENSG00000271934,ENSG00000175137,ENSG00000264500,ENSG00000171161,ENSG00000171163,ENSG00000227237,ENSG00000185220,ENSG00000233084
chr1	248842746	248842979	1:248842746-248842979	-
chr1	248846697	248846887	1:248846697-248846887	ENSG00000171163
chr1	248847474	248847659	1:248847474-248847659	ENSG00000171163
chr1	248849617	248849802	1:248849617-248849802	ENSG00000171163
chr1	248851749	248851934	1:248851749-248851934	ENSG00000171163,ENSG00000227237
chr1	248852332	248852704	1:248852332-248852704	ENSG00000171163,ENSG00000227237
chr1	248857625	248857810	1:248857625-248857810	ENSG00000171163,ENSG00000227237
chr1	248858238	248860119	1:248858238-248860119	ENSG00000171163,ENSG00000227237,ENSG00000233084
chr1	248860120	248860310	1:248860120-248860310	ENSG00000171163,ENSG00000227237
chr1	248862769	248863548	1:248862769-248863548	ENSG00000171163,ENSG00000227237
chr1	248872979	248874325	1:248872979-248874325	ENSG00000227102,ENSG00000171163,ENSG00000227237
chr1	248887425	248887729	1:248887425-248887729	ENSG00000229255,ENSG00000203661,ENSG00000233084
chr1	248891836	248892038	1:248891836-248892038	-
chr1	248905601	248907436	1:248905601-248907436	ENSG00000171163,ENSG00000227237,ENSG00000185220,ENSG00000200495,ENSG00000233084
chr1	248908244	248908459	1:248908244-248908459	ENSG00000185220,ENSG00000200495,ENSG00000233084
chr1	248925295	248925486	1:248925295-248925486	ENSG00000229255,ENSG00000203661,ENSG00000271934,ENSG00000233084
chr10	96376	96672	10:96376-96672	ENSG00000212331,ENSG00000276662,ENSG00000015171,ENSG00000232420,ENSG00000261456
chr10	122684	122869	10:122684-122869	ENSG00000212331,ENSG00000276662,ENSG00000015171,ENSG00000232420,ENSG00000261456
chr10	317155	317340	10:317155-317340	ENSG00000201861,ENSG00000151240,ENSG00000212331,ENSG00000276662,ENSG00000015171
chr10	361092	361282	10:361092-361282	ENSG00000201861
chr10	364874	365059	10:364874-365059	ENSG00000201861,ENSG00000212331,ENSG00000276662,ENSG00000015171
chr10	386982	387167	10:386982-387167	ENSG00000233021,ENSG00000201861,ENSG00000151240,ENSG00000212331
chr10	394171	394413	10:394171-394413	ENSG00000201861,ENSG00000151240
chr10	398950	399259	10:398950-399259	ENSG00000233021,ENSG00000201861,ENSG00000151240
chr10	422435	422620	10:422435-422620	ENSG00000233021,ENSG00000239822,ENSG00000201861
chr10	425686	425925	10:425686-425925	ENSG00000233021,ENSG00000239822,ENSG00000201861,ENSG00000212331
chr10	476301	476491	10:476301-476491	ENSG00000233021,ENSG00000201861
chr10	494082	494272	10:494082-494272	ENSG00000151240
chr10	520623	520808	10:520623-520808	-
chr10	591133	591325	10:591133-591325	ENSG00000263511,ENSG00000231601
chr10	631350	631540	10:631350-631540	ENSG00000263511,ENSG00000225140,ENSG00000180525
chr10	650678	650977	10:650678-650977	ENSG00000263511,ENSG00000180525
chr10	662446	662631	10:662446-662631	ENSG00000263511,ENSG00000180525
chr10	709736	709921	10:709736-709921	ENSG00000231601
chr10	772452	772637	10:772452-772637	ENSG00000231601
chr10	788306	788650	10:788306-788650	ENSG00000231601
chr10	806307	806667	10:806307-806667	ENSG00000231601
chr10	808013	808203	10:808013-808203	-
chr10	808977	809359	10:808977-809359	ENSG00000231601
chr10	816932	817209	10:816932-817209	ENSG00000107929
chr10	817383	817774	10:817383-817774	ENSG00000107929
chr10	817865	818068	10:817865-818068	ENSG00000107929
chr10	818987	819237	10:818987-819237	ENSG00000107929
chr10	821586	822014	10:821586-822014	ENSG00000107929
chr10	822282	823333	10:822282-823333	ENSG00000107929
chr10	823580	823969	10:823580-823969	ENSG00000107929
chr10	825557	825879	10:825557-825879	ENSG00000107929
chr10	826148	826338	10:826148-826338	ENSG00000107929
chr10	838122	838312	10:838122-838312	-
chr10	839968	840387	10:839968-840387	-
chr10	842721	843176	10:842721-843176	-
chr10	843734	844012	10:843734-844012	-
chr10	844053	844366	10:844053-844366	-
chr10	844385	844575	10:844385-844575	-
chr10	844632	844817	10:844632-844817	-
chr10	845182	845607	10:845182-845607	-
chr10	846219	846473	10:846219-846473	-
chr10	846747	846953	10:846747-846953	-
chr10	847900	848130	10:847900-848130	-
chr10	848808	848993	10:848808-848993	-
chr10	851645	852321	10:851645-852321	-
chr10	853805	854090	10:853805-854090	-
chr10	856907	857123	10:856907-857123	-
chr10	865622	865982	10:865622-865982	-
chr10	870579	872100	10:870579-872100	-
chr10	872148	872395	10:872148-872395	-
chr10	872511	872770	10:872511-872770	-
chr10	872983	873168	10:872983-873168	-
chr10	874338	874586	10:874338-874586	-
chr10	877299	877507	10:877299-877507	-
chr10	877916	878196	10:877916-878196	-
chr10	878261	878959	10:878261-878959	-
chr10	879227	879425	10:879227-879425	-
chr10	883911	884186	10:883911-884186	-
chr10	884654	884893	10:884654-884893	-
chr10	885419	885688	10:885419-885688	-
chr10	887970	888160	10:887970-888160	-
chr10	891373	891563	10:891373-891563	-
chr10	902158	902348	10:902158-902348	ENSG00000107929
chr10	902990	903745	10:902990-903745	ENSG00000107929
chr10	905508	905912	10:905508-905912	-
chr10	906405	906692	10:906405-906692	ENSG00000107929
chr10	908609	908844	10:908609-908844	ENSG00000107929
chr10	912558	912743	10:912558-912743	-
chr10	916761	917072	10:916761-917072	-
chr10	919147	919450	10:919147-919450	-
chr10	919562	919974	10:919562-919974	-
chr10	920915	921105	10:920915-921105	-
chr10	921766	921951	10:921766-921951	-
chr10	922239	922562	10:922239-922562	-
chr10	923037	923434	10:923037-923434	-
chr10	926256	926675	10:926256-926675	ENSG00000107929,ENSG00000229869
chr10	927491	927681	10:927491-927681	ENSG00000107929,ENSG00000229869
chr10	928309	928745	10:928309-928745	ENSG00000107929,ENSG00000229869
chr10	928880	932548	10:928880-932548	ENSG00000107929,ENSG00000229869,ENSG00000205740
chr10	932908	933145	10:932908-933145	ENSG00000107929,ENSG00000229869
chr10	944259	945129	10:944259-945129	ENSG00000229869
chr10	946806	947279	10:946806-947279	-
chr10	947283	947757	10:947283-947757	-
chr10	987664	989116	10:987664-989116	ENSG00000205740,ENSG00000107937,ENSG00000148377,ENSG00000232656
chr10	993589	993779	10:993589-993779	ENSG00000205740,ENSG00000107937
chr10	1003880	1004786	10:1003880-1004786	ENSG00000107937,ENSG00000148377,ENSG00000232656
chr10	1005848	1006079	10:1005848-1006079	ENSG00000107937,ENSG00000148377,ENSG00000232656
chr10	1011001	1011186	10:1011001-1011186	ENSG00000107937,ENSG00000148377,ENSG00000232656
chr10	1011822	1012064	10:1011822-1012064	ENSG00000107937,ENSG00000148377,ENSG00000232656
chr10	1040266	1040451	10:1040266-1040451	ENSG00000148377,ENSG00000232656,ENSG00000067064
chr10	1042038	1045402	10:1042038-1045402	ENSG00000148377,ENSG00000232656,ENSG00000067064,ENSG00000047056
chr10	1045524	1045795	10:1045524-1045795	ENSG00000148377,ENSG00000067064
chr10	1046024	1046383	10:1046024-1046383	ENSG00000067064
chr10	1047658	1050230	10:1047658-1050230	ENSG00000237297,ENSG00000260370,ENSG00000205740,ENSG00000107937,ENSG00000148377,ENSG00000232656,ENSG00000067064,ENSG00000047056
chr10	1050412	1050879	10:1050412-1050879	ENSG00000047056
chr10	1052191	1052403	10:1052191-1052403	ENSG00000047056
chr10	1053478	1053683	10:1053478-1053683	ENSG00000067064,ENSG00000047056
chr10	1054904	1055089	10:1054904-1055089	ENSG00000047056
chr10	1055133	1058687	10:1055133-1058687	ENSG00000148377,ENSG00000232656,ENSG00000067064,ENSG00000047056
chr10	1059809	1059994	10:1059809-1059994	ENSG00000047056
chr10	1060509	1061207	10:1060509-1061207	ENSG00000047056
chr10	1061329	1061737	10:1061329-1061737	ENSG00000047056
chr10	1061834	1062036	10:1061834-1062036	ENSG00000047056
chr10	1062296	1062610	10:1062296-1062610	ENSG00000047056
chr10	1062795	1064588	10:1062795-1064588	ENSG00000047056
chr10	1064784	1065024	10:1064784-1065024	ENSG00000047056
chr10	1065464	1065810	10:1065464-1065810	-
chr10	1068788	1069213	10:1068788-1069213	-
chr10	1069441	1070349	10:1069441-1070349	ENSG00000047056
chr10	1070397	1071217	10:1070397-1071217	ENSG00000047056
chr10	1071261	1071446	10:1071261-1071446	-
chr10	1073685	1073932	10:1073685-1073932	-
chr10	1074377	1074568	10:1074377-1074568	-
chr10	1083115	1083300	10:1083115-1083300	-
chr10	1086902	1087107	10:1086902-1087107	-
chr10	1087983	1088168	10:1087983-1088168	-
chr10	1089577	1089767	10:1089577-1089767	-
chr10	1096198	1096452	10:1096198-1096452	-
chr10	1097335	1097762	10:1097335-1097762	-
chr10	1098781	1099224	10:1098781-1099224	-
chr10	1100941	1101222	10:1100941-1101222	-
chr10	1106963	1107436	10:1106963-1107436	-
chr10	1110105	1110470	10:1110105-1110470	-
chr10	1119026	1119307	10:1119026-1119307	ENSG00000047056
chr10	1122536	1122721	10:1122536-1122721	-
chr10	1159374	1159659	10:1159374-1159659	ENSG00000229205
chr10	1165782	1166100	10:1165782-1166100	ENSG00000229205,ENSG00000287043
chr10	1191314	1191609	10:1191314-1191609	ENSG00000185736,ENSG00000287043
chr10	1229957	1230365	10:1229957-1230365	ENSG00000185736,ENSG00000287043,ENSG00000282390
chr10	1240208	1241074	10:1240208-1241074	ENSG00000185736,ENSG00000287043,ENSG00000282390
chr10	1255103	1255301	10:1255103-1255301	ENSG00000287043,ENSG00000282390
chr10	1326237	1326427	10:1326237-1326427	ENSG00000282390
chr10	1327986	1328203	10:1327986-1328203	ENSG00000282390
chr10	1366033	1366284	10:1366033-1366284	ENSG00000282390,ENSG00000233052
chr10	1366478	1366663	10:1366478-1366663	ENSG00000282390,ENSG00000233052
chr10	1376546	1376731	10:1376546-1376731	ENSG00000282390
chr10	1377825	1378073	10:1377825-1378073	ENSG00000282390
chr10	1402542	1402769	10:1402542-1402769	-
chr10	1406221	1406406	10:1406221-1406406	-
chr10	1449930	1450136	10:1449930-1450136	ENSG00000205696
chr10	1468432	1468617	10:1468432-1468617	ENSG00000205696
chr10	1535096	1535281	10:1535096-1535281	ENSG00000205696
chr10	1546855	1547047	10:1546855-1547047	ENSG00000205696
chr10	1561465	1561697	10:1561465-1561697	ENSG00000205696
chr10	1567810	1568000	10:1567810-1568000	ENSG00000205696
chr10	1597828	1598109	10:1597828-1598109	ENSG00000205696
chr10	1608375	1608571	10:1608375-1608571	-
chr10	1621627	1621822	10:1621627-1621822	-
chr10	1646180	1646556	10:1646180-1646556	-
chr10	1648406	1648626	10:1648406-1648626	-
chr10	1661466	1661656	10:1661466-1661656	-
chr10	1677121	1677415	10:1677121-1677415	-
chr10	1695371	1695563	10:1695371-1695563	-
chr10	1716265	1716504	10:1716265-1716504	-
chr10	1729240	1729425	10:1729240-1729425	ENSG00000185736
chr10	1739525	1739773	10:1739525-1739773	ENSG00000185736
chr10	1866715	1866900	10:1866715-1866900	-
chr10	1934630	1934815	10:1934630-1934815	-
chr10	1946535	1946720	10:1946535-1946720	ENSG00000287653
chr10	1947629	1947842	10:1947629-1947842	ENSG00000287653
chr10	1955021	1955206	10:1955021-1955206	ENSG00000287653
chr10	2000339	2000524	10:2000339-2000524	ENSG00000234962
chr10	2010436	2010641	10:2010436-2010641	ENSG00000234962
chr10	2062115	2062306	10:2062115-2062306	ENSG00000231326,ENSG00000278069,ENSG00000226694
chr10	2095664	2095858	10:2095664-2095858	ENSG00000212156,ENSG00000231326,ENSG00000252998,ENSG00000278069,ENSG00000226694
chr10	2111982	2112172	10:2111982-2112172	ENSG00000212156,ENSG00000231326,ENSG00000252998,ENSG00000278069,ENSG00000226694
chr10	2138360	2138578	10:2138360-2138578	ENSG00000212156,ENSG00000231326,ENSG00000227912,ENSG00000278069
chr10	2162212	2162397	10:2162212-2162397	ENSG00000212156,ENSG00000231326,ENSG00000227912
chr10	2169408	2169593	10:2169408-2169593	ENSG00000212156,ENSG00000231326,ENSG00000227912
chr10	2259850	2260035	10:2259850-2260035	ENSG00000212156,ENSG00000231326
chr10	2300379	2300564	10:2300379-2300564	ENSG00000234556,ENSG00000212156
chr10	2305899	2306084	10:2305899-2306084	ENSG00000234556,ENSG00000212156,ENSG00000231326
chr10	2310203	2310406	10:2310203-2310406	ENSG00000234556
chr10	2399708	2399893	10:2399708-2399893	-
chr10	2416342	2416527	10:2416342-2416527	-
chr10	2445346	2445531	10:2445346-2445531	ENSG00000234170
chr10	2499368	2499553	10:2499368-2499553	ENSG00000235281,ENSG00000237500,ENSG00000234170
chr10	2530030	2530229	10:2530030-2530229	ENSG00000235281,ENSG00000237500,ENSG00000234170
chr10	2591696	2591886	10:2591696-2591886	-
chr10	2594644	2594829	10:2594644-2594829	ENSG00000286858
chr10	2601822	2602007	10:2601822-2602007	ENSG00000286858
chr10	2606938	2607123	10:2606938-2607123	ENSG00000286858
chr10	2645197	2645485	10:2645197-2645485	ENSG00000286858
chr10	2654309	2654494	10:2654309-2654494	ENSG00000286858
chr10	2666402	2666662	10:2666402-2666662	ENSG00000286858
chr10	2692004	2692371	10:2692004-2692371	ENSG00000286858
chr10	2828622	2828807	10:2828622-2828807	ENSG00000286858
chr10	2877317	2877533	10:2877317-2877533	-
chr10	2884846	2885036	10:2884846-2885036	-
chr10	2914636	2914821	10:2914636-2914821	-
chr10	2925496	2925681	10:2925496-2925681	ENSG00000231743
chr10	2935602	2935792	10:2935602-2935792	ENSG00000231743
chr10	2945469	2945784	10:2945469-2945784	ENSG00000231743
chr10	2967501	2967848	10:2967501-2967848	-
chr10	2993345	2993530	10:2993345-2993530	ENSG00000234182
chr10	3002745	3002930	10:3002745-3002930	ENSG00000234182
chr10	3041728	3041913	10:3041728-3041913	ENSG00000287560
chr10	3067534	3067719	10:3067534-3067719	ENSG00000067057,ENSG00000273001
chr10	3078469	3078654	10:3078469-3078654	ENSG00000067057,ENSG00000273001
chr10	3093469	3093659	10:3093469-3093659	ENSG00000067057,ENSG00000273001
chr10	3095465	3095840	10:3095465-3095840	ENSG00000067057,ENSG00000273001
chr10	3096193	3096611	10:3096193-3096611	ENSG00000067057,ENSG00000273001
chr10	3124191	3124381	10:3124191-3124381	ENSG00000278419,ENSG00000067057
chr10	3131211	3131572	10:3131211-3131572	ENSG00000237399,ENSG00000278419,ENSG00000067057
chr10	3131743	3132051	10:3131743-3132051	ENSG00000237399,ENSG00000278419,ENSG00000067057
chr10	3132083	3132273	10:3132083-3132273	ENSG00000237399,ENSG00000278419,ENSG00000067057
chr10	3138460	3138797	10:3138460-3138797	ENSG00000237399,ENSG00000107959,ENSG00000278419,ENSG00000067057
chr10	3148527	3148712	10:3148527-3148712	ENSG00000237399,ENSG00000107959
chr10	3161642	3161827	10:3161642-3161827	ENSG00000107959
chr10	3172026	3172942	10:3172026-3172942	ENSG00000107959
chr10	3172988	3173495	10:3172988-3173495	ENSG00000107959
chr10	3173802	3174277	10:3173802-3174277	ENSG00000107959
chr10	3197665	3197855	10:3197665-3197855	ENSG00000236968,ENSG00000288566
chr10	3237728	3237918	10:3237728-3237918	ENSG00000236968,ENSG00000288566,ENSG00000225269
chr10	3245011	3245197	10:3245011-3245197	ENSG00000287428,ENSG00000288657,ENSG00000227338,ENSG00000226762,ENSG00000236968,ENSG00000288566
chr10	3257684	3257869	10:3257684-3257869	ENSG00000287428,ENSG00000288657,ENSG00000227338,ENSG00000226762
chr10	3321305	3321529	10:3321305-3321529	ENSG00000287428,ENSG00000288657
chr10	3342998	3343195	10:3342998-3343195	ENSG00000287428,ENSG00000288657
chr10	3376928	3377118	10:3376928-3377118	ENSG00000287428
chr10	3387350	3387535	10:3387350-3387535	ENSG00000286610
chr10	3396787	3396977	10:3396787-3396977	ENSG00000286610
chr10	3416246	3416483	10:3416246-3416483	-
chr10	3423161	3423351	10:3423161-3423351	-
chr10	3440008	3440216	10:3440008-3440216	ENSG00000287428
chr10	3440872	3441229	10:3440872-3441229	-
chr10	3443219	3443476	10:3443219-3443476	ENSG00000287428
chr10	3455215	3455429	10:3455215-3455429	-
chr10	3455640	3456142	10:3455640-3456142	ENSG00000233321
chr10	3464576	3466260	10:3464576-3466260	ENSG00000233321
chr10	3466421	3466611	10:3466421-3466611	ENSG00000233321
chr10	3466891	3467205	10:3466891-3467205	ENSG00000233321
chr10	3467235	3470012	10:3467235-3470012	ENSG00000233321
chr10	3471950	3473870	10:3471950-3473870	ENSG00000233321
chr10	3480875	3481060	10:3480875-3481060	ENSG00000233321
chr10	3485524	3485714	10:3485524-3485714	ENSG00000233321
chr10	3516239	3516429	10:3516239-3516429	ENSG00000233321
chr10	3540713	3540898	10:3540713-3540898	ENSG00000236892
chr10	3554135	3554721	10:3554135-3554721	ENSG00000236892,ENSG00000233321
chr10	3556593	3556816	10:3556593-3556816	ENSG00000236892
chr10	3569390	3571292	10:3569390-3571292	ENSG00000236892,ENSG00000233321,ENSG00000288657,ENSG00000236968
chr10	3571314	3571499	10:3571314-3571499	-
chr10	3582032	3582232	10:3582032-3582232	-
chr10	3591503	3593603	10:3591503-3593603	ENSG00000233321
chr10	3595458	3595701	10:3595458-3595701	-
chr10	3654784	3657213	10:3654784-3657213	ENSG00000233321,ENSG00000287428,ENSG00000288657,ENSG00000236968,ENSG00000288566
chr10	3665366	3672416	10:3665366-3672416	-
chr10	3683860	3684050	10:3683860-3684050	-
chr10	3699962	3700269	10:3699962-3700269	-
chr10	3705747	3705936	10:3705747-3705936	-
chr10	3712937	3713155	10:3712937-3713155	-
chr10	3715069	3715595	10:3715069-3715595	-
chr10	3717830	3718015	10:3717830-3718015	-
chr10	3718343	3722407	10:3718343-3722407	-
chr10	3722473	3723005	10:3722473-3723005	-
chr10	3739917	3741289	10:3739917-3741289	ENSG00000229672
chr10	3742199	3742499	10:3742199-3742499	ENSG00000229672
chr10	3745216	3745401	10:3745216-3745401	ENSG00000229672
chr10	3748872	3749106	10:3748872-3749106	ENSG00000229672
chr10	3749589	3749779	10:3749589-3749779	ENSG00000229672
chr10	3749856	3750306	10:3749856-3750306	ENSG00000229672
chr10	3755213	3755403	10:3755213-3755403	ENSG00000229672
chr10	3755674	3757633	10:3755674-3757633	ENSG00000229672
chr10	3759904	3760130	10:3759904-3760130	ENSG00000229672,ENSG00000228353
chr10	3760343	3760847	10:3760343-3760847	ENSG00000229672,ENSG00000228353
chr10	3761014	3761320	10:3761014-3761320	ENSG00000229672,ENSG00000228353
chr10	3762989	3771276	10:3762989-3771276	ENSG00000228353
chr10	3772256	3773260	10:3772256-3773260	ENSG00000228353
chr10	3773322	3774770	10:3773322-3774770	ENSG00000228353
chr10	3774841	3778762	10:3774841-3778762	ENSG00000067082
chr10	3778863	3779090	10:3778863-3779090	ENSG00000067082
chr10	3779172	3785313	10:3779172-3785313	ENSG00000067082,ENSG00000287175,ENSG00000233117,ENSG00000225269
chr10	3785438	3786744	10:3785438-3786744	ENSG00000067082,ENSG00000287175,ENSG00000226005,ENSG00000233117,ENSG00000207124,ENSG00000225269,ENSG00000287023
chr10	3801109	3801439	10:3801109-3801439	ENSG00000287175
chr10	3803519	3803942	10:3803519-3803942	ENSG00000287175
chr10	3804184	3804403	10:3804184-3804403	ENSG00000287175
chr10	3827410	3827619	10:3827410-3827619	ENSG00000230573
chr10	3828400	3830151	10:3828400-3830151	ENSG00000287175,ENSG00000230573,ENSG00000226005
chr10	3838937	3839430	10:3838937-3839430	ENSG00000230573
chr10	3849416	3849601	10:3849416-3849601	-
chr10	3850383	3853314	10:3850383-3853314	ENSG00000287175,ENSG00000230573,ENSG00000226005
chr10	3853371	3853652	10:3853371-3853652	-
chr10	3856888	3857272	10:3856888-3857272	-
chr10	3865407	3865592	10:3865407-3865592	-
chr10	3868221	3868421	10:3868221-3868421	-
chr10	3872406	3872800	10:3872406-3872800	-
chr10	3873546	3873845	10:3873546-3873845	-
chr10	3874326	3874648	10:3874326-3874648	-
chr10	3874781	3875562	10:3874781-3875562	ENSG00000226005
chr10	3875674	3876060	10:3875674-3876060	-
chr10	3876712	3877874	10:3876712-3877874	ENSG00000226005
chr10	3889370	3889558	10:3889370-3889558	ENSG00000226005
chr10	3892826	3893041	10:3892826-3893041	ENSG00000226005
chr10	3896065	3896838	10:3896065-3896838	ENSG00000226005
chr10	3920593	3920778	10:3920593-3920778	ENSG00000226005
chr10	3923959	3924144	10:3923959-3924144	ENSG00000226005
chr10	3977601	3977821	10:3977601-3977821	ENSG00000274809
chr10	3996428	3996661	10:3996428-3996661	ENSG00000274809,ENSG00000227101
chr10	4004287	4004523	10:4004287-4004523	ENSG00000274809,ENSG00000227101
chr10	4034764	4035166	10:4034764-4035166	ENSG00000227101
chr10	4035244	4035693	10:4035244-4035693	ENSG00000227101
chr10	4051003	4052142	10:4051003-4052142	ENSG00000227101,ENSG00000236990
chr10	4053401	4054873	10:4053401-4054873	ENSG00000227101,ENSG00000236990
chr10	4069605	4069795	10:4069605-4069795	-
chr10	4079446	4081178	10:4079446-4081178	ENSG00000227101,ENSG00000233117
chr10	4127464	4128823	10:4127464-4128823	ENSG00000233117
chr10	4129066	4129874	10:4129066-4129874	-
chr10	4129948	4132350	10:4129948-4132350	ENSG00000233117
chr10	4162858	4163048	10:4162858-4163048	-
chr10	4226296	4226492	10:4226296-4226492	ENSG00000233117
chr10	4268132	4268409	10:4268132-4268409	ENSG00000233117
chr10	4278701	4278912	10:4278701-4278912	ENSG00000233117
chr10	4291754	4291944	10:4291754-4291944	-
chr10	4332809	4334308	10:4332809-4334308	ENSG00000233117,ENSG00000230096,ENSG00000287246
chr10	4334408	4334710	10:4334408-4334710	ENSG00000233117,ENSG00000230096,ENSG00000287246
chr10	4344000	4344193	10:4344000-4344193	ENSG00000230096
chr10	4383715	4383902	10:4383715-4383902	ENSG00000224382,ENSG00000230096,ENSG00000287246
chr10	4460007	4460257	10:4460007-4460257	ENSG00000230096,ENSG00000287246,ENSG00000207124
chr10	4495282	4495474	10:4495282-4495474	ENSG00000230096,ENSG00000287246,ENSG00000286687,ENSG00000207124
chr10	4522753	4522938	10:4522753-4522938	ENSG00000230096,ENSG00000287246,ENSG00000207124
chr10	4557421	4557674	10:4557421-4557674	ENSG00000207124
chr10	4559277	4559490	10:4559277-4559490	ENSG00000207124
chr10	4592031	4592334	10:4592031-4592334	-
chr10	4649591	4649777	10:4649591-4649777	ENSG00000231298,ENSG00000225269
chr10	4676695	4676880	10:4676695-4676880	ENSG00000231298,ENSG00000225269
chr10	4688102	4688420	10:4688102-4688420	ENSG00000231298,ENSG00000225269
chr10	4726922	4727107	10:4726922-4727107	-
chr10	4740094	4740279	10:4740094-4740279	-
chr10	4771349	4771554	10:4771349-4771554	ENSG00000287023
chr10	4826359	4826631	10:4826359-4826631	ENSG00000165568
chr10	4852162	4852352	10:4852162-4852352	ENSG00000151631,ENSG00000238840,ENSG00000187134,ENSG00000151632,ENSG00000224251,ENSG00000239148
chr10	4945619	4945804	10:4945619-4945804	ENSG00000151631,ENSG00000238840,ENSG00000187134,ENSG00000151632,ENSG00000224251,ENSG00000239148
chr10	5031192	5031377	10:5031192-5031377	ENSG00000238840,ENSG00000187134,ENSG00000151632,ENSG00000224251,ENSG00000239148,ENSG00000196139
chr10	5041164	5041349	10:5041164-5041349	ENSG00000151632,ENSG00000224251,ENSG00000239148,ENSG00000196139
chr10	5062534	5062791	10:5062534-5062791	ENSG00000151631,ENSG00000238840,ENSG00000187134,ENSG00000151632,ENSG00000224251,ENSG00000239148,ENSG00000196139
chr10	5065503	5065693	10:5065503-5065693	ENSG00000238840,ENSG00000187134,ENSG00000151632,ENSG00000224251,ENSG00000239148,ENSG00000196139,ENSG00000225418
chr10	5094288	5094720	10:5094288-5094720	ENSG00000238840,ENSG00000187134,ENSG00000151632,ENSG00000239148,ENSG00000196139,ENSG00000239142,ENSG00000225418
chr10	5190956	5191147	10:5190956-5191147	ENSG00000225418,ENSG00000264006,ENSG00000198610,ENSG00000287848
chr10	5204430	5204656	10:5204430-5204656	ENSG00000225418,ENSG00000264006,ENSG00000198610,ENSG00000228291,ENSG00000287848
chr10	5208479	5208690	10:5208479-5208690	ENSG00000225418,ENSG00000264006,ENSG00000198610,ENSG00000228291,ENSG00000287848
chr10	5233516	5235224	10:5233516-5235224	ENSG00000239148,ENSG00000225418,ENSG00000287848,ENSG00000231039,ENSG00000224034
chr10	5283715	5285420	10:5283715-5285420	ENSG00000151631,ENSG00000238840,ENSG00000187134,ENSG00000151632,ENSG00000224251,ENSG00000239148,ENSG00000225418,ENSG00000287848,ENSG00000224034,ENSG00000215267
chr10	5287682	5287978	10:5287682-5287978	ENSG00000225418,ENSG00000224034,ENSG00000215267
chr10	5291120	5292770	10:5291120-5292770	ENSG00000151631,ENSG00000151632,ENSG00000224251,ENSG00000239148,ENSG00000225418,ENSG00000287848,ENSG00000224034,ENSG00000215267,ENSG00000223987,ENSG00000178462
chr10	5293626	5294560	10:5293626-5294560	ENSG00000151632,ENSG00000225418,ENSG00000224034,ENSG00000215267,ENSG00000223987
chr10	5296706	5298528	10:5296706-5298528	ENSG00000151631,ENSG00000238840,ENSG00000187134,ENSG00000151632,ENSG00000224251,ENSG00000239148,ENSG00000225418,ENSG00000224034,ENSG00000215267,ENSG00000223987,ENSG00000280450
chr10	5301300	5301490	10:5301300-5301490	ENSG00000225418,ENSG00000224034,ENSG00000223987
chr10	5310907	5311223	10:5310907-5311223	ENSG00000223987
chr10	5328204	5328393	10:5328204-5328393	ENSG00000280450
chr10	5338018	5338203	10:5338018-5338203	ENSG00000280450
chr10	5355157	5355342	10:5355157-5355342	ENSG00000280450,ENSG00000178473
chr10	5355353	5355592	10:5355353-5355592	ENSG00000280450,ENSG00000178473,ENSG00000178462
chr10	5367703	5367888	10:5367703-5367888	ENSG00000280450,ENSG00000178473,ENSG00000178462
chr10	5412691	5412944	10:5412691-5412944	ENSG00000178462,ENSG00000173848
chr10	5435208	5435431	10:5435208-5435431	ENSG00000178462,ENSG00000228685
chr10	5446437	5446929	10:5446437-5446929	ENSG00000173848,ENSG00000228685
chr10	5447909	5448094	10:5447909-5448094	ENSG00000173848,ENSG00000228685
chr10	5448499	5448684	10:5448499-5448684	ENSG00000173848,ENSG00000228685
chr10	5450006	5450281	10:5450006-5450281	ENSG00000173848
chr10	5469680	5469865	10:5469680-5469865	-
chr10	5470087	5470288	10:5470087-5470288	-
chr10	5492623	5492813	10:5492623-5492813	ENSG00000178372
chr10	5504609	5504799	10:5504609-5504799	ENSG00000178372
chr10	5515090	5515346	10:5515090-5515346	ENSG00000205488,ENSG00000178363,ENSG00000256462
chr10	5526950	5527256	10:5526950-5527256	ENSG00000205488,ENSG00000178363,ENSG00000256462
chr10	5534460	5535755	10:5534460-5535755	ENSG00000205488,ENSG00000178363,ENSG00000256462,ENSG00000287235
chr10	5538658	5538905	10:5538658-5538905	ENSG00000205488,ENSG00000256462,ENSG00000287235
chr10	5538952	5539876	10:5538952-5539876	ENSG00000205488,ENSG00000256462,ENSG00000287235
chr10	5540914	5541108	10:5540914-5541108	ENSG00000205488,ENSG00000256462,ENSG00000287566,ENSG00000287235
chr10	5543649	5543956	10:5543649-5543956	ENSG00000205488,ENSG00000256462,ENSG00000287566,ENSG00000287235
chr10	5544040	5545257	10:5544040-5545257	ENSG00000205488,ENSG00000178363,ENSG00000256462,ENSG00000287566,ENSG00000287235
chr10	5545845	5546035	10:5545845-5546035	ENSG00000287566,ENSG00000287235
chr10	5546291	5546481	10:5546291-5546481	ENSG00000287566,ENSG00000287235
chr10	5547073	5548623	10:5547073-5548623	ENSG00000256462,ENSG00000287566,ENSG00000287235
chr10	5596487	5596672	10:5596487-5596672	ENSG00000287235,ENSG00000242147
chr10	5607066	5607256	10:5607066-5607256	ENSG00000242147
chr10	5615741	5615936	10:5615741-5615936	ENSG00000242147,ENSG00000228685
chr10	5618957	5619142	10:5618957-5619142	ENSG00000242147,ENSG00000228685
chr10	5641439	5641640	10:5641439-5641640	ENSG00000242147,ENSG00000240577,ENSG00000196372
chr10	5641699	5641884	10:5641699-5641884	ENSG00000240577,ENSG00000196372
chr10	5646048	5646243	10:5646048-5646243	ENSG00000240577,ENSG00000196372
chr10	5659664	5659891	10:5659664-5659891	ENSG00000240577,ENSG00000196372
chr10	5660070	5660272	10:5660070-5660272	ENSG00000240577,ENSG00000196372
chr10	5660816	5661006	10:5660816-5661006	ENSG00000196372
chr10	5665818	5666542	10:5665818-5666542	ENSG00000240577,ENSG00000196372,ENSG00000108021
chr10	5666636	5666842	10:5666636-5666842	ENSG00000196372
chr10	5667540	5667848	10:5667540-5667848	ENSG00000196372
chr10	5684304	5686078	10:5684304-5686078	ENSG00000240577,ENSG00000108021,ENSG00000226647,ENSG00000240180
chr10	5692383	5693507	10:5692383-5693507	ENSG00000108021
chr10	5710777	5710967	10:5710777-5710967	ENSG00000108021,ENSG00000226647
chr10	5711084	5711330	10:5711084-5711330	ENSG00000108021,ENSG00000226647
chr10	5728719	5728904	10:5728719-5728904	ENSG00000108021,ENSG00000226647
chr10	5749204	5749394	10:5749204-5749394	ENSG00000226647
chr10	5773379	5773564	10:5773379-5773564	ENSG00000057608,ENSG00000270427
chr10	5775000	5776280	10:5775000-5776280	ENSG00000270427
chr10	5776330	5776533	10:5776330-5776533	ENSG00000270427
chr10	5776836	5777039	10:5776836-5777039	ENSG00000270427
chr10	5778414	5778604	10:5778414-5778604	ENSG00000270427
chr10	5782253	5782486	10:5782253-5782486	ENSG00000057608,ENSG00000270427
chr10	5788361	5788770	10:5788361-5788770	ENSG00000057608
chr10	5805176	5806567	10:5805176-5806567	ENSG00000057608,ENSG00000272764
chr10	5806676	5806870	10:5806676-5806870	ENSG00000057608,ENSG00000272764
chr10	5810454	5810703	10:5810454-5810703	ENSG00000057608,ENSG00000272764,ENSG00000240180
chr10	5811422	5811612	10:5811422-5811612	ENSG00000057608,ENSG00000272764
chr10	5812188	5814832	10:5812188-5814832	ENSG00000057608,ENSG00000272764,ENSG00000134461,ENSG00000240180
chr10	5831107	5831297	10:5831107-5831297	ENSG00000240180
chr10	5873454	5873864	10:5873454-5873864	ENSG00000134461,ENSG00000240180
chr10	5884004	5884194	10:5884004-5884194	ENSG00000134461,ENSG00000240180
chr10	5888840	5889025	10:5888840-5889025	ENSG00000134461,ENSG00000134452
chr10	5889474	5890974	10:5889474-5890974	ENSG00000134461,ENSG00000240180,ENSG00000134452
chr10	5906576	5906766	10:5906576-5906766	ENSG00000134452
chr10	5909092	5909282	10:5909092-5909282	ENSG00000134452
chr10	5910765	5910950	10:5910765-5910950	ENSG00000134452
chr10	5911103	5911288	10:5911103-5911288	ENSG00000134452
chr10	5914710	5915026	10:5914710-5915026	ENSG00000134452
chr10	5927007	5927201	10:5927007-5927201	ENSG00000134452
chr10	5930560	5930750	10:5930560-5930750	ENSG00000134452
chr10	5937132	5937322	10:5937132-5937322	ENSG00000134452,ENSG00000232807
chr10	5944977	5946438	10:5944977-5946438	ENSG00000232807
chr10	5971516	5971706	10:5971516-5971706	ENSG00000134470
chr10	5975983	5976173	10:5975983-5976173	ENSG00000134470
chr10	5977021	5978387	10:5977021-5978387	ENSG00000232807,ENSG00000134470
chr10	5983189	5983411	10:5983189-5983411	ENSG00000134470
chr10	5996931	5997116	10:5996931-5997116	-
chr10	6010756	6011035	10:6010756-6011035	ENSG00000251922
chr10	6015103	6015405	10:6015103-6015405	ENSG00000134460,ENSG00000251922,ENSG00000229664
chr10	6023988	6024178	10:6023988-6024178	ENSG00000134460,ENSG00000251922,ENSG00000229664
chr10	6026171	6026359	10:6026171-6026359	ENSG00000134460,ENSG00000251922,ENSG00000229664
chr10	6040823	6041196	10:6040823-6041196	ENSG00000229664
chr10	6048224	6048549	10:6048224-6048549	ENSG00000134460
chr10	6068606	6069145	10:6068606-6069145	ENSG00000134460,ENSG00000214015
chr10	6071598	6071800	10:6071598-6071800	ENSG00000134460,ENSG00000214015
chr10	6071856	6072046	10:6071856-6072046	ENSG00000134460,ENSG00000214015
chr10	6076038	6076223	10:6076038-6076223	ENSG00000214015
chr10	6086411	6086606	10:6086411-6086606	ENSG00000134453
chr10	6088530	6088794	10:6088530-6088794	ENSG00000134453
chr10	6088883	6090620	10:6088883-6090620	ENSG00000134453
chr10	6090682	6090872	10:6090682-6090872	ENSG00000134453
chr10	6091153	6093676	10:6091153-6093676	ENSG00000134453
chr10	6094273	6094510	10:6094273-6094510	ENSG00000134453
chr10	6103288	6103473	10:6103288-6103473	ENSG00000134453
chr10	6108532	6109367	10:6108532-6109367	ENSG00000134453
chr10	6109684	6109888	10:6109684-6109888	ENSG00000134453
chr10	6110620	6110811	10:6110620-6110811	ENSG00000134453
chr10	6122852	6123247	10:6122852-6123247	-
chr10	6123514	6123712	10:6123514-6123712	-
chr10	6123993	6125684	10:6123993-6125684	ENSG00000134453
chr10	6125757	6126376	10:6125757-6126376	-
chr10	6130884	6131074	10:6130884-6131074	-
chr10	6140338	6141380	10:6140338-6141380	ENSG00000201581
chr10	6142493	6142772	10:6142493-6142772	ENSG00000201581
chr10	6143125	6146728	10:6143125-6146728	ENSG00000283634,ENSG00000134453,ENSG00000170525,ENSG00000201581,ENSG00000263628
chr10	6146877	6147263	10:6146877-6147263	ENSG00000283634,ENSG00000201581,ENSG00000263628
chr10	6147347	6149355	10:6147347-6149355	ENSG00000283634,ENSG00000201581,ENSG00000263628
chr10	6149867	6152925	10:6149867-6152925	ENSG00000283634,ENSG00000134453,ENSG00000170525,ENSG00000201581,ENSG00000263628
chr10	6152961	6154298	10:6152961-6154298	ENSG00000283634,ENSG00000201581,ENSG00000263628
chr10	6154646	6155114	10:6154646-6155114	ENSG00000283634,ENSG00000201581,ENSG00000263628
chr10	6160199	6160439	10:6160199-6160439	-
chr10	6162595	6162888	10:6162595-6162888	-
chr10	6163028	6164665	10:6163028-6164665	ENSG00000283634,ENSG00000263628
chr10	6166539	6166772	10:6166539-6166772	-
chr10	6169263	6169618	10:6169263-6169618	-
chr10	6172259	6172499	10:6172259-6172499	-
chr10	6173192	6173377	10:6173192-6173377	-
chr10	6173444	6173634	10:6173444-6173634	-
chr10	6173893	6174218	10:6173893-6174218	-
chr10	6174928	6175118	10:6174928-6175118	-
chr10	6176589	6177199	10:6176589-6177199	-
chr10	6177888	6178073	10:6177888-6178073	-
chr10	6179841	6180031	10:6179841-6180031	-
chr10	6182677	6183111	10:6182677-6183111	-
chr10	6184792	6184989	10:6184792-6184989	-
chr10	6185120	6185560	10:6185120-6185560	-
chr10	6191379	6191956	10:6191379-6191956	-
chr10	6192427	6192947	10:6192427-6192947	-
chr10	6193998	6194215	10:6193998-6194215	-
chr10	6194608	6194793	10:6194608-6194793	-
chr10	6195324	6198505	10:6195324-6198505	ENSG00000213994,ENSG00000170525
chr10	6199073	6199577	10:6199073-6199577	ENSG00000213994,ENSG00000170525
chr10	6199978	6200659	10:6199978-6200659	ENSG00000213994,ENSG00000170525
chr10	6200710	6206110	10:6200710-6206110	ENSG00000213994,ENSG00000170525
chr10	6207138	6209777	10:6207138-6209777	ENSG00000213994,ENSG00000170525
chr10	6209983	6210334	10:6209983-6210334	-
chr10	6211181	6213209	10:6211181-6213209	-
chr10	6213279	6213469	10:6213279-6213469	-
chr10	6213500	6213685	10:6213500-6213685	-
chr10	6213743	6214095	10:6213743-6214095	-
chr10	6214324	6214521	10:6214324-6214521	-
chr10	6215110	6215777	10:6215110-6215777	-
chr10	6215937	6216138	10:6215937-6216138	-
chr10	6216277	6216827	10:6216277-6216827	ENSG00000170525
chr10	6216874	6217176	10:6216874-6217176	-
chr10	6217206	6217619	10:6217206-6217619	-
chr10	6218012	6218314	10:6218012-6218314	-
chr10	6218891	6219103	10:6218891-6219103	-
chr10	6219117	6219581	10:6219117-6219581	ENSG00000170525
chr10	6219633	6219910	10:6219633-6219910	-
chr10	6220723	6221006	10:6220723-6221006	ENSG00000170525
chr10	6221104	6221307	10:6221104-6221307	-
chr10	6221512	6222492	10:6221512-6222492	-
chr10	6222663	6222977	10:6222663-6222977	-
chr10	6223466	6223668	10:6223466-6223668	ENSG00000170525
chr10	6223979	6224401	10:6223979-6224401	-
chr10	6224744	6225033	10:6224744-6225033	-
chr10	6225496	6225729	10:6225496-6225729	ENSG00000170525
chr10	6225783	6226573	10:6225783-6226573	ENSG00000170525
chr10	6227581	6227796	10:6227581-6227796	-
chr10	6228057	6228421	10:6228057-6228421	-
chr10	6228639	6229043	10:6228639-6229043	-
chr10	6229089	6229902	10:6229089-6229902	-
chr10	6229993	6230595	10:6229993-6230595	-
chr10	6231074	6231511	10:6231074-6231511	-
chr10	6231854	6232138	10:6231854-6232138	-
chr10	6232261	6232479	10:6232261-6232479	-
chr10	6232549	6233150	10:6232549-6233150	-
chr10	6233305	6234167	10:6233305-6234167	-
chr10	6234243	6234428	10:6234243-6234428	-
chr10	6235187	6235532	10:6235187-6235532	-
chr10	6236252	6236547	10:6236252-6236547	-
chr10	6237126	6237416	10:6237126-6237416	-
chr10	6239124	6239848	10:6239124-6239848	-
chr10	6239998	6240191	10:6239998-6240191	ENSG00000238366
chr10	6241312	6241531	10:6241312-6241531	ENSG00000238366
chr10	6243583	6244070	10:6243583-6244070	ENSG00000238366
chr10	6244087	6244318	10:6244087-6244318	ENSG00000238366
chr10	6244414	6244689	10:6244414-6244689	ENSG00000238366
chr10	6245863	6246082	10:6245863-6246082	ENSG00000238366
chr10	6248169	6248359	10:6248169-6248359	ENSG00000238366
chr10	6248585	6249064	10:6248585-6249064	ENSG00000238366
chr10	6249193	6249759	10:6249193-6249759	ENSG00000238366
chr10	6252903	6253093	10:6252903-6253093	ENSG00000238366
chr10	6253232	6255880	10:6253232-6255880	ENSG00000238366
chr10	6255905	6256124	10:6255905-6256124	-
chr10	6256394	6256999	10:6256394-6256999	-
chr10	6260599	6260789	10:6260599-6260789	-
chr10	6266687	6268402	10:6266687-6268402	ENSG00000215244
chr10	6268676	6268877	10:6268676-6268877	ENSG00000215244
chr10	6269034	6271946	10:6269034-6271946	ENSG00000215244
chr10	6272889	6273199	10:6272889-6273199	ENSG00000215244
chr10	6273352	6273558	10:6273352-6273558	ENSG00000215244
chr10	6273696	6276916	10:6273696-6276916	ENSG00000226705,ENSG00000215244
chr10	6277036	6278003	10:6277036-6278003	ENSG00000215244
chr10	6280035	6280784	10:6280035-6280784	ENSG00000215244
chr10	6281638	6281835	10:6281638-6281835	ENSG00000215244
chr10	6292615	6292811	10:6292615-6292811	ENSG00000226705
chr10	6292914	6293356	10:6292914-6293356	ENSG00000226705
chr10	6297011	6297207	10:6297011-6297207	ENSG00000226705
chr10	6297451	6298722	10:6297451-6298722	ENSG00000226705
chr10	6299843	6300908	10:6299843-6300908	ENSG00000226705
chr10	6300995	6301232	10:6300995-6301232	-
chr10	6302836	6303160	10:6302836-6303160	ENSG00000226705
chr10	6305578	6305875	10:6305578-6305875	ENSG00000215244
chr10	6312360	6312581	10:6312360-6312581	ENSG00000215244
chr10	6320053	6321352	10:6320053-6321352	-
chr10	6321403	6321771	10:6321403-6321771	-
chr10	6322299	6322489	10:6322299-6322489	-
chr10	6322679	6322922	10:6322679-6322922	-
chr10	6331372	6332072	10:6331372-6332072	ENSG00000215244
chr10	6332148	6333481	10:6332148-6333481	ENSG00000215244
chr10	6334554	6334759	10:6334554-6334759	ENSG00000215244
chr10	6336408	6337871	10:6336408-6337871	ENSG00000215244
chr10	6344286	6344476	10:6344286-6344476	ENSG00000212743
chr10	6347062	6349221	10:6347062-6349221	ENSG00000212743
chr10	6361525	6361710	10:6361525-6361710	ENSG00000212743
chr10	6362582	6362872	10:6362582-6362872	ENSG00000212743
chr10	6363469	6363747	10:6363469-6363747	ENSG00000212743
chr10	6364072	6364262	10:6364072-6364262	ENSG00000212743
chr10	6375839	6376029	10:6375839-6376029	-
chr10	6381677	6383666	10:6381677-6383666	-
chr10	6383702	6384263	10:6383702-6384263	-
chr10	6384836	6387032	10:6384836-6387032	-
chr10	6388187	6388377	10:6388187-6388377	-
chr10	6391097	6392042	10:6391097-6392042	-
chr10	6393997	6394216	10:6393997-6394216	-
chr10	6394438	6394766	10:6394438-6394766	-
chr10	6394914	6395104	10:6394914-6395104	-
chr10	6395255	6402019	10:6395255-6402019	-
chr10	6402966	6403345	10:6402966-6403345	-
chr10	6410003	6410644	10:6410003-6410644	-
chr10	6434486	6434678	10:6434486-6434678	-
chr10	6435157	6435383	10:6435157-6435383	-
chr10	6447901	6448091	10:6447901-6448091	-
chr10	6473043	6474788	10:6473043-6474788	ENSG00000225948,ENSG00000237943,ENSG00000065675
chr10	6477046	6477365	10:6477046-6477365	-
chr10	6482028	6483915	10:6482028-6483915	ENSG00000225948,ENSG00000237943,ENSG00000065675
chr10	6488038	6488223	10:6488038-6488223	-
chr10	6489781	6489971	10:6489781-6489971	-
chr10	6495262	6495476	10:6495262-6495476	ENSG00000065675
chr10	6515018	6515203	10:6515018-6515203	ENSG00000065675
chr10	6535858	6536046	10:6535858-6536046	-
chr10	6537318	6537673	10:6537318-6537673	-
chr10	6542705	6543892	10:6542705-6543892	ENSG00000237943,ENSG00000065675
chr10	6563167	6563410	10:6563167-6563410	ENSG00000237943,ENSG00000065675
chr10	6565444	6566051	10:6565444-6566051	ENSG00000237943,ENSG00000065675
chr10	6569030	6569248	10:6569030-6569248	ENSG00000237943,ENSG00000065675
chr10	6579214	6579706	10:6579214-6579706	ENSG00000237943,ENSG00000065675
chr10	6580591	6580776	10:6580591-6580776	ENSG00000237943,ENSG00000065675
chr10	6626745	6626987	10:6626745-6626987	ENSG00000225948,ENSG00000237943
chr10	6646286	6646476	10:6646286-6646476	ENSG00000225948
chr10	6687344	6687563	10:6687344-6687563	ENSG00000285743
chr10	6726484	6726674	10:6726484-6726674	ENSG00000285988,ENSG00000223784
chr10	6734020	6734242	10:6734020-6734242	ENSG00000285988,ENSG00000223784
chr10	6746783	6746977	10:6746783-6746977	ENSG00000285988,ENSG00000223784
chr10	6756452	6756642	10:6756452-6756642	ENSG00000285845,ENSG00000238266,ENSG00000281186
chr10	6766222	6766590	10:6766222-6766590	ENSG00000285845,ENSG00000238266,ENSG00000281186
chr10	6775910	6776166	10:6775910-6776166	ENSG00000285845,ENSG00000238266,ENSG00000281186
chr10	6838375	6838560	10:6838375-6838560	-
chr10	6916957	6917544	10:6916957-6917544	ENSG00000278982,ENSG00000198879,ENSG00000287277
chr10	6920394	6920602	10:6920394-6920602	ENSG00000287277
chr10	6927569	6928418	10:6927569-6928418	ENSG00000287277
chr10	6978346	6978609	10:6978346-6978609	ENSG00000287277
chr10	6983189	6983374	10:6983189-6983374	ENSG00000287277
chr10	6990883	6991072	10:6990883-6991072	ENSG00000287277
chr10	6991130	6991502	10:6991130-6991502	ENSG00000287277
chr10	6991555	6991758	10:6991555-6991758	ENSG00000287277
chr10	7016191	7016376	10:7016191-7016376	-
chr10	7024106	7024296	10:7024106-7024296	-
chr10	7045766	7046407	10:7045766-7046407	-
chr10	7046581	7046784	10:7046581-7046784	-
chr10	7055703	7055936	10:7055703-7055936	-
chr10	7081083	7081313	10:7081083-7081313	ENSG00000223581
chr10	7084033	7084313	10:7084033-7084313	-
chr10	7099727	7099917	10:7099727-7099917	ENSG00000223581
chr10	7108438	7108651	10:7108438-7108651	ENSG00000223581
chr10	7124232	7124438	10:7124232-7124438	ENSG00000278982,ENSG00000198879,ENSG00000287277
chr10	7125575	7125760	10:7125575-7125760	-
chr10	7133850	7135264	10:7133850-7135264	ENSG00000278982,ENSG00000198879,ENSG00000270811,ENSG00000287277
chr10	7157028	7157812	10:7157028-7157812	ENSG00000270811
chr10	7158004	7158306	10:7158004-7158306	ENSG00000270811
chr10	7160206	7160441	10:7160206-7160441	ENSG00000270811
chr10	7162137	7162406	10:7162137-7162406	ENSG00000270811
chr10	7166467	7166875	10:7166467-7166875	-
chr10	7170505	7170710	10:7170505-7170710	-
chr10	7170713	7170903	10:7170713-7170903	-
chr10	7171278	7171538	10:7171278-7171538	-
chr10	7174942	7175347	10:7174942-7175347	-
chr10	7177935	7178257	10:7177935-7178257	-
chr10	7182990	7187839	10:7182990-7187839	ENSG00000278982,ENSG00000198879
chr10	7188222	7189130	10:7188222-7189130	ENSG00000278982,ENSG00000198879
chr10	7189266	7189580	10:7189266-7189580	-
chr10	7192633	7192902	10:7192633-7192902	-
chr10	7194344	7194704	10:7194344-7194704	-
chr10	7196477	7196662	10:7196477-7196662	-
chr10	7200412	7200802	10:7200412-7200802	-
chr10	7201770	7201970	10:7201770-7201970	-
chr10	7243430	7243657	10:7243430-7243657	-
chr10	7243844	7244419	10:7243844-7244419	ENSG00000278982,ENSG00000235141,ENSG00000198879
chr10	7246164	7246359	10:7246164-7246359	-
chr10	7252955	7253154	10:7252955-7253154	ENSG00000278982,ENSG00000235141,ENSG00000198879
chr10	7255409	7255605	10:7255409-7255605	ENSG00000278982,ENSG00000235141,ENSG00000198879
chr10	7257184	7257533	10:7257184-7257533	ENSG00000278982,ENSG00000235141,ENSG00000198879
chr10	7259729	7259914	10:7259729-7259914	ENSG00000278982,ENSG00000198879
chr10	7308818	7309003	10:7308818-7309003	ENSG00000235141
chr10	7365011	7365206	10:7365011-7365206	-
chr10	7365299	7365525	10:7365299-7365525	-
chr10	7437588	7437773	10:7437588-7437773	ENSG00000278982,ENSG00000198879
chr10	7439535	7439773	10:7439535-7439773	ENSG00000278982,ENSG00000198879
chr10	7480752	7481225	10:7480752-7481225	ENSG00000207453,ENSG00000232591
chr10	7481288	7481660	10:7481288-7481660	ENSG00000207453,ENSG00000232591
chr10	7481663	7481856	10:7481663-7481856	ENSG00000207453,ENSG00000232591
chr10	7481891	7482098	10:7481891-7482098	ENSG00000207453,ENSG00000232591
chr10	7482656	7482884	10:7482656-7482884	ENSG00000207453,ENSG00000232591
chr10	7484327	7485769	10:7484327-7485769	ENSG00000230121,ENSG00000207453,ENSG00000232591
chr10	7497407	7497592	10:7497407-7497592	ENSG00000230121,ENSG00000232591
chr10	7546593	7546778	10:7546593-7546778	ENSG00000123243,ENSG00000230121
chr10	7563878	7564108	10:7563878-7564108	ENSG00000123243,ENSG00000230121
chr10	7602153	7602343	10:7602153-7602343	ENSG00000123243,ENSG00000230121
chr10	7638405	7638633	10:7638405-7638633	ENSG00000123243,ENSG00000230121
chr10	7646396	7646581	10:7646396-7646581	ENSG00000123243,ENSG00000230121
chr10	7649647	7649832	10:7649647-7649832	ENSG00000123243,ENSG00000230121
chr10	7729471	7729656	10:7729471-7729656	ENSG00000151655
chr10	7741491	7741681	10:7741491-7741681	ENSG00000151655
chr10	7757834	7758019	10:7757834-7758019	ENSG00000151657
chr10	7763290	7763480	10:7763290-7763480	ENSG00000151657
chr10	7763711	7764264	10:7763711-7764264	ENSG00000151657
chr10	7786958	7789218	10:7786958-7789218	ENSG00000165632,ENSG00000165629,ENSG00000151657
chr10	7801912	7802102	10:7801912-7802102	ENSG00000165629
chr10	7808564	7808890	10:7808564-7808890	ENSG00000165632,ENSG00000165629
chr10	7818029	7819375	10:7818029-7819375	ENSG00000233990,ENSG00000165632,ENSG00000165629
chr10	7839115	7839322	10:7839115-7839322	ENSG00000233990
chr10	7970691	7970878	10:7970691-7970878	-
chr10	8001731	8001981	10:8001731-8001981	ENSG00000232638,ENSG00000197308
chr10	8044574	8044761	10:8044574-8044761	ENSG00000232638,ENSG00000197308,ENSG00000107485
chr10	8094495	8094685	10:8094495-8094685	ENSG00000226861,ENSG00000232170,ENSG00000232638,ENSG00000197308,ENSG00000107485
chr10	8103165	8103356	10:8103165-8103356	ENSG00000213771,ENSG00000226861,ENSG00000232170,ENSG00000232638,ENSG00000197308
chr10	8107834	8108094	10:8107834-8108094	ENSG00000226861,ENSG00000232170,ENSG00000232638,ENSG00000197308
chr10	8144534	8144719	10:8144534-8144719	ENSG00000226861,ENSG00000232170
chr10	8157540	8157827	10:8157540-8157827	ENSG00000226861,ENSG00000232170,ENSG00000225053
chr10	8336262	8336530	10:8336262-8336530	ENSG00000213771,ENSG00000226861,ENSG00000232170
chr10	8405703	8405894	10:8405703-8405894	ENSG00000236420,ENSG00000213771,ENSG00000226990,ENSG00000226861,ENSG00000232170
chr10	8439182	8439457	10:8439182-8439457	ENSG00000236420,ENSG00000213771,ENSG00000226861,ENSG00000232170
chr10	8441434	8441623	10:8441434-8441623	ENSG00000236420,ENSG00000213771,ENSG00000226861,ENSG00000232170,ENSG00000232638,ENSG00000197308
chr10	8473297	8473482	10:8473297-8473482	ENSG00000236420,ENSG00000213771,ENSG00000271251,ENSG00000226861,ENSG00000232170,ENSG00000232638,ENSG00000197308
chr10	8669839	8670024	10:8669839-8670024	ENSG00000270234,ENSG00000212505,ENSG00000236420,ENSG00000213771
chr10	8677313	8677503	10:8677313-8677503	ENSG00000270234,ENSG00000212505,ENSG00000236420,ENSG00000213771
chr10	8761899	8762124	10:8761899-8762124	ENSG00000234752,ENSG00000270234,ENSG00000236420,ENSG00000213771
chr10	8778612	8778801	10:8778612-8778801	ENSG00000234752,ENSG00000270234,ENSG00000236420,ENSG00000213771
chr10	8870373	8870590	10:8870373-8870590	ENSG00000223808,ENSG00000234752,ENSG00000270234,ENSG00000236420,ENSG00000213771
chr10	8957391	8957576	10:8957391-8957576	ENSG00000223808,ENSG00000234752,ENSG00000270234,ENSG00000213771
chr10	9072241	9072426	10:9072241-9072426	ENSG00000223808,ENSG00000234752
chr10	9073158	9073343	10:9073158-9073343	ENSG00000234752
chr10	9170248	9170568	10:9170248-9170568	ENSG00000236420,ENSG00000213771
chr10	9189587	9189787	10:9189587-9189787	-
chr10	9271704	9271900	10:9271704-9271900	ENSG00000230014
chr10	9301396	9301581	10:9301396-9301581	ENSG00000287120
chr10	9470003	9470188	10:9470003-9470188	-
chr10	9509342	9509556	10:9509342-9509556	-
chr10	9509979	9510743	10:9509979-9510743	ENSG00000235838
chr10	9515251	9515503	10:9515251-9515503	ENSG00000235838
chr10	9534178	9534363	10:9534178-9534363	-
chr10	9581863	9582048	10:9581863-9582048	ENSG00000235838
chr10	9750035	9750228	10:9750035-9750228	ENSG00000228636,ENSG00000235838
chr10	9782295	9782480	10:9782295-9782480	ENSG00000235838
chr10	9812773	9812958	10:9812773-9812958	ENSG00000235838
chr10	9835081	9835402	10:9835081-9835402	ENSG00000235838
chr10	9874199	9874384	10:9874199-9874384	ENSG00000228636,ENSG00000235838
chr10	9879599	9879843	10:9879599-9879843	ENSG00000228636,ENSG00000235838
chr10	9906630	9906828	10:9906630-9906828	ENSG00000235838
chr10	9942717	9942907	10:9942717-9942907	ENSG00000200849,ENSG00000235838
chr10	9993221	9993406	10:9993221-9993406	ENSG00000270111,ENSG00000272436,ENSG00000235838
chr10	10003944	10004135	10:10003944-10004135	ENSG00000272436,ENSG00000235838
chr10	10005086	10005277	10:10005086-10005277	-
chr10	10047546	10047731	10:10047546-10047731	ENSG00000272436,ENSG00000229919,ENSG00000224788
chr10	10055375	10055576	10:10055375-10055576	ENSG00000224788
chr10	10124203	10124388	10:10124203-10124388	ENSG00000272436,ENSG00000200849,ENSG00000229919
chr10	10151859	10152183	10:10151859-10152183	ENSG00000272436,ENSG00000200849,ENSG00000229919
chr10	10195016	10195201	10:10195016-10195201	ENSG00000279575,ENSG00000270111,ENSG00000234306,ENSG00000272436,ENSG00000200849,ENSG00000229919
chr10	10338642	10338827	10:10338642-10338827	ENSG00000287309,ENSG00000279575,ENSG00000270111,ENSG00000234306,ENSG00000286439,ENSG00000272436,ENSG00000200849
chr10	10415614	10415830	10:10415614-10415830	ENSG00000287309,ENSG00000279575,ENSG00000270111,ENSG00000234306
chr10	10569811	10569996	10:10569811-10569996	ENSG00000279575,ENSG00000270111,ENSG00000234306
chr10	10660392	10660577	10:10660392-10660577	-
chr10	10661956	10662153	10:10661956-10662153	ENSG00000270111
chr10	10677978	10678163	10:10677978-10678163	ENSG00000200849
chr10	10734722	10735021	10:10734722-10735021	ENSG00000225383,ENSG00000228997
chr10	10756073	10756376	10:10756073-10756376	ENSG00000225383,ENSG00000228997
chr10	10758634	10758819	10:10758634-10758819	ENSG00000225383,ENSG00000228997
chr10	10763365	10763586	10:10763365-10763586	ENSG00000225383,ENSG00000228997
chr10	10803254	10803439	10:10803254-10803439	ENSG00000048740,ENSG00000225383,ENSG00000228997
chr10	10830842	10831027	10:10830842-10831027	ENSG00000225383
chr10	10854607	10854875	10:10854607-10854875	-
chr10	10903155	10903348	10:10903155-10903348	ENSG00000229240
chr10	10984175	10984360	10:10984175-10984360	ENSG00000228027,ENSG00000231496,ENSG00000229240
chr10	11042267	11042452	10:11042267-11042452	ENSG00000229206,ENSG00000228027
chr10	11107205	11107460	10:11107205-11107460	ENSG00000237986
chr10	11138073	11138258	10:11138073-11138258	-
chr10	11143084	11143461	10:11143084-11143461	-
chr10	11144976	11146228	10:11144976-11146228	-
chr10	11146947	11147181	10:11146947-11147181	-
chr10	11147661	11150561	10:11147661-11150561	-
chr10	11157188	11158740	10:11157188-11158740	ENSG00000048740
chr10	11159922	11174177	10:11159922-11174177	ENSG00000230322,ENSG00000048740
chr10	11174209	11181059	10:11174209-11181059	ENSG00000230322,ENSG00000048740
chr10	11181106	11181445	10:11181106-11181445	ENSG00000230322
chr10	11181474	11181673	10:11181474-11181673	ENSG00000230322
chr10	11181866	11182184	10:11181866-11182184	ENSG00000230322,ENSG00000048740
chr10	11182643	11182926	10:11182643-11182926	ENSG00000230322
chr10	11183341	11183652	10:11183341-11183652	-
chr10	11184293	11184618	10:11184293-11184618	ENSG00000230322
chr10	11186218	11186532	10:11186218-11186532	-
chr10	11186691	11187015	10:11186691-11187015	-
chr10	11191440	11191679	10:11191440-11191679	-
chr10	11191860	11192061	10:11191860-11192061	-
chr10	11192070	11192609	10:11192070-11192609	-
chr10	11192675	11192915	10:11192675-11192915	-
chr10	11193335	11193623	10:11193335-11193623	-
chr10	11193859	11194049	10:11193859-11194049	-
chr10	11195252	11195704	10:11195252-11195704	-
chr10	11197112	11197925	10:11197112-11197925	-
chr10	11197980	11198233	10:11197980-11198233	-
chr10	11198451	11198801	10:11198451-11198801	-
chr10	11199639	11199895	10:11199639-11199895	-
chr10	11200359	11200747	10:11200359-11200747	-
chr10	11201378	11201698	10:11201378-11201698	-
chr10	11203589	11203874	10:11203589-11203874	-
chr10	11203970	11204156	10:11203970-11204156	-
chr10	11204562	11204965	10:11204562-11204965	-
chr10	11205221	11205411	10:11205221-11205411	-
chr10	11205724	11205981	10:11205724-11205981	-
chr10	11206221	11206896	10:11206221-11206896	-
chr10	11206974	11207164	10:11206974-11207164	-
chr10	11207284	11207724	10:11207284-11207724	-
chr10	11207932	11208174	10:11207932-11208174	-
chr10	11208232	11208436	10:11208232-11208436	-
chr10	11208543	11208991	10:11208543-11208991	-
chr10	11209052	11209385	10:11209052-11209385	-
chr10	11209575	11210570	10:11209575-11210570	-
chr10	11210612	11210890	10:11210612-11210890	-
chr10	11210934	11211126	10:11210934-11211126	-
chr10	11211687	11211872	10:11211687-11211872	-
chr10	11212230	11212551	10:11212230-11212551	-
chr10	11213315	11213576	10:11213315-11213576	-
chr10	11213943	11214189	10:11213943-11214189	-
chr10	11214976	11215786	10:11214976-11215786	-
chr10	11217122	11217424	10:11217122-11217424	-
chr10	11221944	11222175	10:11221944-11222175	-
chr10	11224101	11224345	10:11224101-11224345	-
chr10	11224792	11228155	10:11224792-11228155	-
chr10	11228705	11229157	10:11228705-11229157	-
chr10	11229268	11229458	10:11229268-11229458	-
chr10	11230079	11230331	10:11230079-11230331	-
chr10	11230901	11231122	10:11230901-11231122	-
chr10	11231199	11231393	10:11231199-11231393	-
chr10	11237396	11237601	10:11237396-11237601	-
chr10	11237825	11238010	10:11237825-11238010	-
chr10	11238262	11238618	10:11238262-11238618	-
chr10	11241047	11241232	10:11241047-11241232	-
chr10	11242552	11243586	10:11242552-11243586	-
chr10	11244740	11245219	10:11244740-11245219	-
chr10	11245418	11246080	10:11245418-11246080	-
chr10	11246192	11246405	10:11246192-11246405	-
chr10	11247041	11247289	10:11247041-11247289	-
chr10	11250055	11250345	10:11250055-11250345	-
chr10	11252954	11253252	10:11252954-11253252	-
chr10	11255182	11255397	10:11255182-11255397	-
chr10	11257276	11257466	10:11257276-11257466	-
chr10	11257670	11257862	10:11257670-11257862	-
chr10	11257938	11258212	10:11257938-11258212	-
chr10	11258505	11259261	10:11258505-11259261	-
chr10	11259325	11259515	10:11259325-11259515	-
chr10	11261384	11261723	10:11261384-11261723	-
chr10	11262448	11262723	10:11262448-11262723	-
chr10	11263482	11263716	10:11263482-11263716	-
chr10	11269593	11269789	10:11269593-11269789	-
chr10	11270299	11270824	10:11270299-11270824	-
chr10	11272902	11273143	10:11272902-11273143	-
chr10	11273321	11273511	10:11273321-11273511	-
chr10	11281314	11281499	10:11281314-11281499	-
chr10	11281787	11282521	10:11281787-11282521	-
chr10	11282645	11282855	10:11282645-11282855	-
chr10	11282993	11283275	10:11282993-11283275	-
chr10	11285165	11285548	10:11285165-11285548	-
chr10	11285844	11287427	10:11285844-11287427	-
chr10	11292985	11293170	10:11292985-11293170	-
chr10	11293838	11294028	10:11293838-11294028	-
chr10	11301785	11301970	10:11301785-11301970	-
chr10	11302434	11302622	10:11302434-11302622	-
chr10	11303849	11304048	10:11303849-11304048	-
chr10	11305462	11305647	10:11305462-11305647	-
chr10	11306941	11307322	10:11306941-11307322	-
chr10	11309327	11309856	10:11309327-11309856	-
chr10	11310181	11310375	10:11310181-11310375	ENSG00000181800
chr10	11315979	11316179	10:11315979-11316179	ENSG00000181800
chr10	11318486	11318910	10:11318486-11318910	ENSG00000181800
chr10	11319591	11319825	10:11319591-11319825	ENSG00000181800
chr10	11320916	11321224	10:11320916-11321224	ENSG00000181800
chr10	11321298	11321589	10:11321298-11321589	ENSG00000181800
chr10	11321936	11322126	10:11321936-11322126	ENSG00000181800
chr10	11323032	11323442	10:11323032-11323442	ENSG00000181800
chr10	11325857	11326242	10:11325857-11326242	-
chr10	11328476	11329157	10:11328476-11329157	-
chr10	11335120	11335845	10:11335120-11335845	-
chr10	11335891	11336084	10:11335891-11336084	-
chr10	11336945	11337136	10:11336945-11337136	-
chr10	11341405	11342083	10:11341405-11342083	-
chr10	11351572	11351937	10:11351572-11351937	-
chr10	11393196	11393386	10:11393196-11393386	ENSG00000280086
chr10	11422213	11422398	10:11422213-11422398	-
chr10	11443201	11443386	10:11443201-11443386	-
chr10	11483110	11483300	10:11483110-11483300	-
chr10	11490504	11490727	10:11490504-11490727	-
chr10	11515572	11515757	10:11515572-11515757	-
chr10	11518050	11518240	10:11518050-11518240	-
chr10	11530307	11530552	10:11530307-11530552	ENSG00000148429
chr10	11578586	11578772	10:11578586-11578772	ENSG00000148429
chr10	11585814	11586039	10:11585814-11586039	ENSG00000148429
chr10	11586259	11587020	10:11586259-11587020	ENSG00000148429
chr10	11597051	11597268	10:11597051-11597268	-
chr10	11610797	11611697	10:11610797-11611697	ENSG00000271360,ENSG00000148429
chr10	11612059	11612268	10:11612059-11612268	ENSG00000271360,ENSG00000148429
chr10	11643055	11643321	10:11643055-11643321	-
chr10	11646359	11646552	10:11646359-11646552	-
chr10	11656727	11656976	10:11656727-11656976	ENSG00000271046
chr10	11659348	11659533	10:11659348-11659533	ENSG00000271046
chr10	11675685	11675875	10:11675685-11675875	ENSG00000271046
chr10	11699272	11699494	10:11699272-11699494	ENSG00000271046
chr10	11742407	11743084	10:11742407-11743084	ENSG00000134463
chr10	11746722	11748021	10:11746722-11748021	ENSG00000134463
chr10	11757731	11757951	10:11757731-11757951	ENSG00000134463
chr10	11763172	11763362	10:11763172-11763362	-
chr10	11806796	11806986	10:11806796-11806986	-
chr10	11824983	11825299	10:11824983-11825299	ENSG00000148426
chr10	11873424	11873609	10:11873424-11873609	ENSG00000225778,ENSG00000148426
chr10	11920957	11921147	10:11920957-11921147	ENSG00000251957
chr10	11948531	11948822	10:11948531-11948822	-
chr10	11949100	11949290	10:11949100-11949290	-
chr10	11958590	11958775	10:11958590-11958775	-
chr10	11959856	11960156	10:11959856-11960156	-
chr10	11962409	11962621	10:11962409-11962621	-
chr10	11978085	11978310	10:11978085-11978310	-
chr10	11989027	11989224	10:11989027-11989224	-
chr10	12009926	12010116	10:12009926-12010116	-
chr10	12019057	12019371	10:12019057-12019371	-
chr10	12022513	12022775	10:12022513-12022775	-
chr10	12029161	12029381	10:12029161-12029381	-
chr10	12029416	12029675	10:12029416-12029675	-
chr10	12040768	12040960	10:12040768-12040960	ENSG00000151461
chr10	12041448	12044073	10:12041448-12044073	ENSG00000265653,ENSG00000065665,ENSG00000181192,ENSG00000151461
chr10	12050653	12051873	10:12050653-12051873	ENSG00000151461
chr10	12051929	12052191	10:12051929-12052191	-
chr10	12052500	12052690	10:12052500-12052690	-
chr10	12052902	12053137	10:12052902-12053137	-
chr10	12053552	12054825	10:12053552-12054825	ENSG00000151461
chr10	12068362	12068772	10:12068362-12068772	ENSG00000181192,ENSG00000151461
chr10	12068843	12069692	10:12068843-12069692	ENSG00000265653,ENSG00000065665,ENSG00000181192,ENSG00000151461
chr10	12070807	12070997	10:12070807-12070997	ENSG00000181192
chr10	12077699	12078105	10:12077699-12078105	ENSG00000181192
chr10	12084459	12085378	10:12084459-12085378	ENSG00000181192
chr10	12089226	12089503	10:12089226-12089503	ENSG00000181192
chr10	12090485	12090806	10:12090485-12090806	ENSG00000181192
chr10	12100064	12100368	10:12100064-12100368	ENSG00000272507
chr10	12101269	12101462	10:12101269-12101462	ENSG00000272507
chr10	12112463	12112663	10:12112463-12112663	ENSG00000272507,ENSG00000181192
chr10	12112738	12112937	10:12112738-12112937	ENSG00000272507,ENSG00000181192
chr10	12126699	12126884	10:12126699-12126884	ENSG00000265653,ENSG00000065665
chr10	12128685	12130080	10:12128685-12130080	ENSG00000265653,ENSG00000065665,ENSG00000272507
chr10	12158775	12158965	10:12158775-12158965	ENSG00000065665
chr10	12180536	12180726	10:12180536-12180726	ENSG00000165609
chr10	12186284	12186609	10:12186284-12186609	ENSG00000165609
chr10	12194162	12194347	10:12194162-12194347	ENSG00000151465,ENSG00000165609
chr10	12194797	12194983	10:12194797-12194983	ENSG00000151465,ENSG00000165609
chr10	12195028	12197216	10:12195028-12197216	ENSG00000151465,ENSG00000165609
chr10	12198018	12198548	10:12198018-12198548	ENSG00000151465,ENSG00000165609
chr10	12198877	12199631	10:12198877-12199631	ENSG00000151465,ENSG00000165609
chr10	12201434	12201645	10:12201434-12201645	ENSG00000151465,ENSG00000165609
chr10	12201816	12202006	10:12201816-12202006	ENSG00000151465,ENSG00000165609
chr10	12202242	12202526	10:12202242-12202526	ENSG00000151465,ENSG00000165609
chr10	12208972	12209233	10:12208972-12209233	-
chr10	12213186	12213392	10:12213186-12213392	-
chr10	12213479	12213710	10:12213479-12213710	ENSG00000151465
chr10	12213857	12215883	10:12213857-12215883	ENSG00000151465,ENSG00000165609
chr10	12215933	12216140	10:12215933-12216140	ENSG00000151465
chr10	12218575	12219857	10:12218575-12219857	ENSG00000151465
chr10	12220098	12220683	10:12220098-12220683	ENSG00000151465
chr10	12220880	12221262	10:12220880-12221262	-
chr10	12221956	12222224	10:12221956-12222224	ENSG00000151465
chr10	12225452	12225747	10:12225452-12225747	ENSG00000151465
chr10	12235228	12235458	10:12235228-12235458	ENSG00000151465
chr10	12240298	12245831	10:12240298-12245831	ENSG00000228302,ENSG00000151465
chr10	12246230	12247085	10:12246230-12247085	ENSG00000228302,ENSG00000151465
chr10	12247472	12247781	10:12247472-12247781	ENSG00000228302,ENSG00000151465
chr10	12248023	12248208	10:12248023-12248208	ENSG00000228302,ENSG00000151465
chr10	12260989	12261174	10:12260989-12261174	ENSG00000283699
chr10	12262531	12266740	10:12262531-12266740	ENSG00000151468,ENSG00000283699
chr10	12268908	12269398	10:12268908-12269398	ENSG00000283699
chr10	12269835	12271787	10:12269835-12271787	ENSG00000283699
chr10	12272054	12272334	10:12272054-12272334	-
chr10	12290477	12290662	10:12290477-12290662	-
chr10	12305252	12305437	10:12305252-12305437	-
chr10	12319552	12319742	10:12319552-12319742	ENSG00000264036
chr10	12322506	12322696	10:12322506-12322696	ENSG00000264036
chr10	12324872	12325062	10:12324872-12325062	ENSG00000264036
chr10	12333611	12333813	10:12333611-12333813	ENSG00000264036
chr10	12348333	12348521	10:12348333-12348521	ENSG00000183049
chr10	12348598	12351223	10:12348598-12351223	ENSG00000283699,ENSG00000183049
chr10	12353011	12353233	10:12353011-12353233	ENSG00000183049
chr10	12373604	12374126	10:12373604-12374126	-
chr10	12374270	12374643	10:12374270-12374643	-
chr10	12378458	12378643	10:12378458-12378643	-
chr10	12383524	12383902	10:12383524-12383902	-
chr10	12388547	12388746	10:12388547-12388746	-
chr10	12389295	12389598	10:12389295-12389598	-
chr10	12389724	12389917	10:12389724-12389917	-
chr10	12390783	12390968	10:12390783-12390968	ENSG00000252438
chr10	12407654	12407845	10:12407654-12407845	ENSG00000252438
chr10	12413585	12413885	10:12413585-12413885	ENSG00000252438
chr10	12448178	12449567	10:12448178-12449567	ENSG00000283699,ENSG00000263584,ENSG00000285994,ENSG00000252118,ENSG00000252438
chr10	12451158	12451354	10:12451158-12451354	ENSG00000252118
chr10	12455947	12456132	10:12455947-12456132	ENSG00000252118
chr10	12459941	12460126	10:12459941-12460126	ENSG00000252118
chr10	12465834	12466048	10:12465834-12466048	ENSG00000252118
chr10	12468296	12468481	10:12468296-12468481	ENSG00000252118
chr10	12482285	12482646	10:12482285-12482646	-
chr10	12500498	12501456	10:12500498-12501456	ENSG00000263584,ENSG00000285994
chr10	12501912	12502111	10:12501912-12502111	ENSG00000285994
chr10	12504715	12504990	10:12504715-12504990	ENSG00000285994
chr10	12538593	12538789	10:12538593-12538789	ENSG00000263584,ENSG00000285994
chr10	12594284	12594474	10:12594284-12594474	ENSG00000263584,ENSG00000285994
chr10	12594487	12594764	10:12594487-12594764	ENSG00000263584,ENSG00000285994
chr10	12605694	12606147	10:12605694-12606147	ENSG00000283699,ENSG00000263584,ENSG00000285994
chr10	12606371	12606598	10:12606371-12606598	ENSG00000283699,ENSG00000263584,ENSG00000285994
chr10	12608764	12608954	10:12608764-12608954	ENSG00000263584,ENSG00000285994
chr10	12614214	12614399	10:12614214-12614399	ENSG00000283699,ENSG00000263584,ENSG00000285994
chr10	12629452	12629642	10:12629452-12629642	ENSG00000283699
chr10	12640530	12640720	10:12640530-12640720	ENSG00000283699
chr10	12665743	12665928	10:12665743-12665928	ENSG00000283699
chr10	12679883	12680073	10:12679883-12680073	ENSG00000283699
chr10	12720185	12720402	10:12720185-12720402	ENSG00000221331
chr10	12721146	12721371	10:12721146-12721371	ENSG00000221331
chr10	12756916	12757106	10:12756916-12757106	ENSG00000183049
chr10	12774096	12774384	10:12774096-12774384	ENSG00000212499
chr10	12782280	12782470	10:12782280-12782470	ENSG00000212499
chr10	12806607	12806839	10:12806607-12806839	ENSG00000212499
chr10	12807452	12807642	10:12807452-12807642	-
chr10	12832111	12832334	10:12832111-12832334	ENSG00000212499
chr10	12834065	12834250	10:12834065-12834250	ENSG00000212499
chr10	12835265	12835450	10:12835265-12835450	ENSG00000212499
chr10	12879507	12879762	10:12879507-12879762	ENSG00000212499,ENSG00000285520
chr10	12945511	12945696	10:12945511-12945696	ENSG00000212499,ENSG00000151468
chr10	12973808	12973993	10:12973808-12973993	ENSG00000212499,ENSG00000151468
chr10	13023760	13023945	10:13023760-13023945	ENSG00000151468
chr10	13047469	13047685	10:13047469-13047685	ENSG00000225251,ENSG00000212499,ENSG00000151468
chr10	13063675	13063877	10:13063675-13063877	ENSG00000225251,ENSG00000151468
chr10	13075900	13076090	10:13075900-13076090	ENSG00000235763,ENSG00000123240,ENSG00000151468
chr10	13110328	13110518	10:13110328-13110518	ENSG00000228330,ENSG00000234175,ENSG00000235763,ENSG00000123240,ENSG00000151468
chr10	13118012	13118197	10:13118012-13118197	ENSG00000228330,ENSG00000234175,ENSG00000235763,ENSG00000123240,ENSG00000151468
chr10	13161973	13162163	10:13161973-13162163	ENSG00000065328,ENSG00000237540,ENSG00000203414,ENSG00000228330,ENSG00000234175
chr10	13165647	13165832	10:13165647-13165832	ENSG00000065328,ENSG00000237540,ENSG00000203414,ENSG00000228330,ENSG00000234175
chr10	13190876	13191061	10:13190876-13191061	ENSG00000065328,ENSG00000228330
chr10	13221725	13221961	10:13221725-13221961	ENSG00000272055
chr10	13226699	13226884	10:13226699-13226884	ENSG00000165623,ENSG00000272055
chr10	13231088	13231278	10:13231088-13231278	ENSG00000165623,ENSG00000272055
chr10	13231503	13231739	10:13231503-13231739	ENSG00000165623,ENSG00000272055
chr10	13234092	13234277	10:13234092-13234277	ENSG00000165623
chr10	13271063	13271248	10:13271063-13271248	-
chr10	13299369	13299877	10:13299369-13299877	ENSG00000107537
chr10	13300368	13300646	10:13300368-13300646	ENSG00000226209,ENSG00000107537
chr10	13301409	13301607	10:13301409-13301607	ENSG00000226209,ENSG00000107537
chr10	13301858	13302049	10:13301858-13302049	ENSG00000226209,ENSG00000107537
chr10	13302075	13302542	10:13302075-13302542	ENSG00000226209,ENSG00000107537
chr10	13307347	13307537	10:13307347-13307537	ENSG00000226209,ENSG00000107537
chr10	13317415	13317605	10:13317415-13317605	ENSG00000226209
chr10	13329137	13329362	10:13329137-13329362	-
chr10	13336205	13336395	10:13336205-13336395	ENSG00000086475
chr10	13347170	13347398	10:13347170-13347398	ENSG00000086475
chr10	13347767	13348096	10:13347767-13348096	ENSG00000086475
chr10	13348468	13348890	10:13348468-13348890	ENSG00000086475
chr10	13407349	13407534	10:13407349-13407534	ENSG00000233256,ENSG00000286514
chr10	13445873	13446063	10:13445873-13446063	ENSG00000202508,ENSG00000165626,ENSG00000233256,ENSG00000286514
chr10	13489093	13489433	10:13489093-13489433	ENSG00000202508,ENSG00000165626
chr10	13489654	13489839	10:13489654-13489839	ENSG00000202508,ENSG00000165626
chr10	13528039	13528761	10:13528039-13528761	ENSG00000227175,ENSG00000202508,ENSG00000165626,ENSG00000286514
chr10	13551196	13551381	10:13551196-13551381	ENSG00000202508
chr10	13562486	13562694	10:13562486-13562694	ENSG00000202508
chr10	13565880	13567628	10:13565880-13567628	ENSG00000165630,ENSG00000202508,ENSG00000286514
chr10	13576677	13576862	10:13576677-13576862	ENSG00000165630
chr10	13586631	13587453	10:13586631-13587453	ENSG00000227474,ENSG00000165630,ENSG00000202508,ENSG00000286514
chr10	13610737	13610924	10:13610737-13610924	ENSG00000239665,ENSG00000282246
chr10	13619619	13619804	10:13619619-13619804	ENSG00000282246
chr10	13627299	13627621	10:13627299-13627621	ENSG00000239665,ENSG00000282246
chr10	13631060	13631250	10:13631060-13631250	ENSG00000239665,ENSG00000282246
chr10	13654462	13654737	10:13654462-13654737	ENSG00000151474,ENSG00000239665
chr10	13659504	13659706	10:13659504-13659706	ENSG00000151474,ENSG00000239665
chr10	13664340	13664530	10:13664340-13664530	ENSG00000273474,ENSG00000151474,ENSG00000239665
chr10	13676694	13676879	10:13676694-13676879	ENSG00000273474
chr10	13718075	13718265	10:13718075-13718265	ENSG00000234091,ENSG00000199407,ENSG00000225112,ENSG00000151474
chr10	13727764	13727949	10:13727764-13727949	ENSG00000234091,ENSG00000199407,ENSG00000225112
chr10	13749634	13749819	10:13749634-13749819	ENSG00000234091,ENSG00000199407
chr10	13770086	13770271	10:13770086-13770271	ENSG00000151474
chr10	13773747	13773937	10:13773747-13773937	ENSG00000151474
chr10	13795610	13795855	10:13795610-13795855	ENSG00000235410,ENSG00000229751
chr10	13799457	13799868	10:13799457-13799868	ENSG00000235410,ENSG00000229751
chr10	13806596	13806781	10:13806596-13806781	ENSG00000235410,ENSG00000229751
chr10	13811593	13811959	10:13811593-13811959	ENSG00000235410,ENSG00000229751
chr10	13812196	13812635	10:13812196-13812635	ENSG00000235410,ENSG00000229751
chr10	13853215	13853405	10:13853215-13853405	ENSG00000229751
chr10	13853977	13854162	10:13853977-13854162	ENSG00000229751
chr10	13874288	13874555	10:13874288-13874555	ENSG00000229751,ENSG00000215227,ENSG00000151474
chr10	13875422	13875607	10:13875422-13875607	ENSG00000235410,ENSG00000229751,ENSG00000215227,ENSG00000151474
chr10	13882623	13882810	10:13882623-13882810	ENSG00000235410,ENSG00000229751,ENSG00000215227,ENSG00000151474
chr10	14039988	14040252	10:14039988-14040252	ENSG00000235410,ENSG00000229751
chr10	14169202	14169392	10:14169202-14169392	ENSG00000151474
chr10	14217011	14217226	10:14217011-14217226	-
chr10	14263953	14264189	10:14263953-14264189	ENSG00000266321,ENSG00000285671
chr10	14276377	14276562	10:14276377-14276562	ENSG00000266321,ENSG00000285671
chr10	14406262	14406506	10:14406262-14406506	ENSG00000278100,ENSG00000266321,ENSG00000285671
chr10	14423280	14423465	10:14423280-14423465	ENSG00000221371,ENSG00000278100,ENSG00000266321,ENSG00000285671
chr10	14433591	14433776	10:14433591-14433776	ENSG00000221371,ENSG00000278100,ENSG00000266321,ENSG00000285671
chr10	14473971	14474161	10:14473971-14474161	ENSG00000266321,ENSG00000285671,ENSG00000151474
chr10	14475097	14475284	10:14475097-14475284	ENSG00000278100,ENSG00000266321,ENSG00000285671
chr10	14484882	14485072	10:14484882-14485072	-
chr10	14493426	14493616	10:14493426-14493616	-
chr10	14498742	14498932	10:14498742-14498932	-
chr10	14508645	14509083	10:14508645-14509083	-
chr10	14513373	14513563	10:14513373-14513563	-
chr10	14517292	14517482	10:14517292-14517482	-
chr10	14518734	14518993	10:14518734-14518993	-
chr10	14519712	14519914	10:14519712-14519914	-
chr10	14520268	14520453	10:14520268-14520453	-
chr10	14521360	14522002	10:14521360-14522002	-
chr10	14522806	14523285	10:14522806-14523285	-
chr10	14523390	14524881	10:14523390-14524881	-
chr10	14525495	14525761	10:14525495-14525761	-
chr10	14525772	14526297	10:14525772-14526297	-
chr10	14526651	14526843	10:14526651-14526843	-
chr10	14527162	14527535	10:14527162-14527535	-
chr10	14528533	14528888	10:14528533-14528888	-
chr10	14529201	14529601	10:14529201-14529601	-
chr10	14529842	14530114	10:14529842-14530114	-
chr10	14530160	14531302	10:14530160-14531302	-
chr10	14531342	14531532	10:14531342-14531532	-
chr10	14531697	14532272	10:14531697-14532272	-
chr10	14532508	14532786	10:14532508-14532786	-
chr10	14532864	14533407	10:14532864-14533407	-
chr10	14533414	14534137	10:14533414-14534137	-
chr10	14534178	14534388	10:14534178-14534388	-
chr10	14534487	14535015	10:14534487-14535015	-
chr10	14535157	14535940	10:14535157-14535940	-
chr10	14536296	14536955	10:14536296-14536955	-
chr10	14536981	14537601	10:14536981-14537601	-
chr10	14537735	14538221	10:14537735-14538221	-
chr10	14538458	14538735	10:14538458-14538735	-
chr10	14538778	14539018	10:14538778-14539018	-
chr10	14539142	14542046	10:14539142-14542046	-
chr10	14542239	14563365	10:14542239-14563365	ENSG00000065809
chr10	14563455	14566912	10:14563455-14566912	ENSG00000065809
chr10	14567091	14568563	10:14567091-14568563	ENSG00000065809
chr10	14568688	14574254	10:14568688-14574254	ENSG00000065809
chr10	14574372	14574913	10:14574372-14574913	ENSG00000065809
chr10	14574968	14576398	10:14574968-14576398	ENSG00000065809
chr10	14576413	14576771	10:14576413-14576771	ENSG00000065809
chr10	14577020	14577495	10:14577020-14577495	ENSG00000065809
chr10	14577497	14582360	10:14577497-14582360	ENSG00000065809
chr10	14583098	14588991	10:14583098-14588991	-
chr10	14589231	14589622	10:14589231-14589622	-
chr10	14589633	14590440	10:14589633-14590440	-
chr10	14590536	14590721	10:14590536-14590721	-
chr10	14591043	14591360	10:14591043-14591360	-
chr10	14591975	14592977	10:14591975-14592977	-
chr10	14593259	14593698	10:14593259-14593698	-
chr10	14594199	14595056	10:14594199-14595056	-
chr10	14595173	14595365	10:14595173-14595365	-
chr10	14595624	14596611	10:14595624-14596611	-
chr10	14596715	14597116	10:14596715-14597116	-
chr10	14597522	14597707	10:14597522-14597707	-
chr10	14597943	14598224	10:14597943-14598224	-
chr10	14598329	14599735	10:14598329-14599735	ENSG00000065809
chr10	14599874	14605067	10:14599874-14605067	ENSG00000065809
chr10	14605381	14605635	10:14605381-14605635	-
chr10	14606596	14606812	10:14606596-14606812	-
chr10	14608002	14608192	10:14608002-14608192	-
chr10	14608305	14609137	10:14608305-14609137	-
chr10	14609387	14609578	10:14609387-14609578	-
chr10	14612687	14612959	10:14612687-14612959	-
chr10	14613094	14613296	10:14613094-14613296	-
chr10	14613406	14613993	10:14613406-14613993	-
chr10	14614140	14614330	10:14614140-14614330	-
chr10	14614702	14614892	10:14614702-14614892	-
chr10	14616354	14618226	10:14616354-14618226	-
chr10	14618247	14618580	10:14618247-14618580	-
chr10	14619466	14619672	10:14619466-14619672	-
chr10	14636706	14636947	10:14636706-14636947	-
chr10	14647298	14647527	10:14647298-14647527	ENSG00000236495
chr10	14647674	14649294	10:14647674-14649294	ENSG00000236495,ENSG00000237032
chr10	14653112	14654367	10:14653112-14654367	ENSG00000236495
chr10	14655644	14656047	10:14655644-14656047	ENSG00000236495,ENSG00000201766
chr10	14656122	14657627	10:14656122-14657627	ENSG00000236495,ENSG00000201766
chr10	14657822	14658057	10:14657822-14658057	ENSG00000236495,ENSG00000201766
chr10	14658131	14658535	10:14658131-14658535	ENSG00000236495,ENSG00000201766
chr10	14658579	14662393	10:14658579-14662393	ENSG00000236495,ENSG00000201766,ENSG00000237032
chr10	14683111	14683531	10:14683111-14683531	ENSG00000237032
chr10	14703848	14704038	10:14703848-14704038	ENSG00000237032
chr10	14705668	14706091	10:14705668-14706091	ENSG00000237032
chr10	14751395	14751585	10:14751395-14751585	ENSG00000237032
chr10	14757536	14758016	10:14757536-14758016	ENSG00000237032
chr10	14780661	14780855	10:14780661-14780855	-
chr10	14781868	14782069	10:14781868-14782069	-
chr10	14807585	14807770	10:14807585-14807770	-
chr10	14825290	14827248	10:14825290-14827248	ENSG00000185267,ENSG00000284024,ENSG00000187522
chr10	14837395	14839311	10:14837395-14839311	ENSG00000185267,ENSG00000284024,ENSG00000187522,ENSG00000272853,ENSG00000152455
chr10	14843237	14843540	10:14843237-14843540	ENSG00000185267,ENSG00000284024,ENSG00000187522
chr10	14860797	14861017	10:14860797-14861017	ENSG00000187522,ENSG00000272853
chr10	14878017	14879342	10:14878017-14879342	ENSG00000187522,ENSG00000272853,ENSG00000152455
chr10	14880933	14881204	10:14880933-14881204	ENSG00000272853,ENSG00000152455
chr10	14884935	14885330	10:14884935-14885330	ENSG00000272853,ENSG00000152455
chr10	14919772	14919957	10:14919772-14919957	ENSG00000152457
chr10	14920848	14921038	10:14920848-14921038	ENSG00000152457
chr10	14926465	14926655	10:14926465-14926655	ENSG00000152457
chr10	14926809	14927085	10:14926809-14927085	ENSG00000152457
chr10	14948025	14948232	10:14948025-14948232	ENSG00000152457
chr10	14949456	14949646	10:14949456-14949646	ENSG00000152457
chr10	14950738	14950995	10:14950738-14950995	ENSG00000152457,ENSG00000197889
chr10	14951489	14952006	10:14951489-14952006	ENSG00000152457,ENSG00000197889
chr10	14952758	14952969	10:14952758-14952969	ENSG00000152457,ENSG00000197889
chr10	14953033	14955426	10:14953033-14955426	ENSG00000152457,ENSG00000197889,ENSG00000235623,ENSG00000228547,ENSG00000182531,ENSG00000176244
chr10	14959033	14960464	10:14959033-14960464	ENSG00000152457,ENSG00000197889,ENSG00000235623,ENSG00000228547
chr10	15033425	15034059	10:15033425-15034059	ENSG00000235623,ENSG00000228547,ENSG00000182531,ENSG00000237470,ENSG00000152463
chr10	15034581	15034818	10:15034581-15034818	ENSG00000235623,ENSG00000228547,ENSG00000182531,ENSG00000237470,ENSG00000152463
chr10	15035157	15035406	10:15035157-15035406	ENSG00000235623,ENSG00000228547,ENSG00000182531,ENSG00000237470,ENSG00000152463
chr10	15043518	15043768	10:15043518-15043768	ENSG00000235623,ENSG00000228547,ENSG00000182531,ENSG00000237470,ENSG00000152463
chr10	15096496	15098353	10:15096496-15098353	ENSG00000235623,ENSG00000228547,ENSG00000182531,ENSG00000237470,ENSG00000176244,ENSG00000228312,ENSG00000176236,ENSG00000152464,ENSG00000152465,ENSG00000206448,ENSG00000148468
chr10	15100494	15100684	10:15100494-15100684	ENSG00000176244,ENSG00000176236,ENSG00000152464,ENSG00000152465
chr10	15114361	15114546	10:15114361-15114546	ENSG00000152465,ENSG00000206448
chr10	15118770	15119262	10:15118770-15119262	ENSG00000152465,ENSG00000206448
chr10	15119355	15119545	10:15119355-15119545	ENSG00000152465,ENSG00000206448
chr10	15168374	15168587	10:15168374-15168587	ENSG00000152465,ENSG00000206448,ENSG00000228181,ENSG00000148468
chr10	15190978	15191183	10:15190978-15191183	ENSG00000206448,ENSG00000228181,ENSG00000148468
chr10	15194087	15194272	10:15194087-15194272	ENSG00000206448,ENSG00000228181,ENSG00000148468
chr10	15205736	15205926	10:15205736-15205926	ENSG00000206448,ENSG00000228181,ENSG00000148468
chr10	15212056	15212269	10:15212056-15212269	ENSG00000206448,ENSG00000228181,ENSG00000148468
chr10	15225764	15225949	10:15225764-15225949	ENSG00000148468,ENSG00000232739
chr10	15228788	15228975	10:15228788-15228975	ENSG00000148468,ENSG00000232739
chr10	15233906	15234144	10:15233906-15234144	ENSG00000148468,ENSG00000232739
chr10	15284734	15284919	10:15284734-15284919	ENSG00000148468
chr10	15481024	15481209	10:15481024-15481209	-
chr10	15490995	15491229	10:15490995-15491229	-
chr10	15585152	15585364	10:15585152-15585364	ENSG00000077943
chr10	15656691	15658029	10:15656691-15658029	ENSG00000077943
chr10	15660439	15660639	10:15660439-15660639	ENSG00000077943
chr10	15670801	15671085	10:15670801-15671085	ENSG00000077943
chr10	15671429	15673532	10:15671429-15673532	ENSG00000077943
chr10	15715880	15716146	10:15715880-15716146	ENSG00000077943
chr10	15766291	15766484	10:15766291-15766484	-
chr10	15784075	15784288	10:15784075-15784288	ENSG00000148481
chr10	15818515	15818730	10:15818515-15818730	ENSG00000148481
chr10	15823692	15823919	10:15823692-15823919	ENSG00000148481
chr10	15841213	15842279	10:15841213-15842279	ENSG00000148481
chr10	15842974	15843159	10:15842974-15843159	ENSG00000148481
chr10	15848715	15849902	10:15848715-15849902	ENSG00000148481
chr10	15852245	15852702	10:15852245-15852702	-
chr10	15859639	15861155	10:15859639-15861155	ENSG00000148481
chr10	15910779	15911002	10:15910779-15911002	-
chr10	15956979	15957164	10:15956979-15957164	-
chr10	16000043	16000228	10:16000043-16000228	ENSG00000252537
chr10	16005649	16006002	10:16005649-16006002	ENSG00000252537,ENSG00000237913
chr10	16016181	16016366	10:16016181-16016366	ENSG00000252537,ENSG00000237913
chr10	16027142	16027332	10:16027142-16027332	ENSG00000237913
chr10	16082819	16083004	10:16082819-16083004	ENSG00000237913
chr10	16118644	16118912	10:16118644-16118912	ENSG00000237913,ENSG00000165985,ENSG00000287925
chr10	16201284	16201521	10:16201284-16201521	ENSG00000201260
chr10	16277774	16277959	10:16277774-16277959	ENSG00000226140
chr10	16413407	16413592	10:16413407-16413592	ENSG00000165983,ENSG00000223156,ENSG00000165985,ENSG00000287925
chr10	16436827	16437339	10:16436827-16437339	ENSG00000165983,ENSG00000223156,ENSG00000165985,ENSG00000287925
chr10	16504355	16504567	10:16504355-16504567	ENSG00000165983,ENSG00000223156,ENSG00000165985,ENSG00000287925
chr10	16603911	16604096	10:16603911-16604096	ENSG00000287925
chr10	16606305	16606638	10:16606305-16606638	ENSG00000223156,ENSG00000165985,ENSG00000287925
chr10	16641758	16641948	10:16641758-16641948	ENSG00000287925
chr10	16679224	16679516	10:16679224-16679516	ENSG00000223156,ENSG00000287925,ENSG00000225213
chr10	16702096	16702295	10:16702096-16702295	ENSG00000225213,ENSG00000275001
chr10	16725555	16725740	10:16725555-16725740	ENSG00000225213,ENSG00000275001
chr10	16735026	16735211	10:16735026-16735211	ENSG00000225213,ENSG00000275001
chr10	16777734	16778063	10:16777734-16778063	ENSG00000223156,ENSG00000165985,ENSG00000287925,ENSG00000225213,ENSG00000275001
chr10	16816632	16817485	10:16816632-16817485	ENSG00000148484,ENSG00000275001,ENSG00000286958
chr10	16817724	16818328	10:16817724-16818328	ENSG00000148484,ENSG00000286958
chr10	16870687	16870877	10:16870687-16870877	ENSG00000107611
chr10	16883668	16883951	10:16883668-16883951	ENSG00000107611,ENSG00000273153
chr10	16929017	16929202	10:16929017-16929202	ENSG00000107611,ENSG00000273153
chr10	16939161	16939346	10:16939161-16939346	ENSG00000273153
chr10	16972830	16973015	10:16972830-16973015	ENSG00000107611
chr10	16977320	16977505	10:16977320-16977505	ENSG00000107611,ENSG00000273153
chr10	17003691	17004015	10:17003691-17004015	-
chr10	17022459	17022644	10:17022459-17022644	ENSG00000273153
chr10	17022889	17023090	10:17022889-17023090	ENSG00000273153
chr10	17023562	17024420	10:17023562-17024420	ENSG00000273153
chr10	17024482	17024811	10:17024482-17024811	ENSG00000273153
chr10	17025604	17026271	10:17025604-17026271	ENSG00000273153
chr10	17026665	17027371	10:17026665-17027371	ENSG00000273153
chr10	17028868	17030067	10:17028868-17030067	ENSG00000273153
chr10	17031630	17033756	10:17031630-17033756	ENSG00000273153
chr10	17034262	17034458	10:17034262-17034458	ENSG00000273153
chr10	17195652	17195921	10:17195652-17195921	ENSG00000273153,ENSG00000107614
chr10	17200540	17202201	10:17200540-17202201	ENSG00000273153,ENSG00000107614,ENSG00000229124,ENSG00000026025
chr10	17211045	17211235	10:17211045-17211235	ENSG00000229124
chr10	17211847	17212092	10:17211847-17212092	ENSG00000107614,ENSG00000229124
chr10	17212272	17214028	10:17212272-17214028	ENSG00000273153,ENSG00000107614,ENSG00000229124
chr10	17214085	17214275	10:17214085-17214275	ENSG00000107614,ENSG00000229124
chr10	17214658	17217792	10:17214658-17217792	ENSG00000273153,ENSG00000107614,ENSG00000229124,ENSG00000026025
chr10	17218074	17218361	10:17218074-17218361	ENSG00000229124,ENSG00000026025
chr10	17226431	17231524	10:17226431-17231524	ENSG00000273153,ENSG00000107614,ENSG00000229124,ENSG00000026025,ENSG00000234961
chr10	17231706	17231969	10:17231706-17231969	ENSG00000229124,ENSG00000026025,ENSG00000234961
chr10	17233339	17233552	10:17233339-17233552	ENSG00000229124,ENSG00000026025,ENSG00000234961
chr10	17233776	17234195	10:17233776-17234195	ENSG00000229124,ENSG00000026025,ENSG00000234961
chr10	17234335	17234583	10:17234335-17234583	ENSG00000229124,ENSG00000026025,ENSG00000234961
chr10	17234745	17234935	10:17234745-17234935	ENSG00000229124,ENSG00000026025,ENSG00000234961
chr10	17235257	17235542	10:17235257-17235542	ENSG00000026025,ENSG00000234961
chr10	17236114	17236330	10:17236114-17236330	ENSG00000026025,ENSG00000234961
chr10	17236536	17236763	10:17236536-17236763	ENSG00000026025,ENSG00000234961
chr10	17238053	17238417	10:17238053-17238417	ENSG00000026025,ENSG00000234961
chr10	17238809	17238999	10:17238809-17238999	ENSG00000026025,ENSG00000234961
chr10	17251537	17251726	10:17251537-17251726	-
chr10	17255446	17255691	10:17255446-17255691	ENSG00000273153
chr10	17256337	17256522	10:17256337-17256522	-
chr10	17348365	17348550	10:17348365-17348550	ENSG00000148488,ENSG00000251803
chr10	17369511	17369696	10:17369511-17369696	ENSG00000148488,ENSG00000204832,ENSG00000251803
chr10	17386886	17387202	10:17386886-17387202	ENSG00000148488,ENSG00000204832,ENSG00000251803
chr10	17388354	17388552	10:17388354-17388552	ENSG00000204832,ENSG00000251803
chr10	17416210	17416400	10:17416210-17416400	ENSG00000148488,ENSG00000251803
chr10	17433667	17433852	10:17433667-17433852	ENSG00000148488,ENSG00000251803
chr10	17583839	17584156	10:17583839-17584156	ENSG00000236582
chr10	17616993	17617183	10:17616993-17617183	ENSG00000165996
chr10	17621687	17621995	10:17621687-17621995	ENSG00000165996
chr10	17643359	17648103	10:17643359-17648103	ENSG00000165996,ENSG00000260589,ENSG00000136738,ENSG00000229190,ENSG00000260314,ENSG00000235637
chr10	17654902	17655159	10:17654902-17655159	ENSG00000260589,ENSG00000136738
chr10	17670207	17670392	10:17670207-17670392	ENSG00000136738
chr10	17673807	17674080	10:17673807-17674080	ENSG00000136738
chr10	17678021	17678208	10:17678021-17678208	ENSG00000136738
chr10	17708810	17708995	10:17708810-17708995	ENSG00000229190
chr10	17749653	17749838	10:17749653-17749838	ENSG00000148483,ENSG00000260314,ENSG00000235637
chr10	17758081	17758292	10:17758081-17758292	ENSG00000148483,ENSG00000260314,ENSG00000235637,ENSG00000226083
chr10	17783636	17783821	10:17783636-17783821	ENSG00000260314,ENSG00000235637
chr10	17853097	17853287	10:17853097-17853287	ENSG00000260314,ENSG00000207938,ENSG00000235637,ENSG00000226083
chr10	17940460	17940645	10:17940460-17940645	ENSG00000235637,ENSG00000148482,ENSG00000226083
chr10	18157551	18157736	10:18157551-18157736	ENSG00000226083,ENSG00000165995
chr10	18178364	18178549	10:18178364-18178549	ENSG00000226083,ENSG00000165995
chr10	18278340	18279305	10:18278340-18279305	ENSG00000165995,ENSG00000235020
chr10	18279368	18279554	10:18279368-18279554	ENSG00000165995,ENSG00000235020
chr10	18279596	18279786	10:18279596-18279786	ENSG00000165995,ENSG00000235020
chr10	18312233	18312479	10:18312233-18312479	ENSG00000226083,ENSG00000165995,ENSG00000235020
chr10	18348995	18349180	10:18348995-18349180	ENSG00000165995
chr10	18370557	18370824	10:18370557-18370824	ENSG00000165995
chr10	18382134	18382319	10:18382134-18382319	ENSG00000165995
chr10	18513270	18513508	10:18513270-18513508	ENSG00000225527
chr10	18547694	18547884	10:18547694-18547884	ENSG00000240291,ENSG00000225527,ENSG00000241058
chr10	18596603	18596788	10:18596603-18596788	ENSG00000225527
chr10	18620751	18620942	10:18620751-18620942	ENSG00000225527
chr10	18650832	18652462	10:18650832-18652462	ENSG00000225527,ENSG00000241058,ENSG00000165997
chr10	18652638	18652829	10:18652638-18652829	ENSG00000241058,ENSG00000165997
chr10	18658282	18660398	10:18658282-18660398	ENSG00000225527,ENSG00000241058,ENSG00000165997
chr10	18668404	18668589	10:18668404-18668589	ENSG00000225527,ENSG00000234244
chr10	18730956	18731161	10:18730956-18731161	ENSG00000234244,ENSG00000225509
chr10	18848746	18848989	10:18848746-18848989	ENSG00000234244,ENSG00000234813
chr10	18884707	18884932	10:18884707-18884932	ENSG00000234244,ENSG00000234813,ENSG00000226255,ENSG00000227734
chr10	19018190	19018380	10:19018190-19018380	ENSG00000234813,ENSG00000226255
chr10	19143992	19144225	10:19143992-19144225	ENSG00000234813,ENSG00000226255,ENSG00000227734
chr10	19344386	19344651	10:19344386-19344651	ENSG00000234813,ENSG00000227734
chr10	19368149	19368334	10:19368149-19368334	ENSG00000227734
chr10	19416679	19416878	10:19416679-19416878	ENSG00000227734
chr10	19460827	19461012	10:19460827-19461012	ENSG00000204740,ENSG00000239539,ENSG00000236960
chr10	19488217	19488507	10:19488217-19488507	ENSG00000204740,ENSG00000239539,ENSG00000236960
chr10	19551438	19551745	10:19551438-19551745	ENSG00000227734
chr10	19553360	19553548	10:19553360-19553548	-
chr10	19555656	19555891	10:19555656-19555891	ENSG00000227734
chr10	19591055	19591240	10:19591055-19591240	ENSG00000200545
chr10	19638547	19639308	10:19638547-19639308	ENSG00000252001,ENSG00000233968
chr10	19666308	19666493	10:19666308-19666493	ENSG00000233968
chr10	19674360	19674657	10:19674360-19674657	ENSG00000204740,ENSG00000233968
chr10	19718173	19718362	10:19718173-19718362	ENSG00000204740,ENSG00000233968
chr10	19749711	19749896	10:19749711-19749896	ENSG00000233968,ENSG00000283456,ENSG00000230818
chr10	19762006	19762191	10:19762006-19762191	ENSG00000233968,ENSG00000283456,ENSG00000230818,ENSG00000252832
chr10	19782701	19783073	10:19782701-19783073	ENSG00000233968,ENSG00000252832
chr10	19815524	19818779	10:19815524-19818779	ENSG00000252832,ENSG00000285852,ENSG00000120594
chr10	19824937	19825146	10:19824937-19825146	ENSG00000285852,ENSG00000120594
chr10	19825200	19829507	10:19825200-19829507	ENSG00000252832,ENSG00000285852,ENSG00000120594
chr10	19831362	19831552	10:19831362-19831552	ENSG00000285852,ENSG00000120594
chr10	19847665	19847925	10:19847665-19847925	-
chr10	19850722	19850973	10:19850722-19850973	-
chr10	19857867	19858052	10:19857867-19858052	-
chr10	19866610	19866795	10:19866610-19866795	-
chr10	19889898	19890163	10:19889898-19890163	-
chr10	19893661	19893888	10:19893661-19893888	-
chr10	19921493	19921678	10:19921493-19921678	-
chr10	19936212	19936397	10:19936212-19936397	-
chr10	19974436	19974694	10:19974436-19974694	-
chr10	19983983	19984173	10:19983983-19984173	-
chr10	19986884	19987084	10:19986884-19987084	-
chr10	20001809	20001994	10:20001809-20001994	-
chr10	20002069	20006029	10:20002069-20006029	ENSG00000226255,ENSG00000227734,ENSG00000252832,ENSG00000285852,ENSG00000120594,ENSG00000238246,ENSG00000287613
chr10	20013646	20014345	10:20013646-20014345	ENSG00000238246
chr10	20014394	20014755	10:20014394-20014755	-
chr10	20017765	20018416	10:20017765-20018416	ENSG00000120594,ENSG00000238246,ENSG00000287613
chr10	20018853	20020251	10:20018853-20020251	ENSG00000238246
chr10	20028155	20028525	10:20028155-20028525	ENSG00000120594
chr10	20057000	20057190	10:20057000-20057190	ENSG00000238246,ENSG00000287613
chr10	20075529	20075821	10:20075529-20075821	ENSG00000238246,ENSG00000287613
chr10	20105965	20106150	10:20105965-20106150	ENSG00000238246,ENSG00000287613
chr10	20129736	20129942	10:20129736-20129942	ENSG00000238246,ENSG00000287613
chr10	20141253	20141438	10:20141253-20141438	ENSG00000238246,ENSG00000287613
chr10	20144212	20144601	10:20144212-20144601	ENSG00000238246,ENSG00000287613
chr10	20152248	20152433	10:20152248-20152433	ENSG00000238246,ENSG00000287613
chr10	20192707	20192898	10:20192707-20192898	-
chr10	20200845	20201030	10:20200845-20201030	-
chr10	20201797	20201987	10:20201797-20201987	-
chr10	20201999	20203420	10:20201999-20203420	-
chr10	20203493	20203927	10:20203493-20203927	-
chr10	20217073	20217321	10:20217073-20217321	-
chr10	20220477	20220662	10:20220477-20220662	-
chr10	20221198	20221383	10:20221198-20221383	-
chr10	20245743	20245966	10:20245743-20245966	-
chr10	20257022	20257566	10:20257022-20257566	-
chr10	20257581	20258041	10:20257581-20258041	-
chr10	20258104	20258342	10:20258104-20258342	-
chr10	20267639	20267829	10:20267639-20267829	-
chr10	20287625	20287815	10:20287625-20287815	-
chr10	20302005	20302195	10:20302005-20302195	-
chr10	20321599	20321784	10:20321599-20321784	-
chr10	20330828	20331048	10:20330828-20331048	-
chr10	20332104	20332938	10:20332104-20332938	-
chr10	20334207	20335081	10:20334207-20335081	-
chr10	20349413	20349598	10:20349413-20349598	ENSG00000228339
chr10	20350949	20351188	10:20350949-20351188	ENSG00000228339
chr10	20390437	20390843	10:20390437-20390843	-
chr10	20393400	20393585	10:20393400-20393585	-
chr10	20394571	20394776	10:20394571-20394776	-
chr10	20395257	20396584	10:20395257-20396584	-
chr10	20402923	20403142	10:20402923-20403142	-
chr10	20429102	20430081	10:20429102-20430081	-
chr10	20503171	20503401	10:20503171-20503401	-
chr10	20515943	20516128	10:20515943-20516128	-
chr10	20551762	20552393	10:20551762-20552393	ENSG00000270727,ENSG00000265372
chr10	20552704	20553033	10:20552704-20553033	ENSG00000270727,ENSG00000265372
chr10	20573361	20573553	10:20573361-20573553	-
chr10	20584074	20584259	10:20584074-20584259	-
chr10	20584315	20584609	10:20584315-20584609	-
chr10	20584629	20585288	10:20584629-20585288	-
chr10	20616328	20617757	10:20616328-20617757	ENSG00000235940
chr10	20744440	20744665	10:20744440-20744665	ENSG00000235940
chr10	20747769	20747960	10:20747769-20747960	ENSG00000235940
chr10	20833219	20833409	10:20833219-20833409	ENSG00000078114,ENSG00000235940,ENSG00000230112
chr10	20876314	20876542	10:20876314-20876542	ENSG00000230112
chr10	20980256	20980441	10:20980256-20980441	ENSG00000228753
chr10	21015895	21016177	10:21015895-21016177	ENSG00000228753
chr10	21019108	21019298	10:21019108-21019298	ENSG00000228753
chr10	21067636	21067826	10:21067636-21067826	ENSG00000228753
chr10	21123439	21123704	10:21123439-21123704	ENSG00000228219
chr10	21125909	21126099	10:21125909-21126099	ENSG00000228219
chr10	21151073	21151306	10:21151073-21151306	ENSG00000078114
chr10	21164833	21165051	10:21164833-21165051	ENSG00000078114,ENSG00000231920
chr10	21166810	21166995	10:21166810-21166995	ENSG00000078114,ENSG00000231920
chr10	21172414	21174879	10:21172414-21174879	ENSG00000078114,ENSG00000231920
chr10	21184195	21184380	10:21184195-21184380	ENSG00000231920
chr10	21194191	21194652	10:21194191-21194652	-
chr10	21199230	21199420	10:21199230-21199420	-
chr10	21207932	21209204	10:21207932-21209204	ENSG00000228860
chr10	21209299	21209520	10:21209299-21209520	ENSG00000228860
chr10	21209673	21210226	10:21209673-21210226	ENSG00000228219,ENSG00000228860
chr10	21210711	21214081	10:21210711-21214081	ENSG00000228219,ENSG00000228860,ENSG00000232853
chr10	21225303	21225493	10:21225303-21225493	ENSG00000228860,ENSG00000232853
chr10	21227399	21227870	10:21227399-21227870	ENSG00000228860,ENSG00000232853
chr10	21229912	21230102	10:21229912-21230102	ENSG00000232853
chr10	21251680	21251978	10:21251680-21251978	ENSG00000232853
chr10	21269148	21269373	10:21269148-21269373	-
chr10	21300557	21300749	10:21300557-21300749	ENSG00000207264,ENSG00000230109,ENSG00000199222
chr10	21347250	21347574	10:21347250-21347574	ENSG00000207264,ENSG00000230109,ENSG00000231553
chr10	21383500	21383685	10:21383500-21383685	ENSG00000207264,ENSG00000230109,ENSG00000231553,ENSG00000199222
chr10	21417829	21418014	10:21417829-21418014	ENSG00000230109,ENSG00000231553,ENSG00000199222
chr10	21426822	21427023	10:21426822-21427023	ENSG00000207264,ENSG00000230109,ENSG00000231553,ENSG00000278650,ENSG00000199222
chr10	21448857	21449047	10:21448857-21449047	ENSG00000278650,ENSG00000273566,ENSG00000199222
chr10	21461018	21461208	10:21461018-21461208	ENSG00000278650,ENSG00000273566,ENSG00000199222
chr10	21495890	21496274	10:21495890-21496274	ENSG00000199222,ENSG00000204682,ENSG00000222071,ENSG00000180592
chr10	21517319	21517504	10:21517319-21517504	ENSG00000204682,ENSG00000222071,ENSG00000180592,ENSG00000078403,ENSG00000286881
chr10	21525068	21525266	10:21525068-21525266	ENSG00000180592,ENSG00000078403,ENSG00000286881
chr10	21525497	21526767	10:21525497-21526767	ENSG00000204682,ENSG00000222071,ENSG00000180592,ENSG00000078403,ENSG00000286881
chr10	21533530	21535465	10:21533530-21535465	ENSG00000204682,ENSG00000222071,ENSG00000180592,ENSG00000078403,ENSG00000286881
chr10	21539774	21539978	10:21539774-21539978	ENSG00000078403
chr10	21544648	21544833	10:21544648-21544833	-
chr10	21552937	21553127	10:21552937-21553127	ENSG00000207347
chr10	21558347	21558721	10:21558347-21558721	ENSG00000207347
chr10	21561935	21562127	10:21561935-21562127	ENSG00000207347
chr10	21562160	21562585	10:21562160-21562585	ENSG00000207347
chr10	21581368	21581706	10:21581368-21581706	-
chr10	21583524	21583709	10:21583524-21583709	-
chr10	21590802	21591020	10:21590802-21591020	-
chr10	21609100	21609340	10:21609100-21609340	ENSG00000078403
chr10	21617346	21617619	10:21617346-21617619	ENSG00000078403,ENSG00000223984
chr10	21624625	21626224	10:21624625-21626224	ENSG00000078403,ENSG00000223984
chr10	21626558	21626743	10:21626558-21626743	ENSG00000078403,ENSG00000223984
chr10	21634941	21635425	10:21634941-21635425	ENSG00000223984
chr10	21636747	21637238	10:21636747-21637238	ENSG00000223984
chr10	21639915	21640176	10:21639915-21640176	ENSG00000223984
chr10	21649762	21649968	10:21649762-21649968	ENSG00000201390
chr10	21653046	21653231	10:21653046-21653231	ENSG00000201390
chr10	21655080	21655270	10:21655080-21655270	ENSG00000201390
chr10	21663869	21664150	10:21663869-21664150	ENSG00000078403,ENSG00000201390
chr10	21673681	21673923	10:21673681-21673923	ENSG00000078403,ENSG00000201390
chr10	21679042	21679248	10:21679042-21679248	-
chr10	21699795	21700007	10:21699795-21700007	-
chr10	21705497	21705751	10:21705497-21705751	-
chr10	21707740	21707956	10:21707740-21707956	-
chr10	21712843	21713184	10:21712843-21713184	-
chr10	21716716	21716906	10:21716716-21716906	-
chr10	21724650	21725296	10:21724650-21725296	-
chr10	21727624	21727907	10:21727624-21727907	ENSG00000204682,ENSG00000222071
chr10	21731497	21731682	10:21731497-21731682	ENSG00000204682,ENSG00000222071
chr10	21744529	21744714	10:21744529-21744714	ENSG00000252634
chr10	21746142	21746332	10:21746142-21746332	ENSG00000252634
chr10	21757870	21758060	10:21757870-21758060	ENSG00000252634
chr10	21764715	21764939	10:21764715-21764939	ENSG00000252634
chr10	21765057	21765371	10:21765057-21765371	ENSG00000252634
chr10	21807893	21808078	10:21807893-21808078	ENSG00000252634
chr10	21824401	21824643	10:21824401-21824643	ENSG00000252634
chr10	21865577	21865762	10:21865577-21865762	ENSG00000136770,ENSG00000279623
chr10	21869726	21869923	10:21869726-21869923	ENSG00000136770,ENSG00000279623
chr10	21895855	21896184	10:21895855-21896184	ENSG00000201364
chr10	21899549	21899739	10:21899549-21899739	ENSG00000201364
chr10	21943122	21943935	10:21943122-21943935	ENSG00000201364
chr10	21944737	21944922	10:21944737-21944922	ENSG00000201364
chr10	21954996	21955206	10:21954996-21955206	ENSG00000201364
chr10	21967947	21968240	10:21967947-21968240	-
chr10	21972569	21972798	10:21972569-21972798	-
chr10	22002489	22004064	10:22002489-22004064	ENSG00000136770,ENSG00000227462,ENSG00000286832
chr10	22060169	22060354	10:22060169-22060354	-
chr10	22084935	22085120	10:22084935-22085120	ENSG00000223601
chr10	22098071	22098261	10:22098071-22098261	ENSG00000223601,ENSG00000260205
chr10	22134148	22134593	10:22134148-22134593	ENSG00000223601,ENSG00000260205
chr10	22156045	22156230	10:22156045-22156230	ENSG00000232497,ENSG00000236777,ENSG00000223601,ENSG00000260205
chr10	22177441	22177626	10:22177441-22177626	ENSG00000232497,ENSG00000236777,ENSG00000223601,ENSG00000260205
chr10	22251757	22252037	10:22251757-22252037	ENSG00000227462,ENSG00000286832,ENSG00000279631,ENSG00000261671
chr10	22252160	22253180	10:22252160-22253180	ENSG00000260205,ENSG00000227462,ENSG00000286832,ENSG00000279631,ENSG00000261671
chr10	22265919	22266104	10:22265919-22266104	ENSG00000223601,ENSG00000260205,ENSG00000286832,ENSG00000279631,ENSG00000261671,ENSG00000233318
chr10	22303482	22303667	10:22303482-22303667	-
chr10	22315765	22317575	10:22315765-22317575	ENSG00000227462,ENSG00000286832,ENSG00000279631,ENSG00000148444,ENSG00000269897,ENSG00000168283
chr10	22321232	22321704	10:22321232-22321704	ENSG00000148444,ENSG00000269897,ENSG00000168283
chr10	22325216	22325427	10:22325216-22325427	ENSG00000148444,ENSG00000269897,ENSG00000168283,ENSG00000272516,ENSG00000271981
chr10	22330074	22330317	10:22330074-22330317	ENSG00000168283,ENSG00000272516,ENSG00000271981
chr10	22335015	22335222	10:22335015-22335222	ENSG00000168283,ENSG00000272516,ENSG00000271981,ENSG00000272366
chr10	22335274	22336006	10:22335274-22336006	ENSG00000148444,ENSG00000269897,ENSG00000168283,ENSG00000272516,ENSG00000271981,ENSG00000272366
chr10	22340205	22340863	10:22340205-22340863	ENSG00000227462,ENSG00000148444,ENSG00000269897,ENSG00000168283,ENSG00000272516,ENSG00000271981,ENSG00000272366,ENSG00000077327,ENSG00000233451
chr10	22341099	22341301	10:22341099-22341301	ENSG00000272366,ENSG00000077327,ENSG00000233451
chr10	22342048	22342444	10:22342048-22342444	ENSG00000272366,ENSG00000077327,ENSG00000233451
chr10	22345261	22345508	10:22345261-22345508	ENSG00000272366,ENSG00000077327,ENSG00000233451
chr10	22436657	22437048	10:22436657-22437048	ENSG00000233451
chr10	22437105	22437901	10:22437105-22437901	ENSG00000233451
chr10	22439616	22439801	10:22439616-22439801	-
chr10	22449280	22449465	10:22449280-22449465	-
chr10	22471094	22471279	10:22471094-22471279	ENSG00000286810,ENSG00000285254
chr10	22477636	22477868	10:22477636-22477868	ENSG00000286810,ENSG00000285254
chr10	22480123	22480346	10:22480123-22480346	ENSG00000286810,ENSG00000285254
chr10	22494097	22494295	10:22494097-22494295	-
chr10	22534007	22534197	10:22534007-22534197	-
chr10	22544145	22544404	10:22544145-22544404	-
chr10	22544462	22544905	10:22544462-22544905	-
chr10	22545122	22545393	10:22545122-22545393	-
chr10	22547222	22547412	10:22547222-22547412	-
chr10	22547730	22547920	10:22547730-22547920	-
chr10	22551045	22551230	10:22551045-22551230	-
chr10	22563829	22564098	10:22563829-22564098	-
chr10	22564151	22564578	10:22564151-22564578	ENSG00000223131
chr10	22564651	22565034	10:22564651-22565034	ENSG00000223131
chr10	22570526	22570751	10:22570526-22570751	-
chr10	22572904	22573094	10:22572904-22573094	-
chr10	22573536	22574200	10:22573536-22574200	ENSG00000223131
chr10	22574719	22574978	10:22574719-22574978	-
chr10	22577418	22577685	10:22577418-22577685	-
chr10	22580126	22580316	10:22580126-22580316	-
chr10	22580480	22580672	10:22580480-22580672	-
chr10	22580715	22582539	10:22580715-22582539	ENSG00000206842,ENSG00000223131
chr10	22583602	22584262	10:22583602-22584262	-
chr10	22584569	22584903	10:22584569-22584903	-
chr10	22591291	22591481	10:22591291-22591481	ENSG00000150867
chr10	22600444	22600634	10:22600444-22600634	ENSG00000150867
chr10	22601274	22601485	10:22601274-22601485	ENSG00000150867
chr10	22604592	22606913	10:22604592-22606913	ENSG00000150867
chr10	22607221	22607805	10:22607221-22607805	ENSG00000150867
chr10	22607854	22608187	10:22607854-22608187	ENSG00000150867
chr10	22608396	22608599	10:22608396-22608599	ENSG00000150867
chr10	22609776	22610639	10:22609776-22610639	ENSG00000150867
chr10	22611219	22611701	10:22611219-22611701	ENSG00000150867
chr10	22611705	22612709	10:22611705-22612709	ENSG00000150867
chr10	22613261	22613451	10:22613261-22613451	ENSG00000150867
chr10	22613623	22613860	10:22613623-22613860	ENSG00000150867
chr10	22614645	22614830	10:22614645-22614830	ENSG00000150867
chr10	22614965	22617053	10:22614965-22617053	ENSG00000150867,ENSG00000206842
chr10	22617575	22617760	10:22617575-22617760	-
chr10	22622414	22622638	10:22622414-22622638	-
chr10	22624163	22624464	10:22624163-22624464	-
chr10	22624568	22624782	10:22624568-22624782	-
chr10	22629698	22631930	10:22629698-22631930	-
chr10	22631941	22632175	10:22631941-22632175	-
chr10	22633059	22633300	10:22633059-22633300	-
chr10	22634269	22634468	10:22634269-22634468	-
chr10	22635491	22636224	10:22635491-22636224	-
chr10	22636354	22636631	10:22636354-22636631	-
chr10	22640511	22640696	10:22640511-22640696	-
chr10	22644135	22644320	10:22644135-22644320	-
chr10	22647417	22647678	10:22647417-22647678	-
chr10	22647758	22647943	10:22647758-22647943	-
chr10	22649837	22650146	10:22649837-22650146	-
chr10	22650748	22650933	10:22650748-22650933	-
chr10	22651423	22651692	10:22651423-22651692	-
chr10	22652288	22653782	10:22652288-22653782	ENSG00000206842
chr10	22653950	22654164	10:22653950-22654164	-
chr10	22654937	22655433	10:22654937-22655433	ENSG00000206842
chr10	22655871	22656386	10:22655871-22656386	-
chr10	22657870	22658117	10:22657870-22658117	-
chr10	22658952	22659374	10:22658952-22659374	-
chr10	22663021	22663229	10:22663021-22663229	-
chr10	22665932	22666242	10:22665932-22666242	-
chr10	22667234	22667419	10:22667234-22667419	-
chr10	22672728	22672913	10:22672728-22672913	-
chr10	22674022	22674332	10:22674022-22674332	-
chr10	22676601	22676868	10:22676601-22676868	-
chr10	22681726	22682162	10:22681726-22682162	ENSG00000279819
chr10	22682953	22683524	10:22682953-22683524	ENSG00000279819
chr10	22683650	22684065	10:22683650-22684065	ENSG00000279819
chr10	22686038	22686242	10:22686038-22686242	ENSG00000150867,ENSG00000279819
chr10	22689803	22690065	10:22689803-22690065	ENSG00000150867,ENSG00000279819
chr10	22690890	22691210	10:22690890-22691210	ENSG00000150867,ENSG00000279819
chr10	22691674	22691970	10:22691674-22691970	ENSG00000279819
chr10	22700649	22700891	10:22700649-22700891	ENSG00000279819
chr10	22703524	22703800	10:22703524-22703800	ENSG00000279819
chr10	22705097	22705287	10:22705097-22705287	ENSG00000150867
chr10	22712962	22715194	10:22712962-22715194	ENSG00000150867,ENSG00000206842
chr10	22723643	22723828	10:22723643-22723828	-
chr10	22725243	22725431	10:22725243-22725431	ENSG00000206842
chr10	22864312	22864571	10:22864312-22864571	ENSG00000206842
chr10	22902387	22902693	10:22902387-22902693	ENSG00000165309
chr10	22927774	22928017	10:22927774-22928017	ENSG00000165309
chr10	22967596	22967781	10:22967596-22967781	ENSG00000165309,ENSG00000223131
chr10	23013757	23013942	10:23013757-23013942	ENSG00000165309,ENSG00000223131
chr10	23071054	23071865	10:23071054-23071865	ENSG00000286924,ENSG00000223131
chr10	23072075	23072598	10:23072075-23072598	ENSG00000286924,ENSG00000223131
chr10	23072642	23073159	10:23072642-23073159	ENSG00000286924,ENSG00000223131,ENSG00000229932
chr10	23094623	23094965	10:23094623-23094965	ENSG00000286924,ENSG00000148450
chr10	23095387	23097695	10:23095387-23097695	ENSG00000286924,ENSG00000148450,ENSG00000229932
chr10	23098350	23098562	10:23098350-23098562	ENSG00000286924,ENSG00000148450
chr10	23099565	23101117	10:23099565-23101117	ENSG00000286924,ENSG00000148450,ENSG00000229932
chr10	23102130	23102315	10:23102130-23102315	ENSG00000286924,ENSG00000148450,ENSG00000229932
chr10	23103834	23104132	10:23103834-23104132	ENSG00000286924,ENSG00000148450
chr10	23111478	23111693	10:23111478-23111693	ENSG00000148450,ENSG00000229932
chr10	23114305	23114807	10:23114305-23114807	ENSG00000148450,ENSG00000229932,ENSG00000252049
chr10	23114865	23115384	10:23114865-23115384	ENSG00000148450,ENSG00000229932,ENSG00000252049
chr10	23119229	23119500	10:23119229-23119500	ENSG00000148450,ENSG00000229932,ENSG00000252049
chr10	23120005	23120276	10:23120005-23120276	ENSG00000148450,ENSG00000229932,ENSG00000252049
chr10	23203116	23203332	10:23203116-23203332	ENSG00000252049,ENSG00000168267
chr10	23214439	23214629	10:23214439-23214629	ENSG00000252049,ENSG00000168267,ENSG00000227537
chr10	23268655	23268892	10:23268655-23268892	ENSG00000252049,ENSG00000168267,ENSG00000227537
chr10	23304452	23304642	10:23304452-23304642	ENSG00000252049,ENSG00000264574,ENSG00000286442
chr10	23336822	23337012	10:23336822-23337012	ENSG00000179133,ENSG00000224215
chr10	23347814	23347999	10:23347814-23347999	ENSG00000179133,ENSG00000224215,ENSG00000264574
chr10	23359278	23359468	10:23359278-23359468	ENSG00000179133,ENSG00000224215,ENSG00000264574
chr10	23431787	23431977	10:23431787-23431977	ENSG00000264574,ENSG00000165312
chr10	23438364	23440471	10:23438364-23440471	ENSG00000179133,ENSG00000224215,ENSG00000264574,ENSG00000165312,ENSG00000287124
chr10	23440614	23440816	10:23440614-23440816	ENSG00000264574,ENSG00000165312,ENSG00000287124
chr10	23448922	23449333	10:23448922-23449333	ENSG00000264574,ENSG00000287124
chr10	23449416	23449601	10:23449416-23449601	ENSG00000264574,ENSG00000287124
chr10	23479945	23480184	10:23479945-23480184	ENSG00000264574
chr10	23486842	23487032	10:23486842-23487032	ENSG00000264574
chr10	23534351	23534541	10:23534351-23534541	ENSG00000252049,ENSG00000264574,ENSG00000286442
chr10	23539242	23542329	10:23539242-23542329	ENSG00000252049,ENSG00000264574,ENSG00000286442
chr10	23542366	23542743	10:23542366-23542743	ENSG00000286442
chr10	23544279	23544556	10:23544279-23544556	ENSG00000286442
chr10	23549222	23549412	10:23549222-23549412	ENSG00000286442
chr10	23617642	23617827	10:23617642-23617827	ENSG00000286442
chr10	23716750	23716935	10:23716750-23716935	ENSG00000286442
chr10	23747337	23747522	10:23747337-23747522	-
chr10	23774160	23774345	10:23774160-23774345	-
chr10	23801549	23801751	10:23801549-23801751	-
chr10	23807547	23807833	10:23807547-23807833	-
chr10	23816089	23816274	10:23816089-23816274	-
chr10	23861458	23861686	10:23861458-23861686	ENSG00000223928
chr10	23995696	23995881	10:23995696-23995881	ENSG00000223928
chr10	24000753	24000938	10:24000753-24000938	ENSG00000223928,ENSG00000286951
chr10	24193142	24193381	10:24193142-24193381	ENSG00000120549,ENSG00000223928,ENSG00000207930,ENSG00000286951,ENSG00000279029
chr10	24209010	24209195	10:24209010-24209195	ENSG00000120549,ENSG00000223928,ENSG00000207930
chr10	24261784	24261969	10:24261784-24261969	ENSG00000277563,ENSG00000207930,ENSG00000286951
chr10	24315570	24315755	10:24315570-24315755	ENSG00000223928,ENSG00000207930,ENSG00000286951,ENSG00000279029
chr10	24338781	24339068	10:24338781-24339068	ENSG00000223928,ENSG00000207930,ENSG00000286951,ENSG00000279029
chr10	24341325	24341510	10:24341325-24341510	ENSG00000223928,ENSG00000207930,ENSG00000286951,ENSG00000279029
chr10	24503948	24504138	10:24503948-24504138	ENSG00000120549,ENSG00000286951,ENSG00000279029
chr10	24570750	24570940	10:24570750-24570940	-
chr10	24579863	24580048	10:24579863-24580048	-
chr10	24611750	24611935	10:24611750-24611935	ENSG00000107863,ENSG00000199535
chr10	24615335	24615526	10:24615335-24615526	ENSG00000107863,ENSG00000199535
chr10	24723277	24723510	10:24723277-24723510	ENSG00000107863,ENSG00000199535,ENSG00000228667
chr10	24723764	24724793	10:24723764-24724793	ENSG00000107863,ENSG00000199535,ENSG00000228667
chr10	24729725	24729915	10:24729725-24729915	ENSG00000107863,ENSG00000199535
chr10	24762969	24763159	10:24762969-24763159	ENSG00000199535,ENSG00000285750,ENSG00000228667
chr10	24834824	24835092	10:24834824-24835092	ENSG00000199535,ENSG00000285750,ENSG00000228667
chr10	24843754	24843939	10:24843754-24843939	ENSG00000285750,ENSG00000228667
chr10	24912843	24913041	10:24912843-24913041	ENSG00000199535,ENSG00000285750,ENSG00000228667,ENSG00000240294
chr10	24942999	24943246	10:24942999-24943246	ENSG00000199535,ENSG00000285750,ENSG00000099256,ENSG00000228667,ENSG00000285859,ENSG00000273107
chr10	24952099	24952284	10:24952099-24952284	ENSG00000199535,ENSG00000099256,ENSG00000228667,ENSG00000285859,ENSG00000273107
chr10	25016321	25016506	10:25016321-25016506	ENSG00000199535,ENSG00000151023,ENSG00000185875
chr10	25016584	25017005	10:25016584-25017005	ENSG00000199535,ENSG00000151023,ENSG00000185875
chr10	25056988	25057173	10:25056988-25057173	ENSG00000151023,ENSG00000231422
chr10	25064433	25064629	10:25064433-25064629	ENSG00000199535,ENSG00000151023,ENSG00000231422
chr10	25084220	25084406	10:25084220-25084406	ENSG00000199535,ENSG00000231422
chr10	25152612	25152797	10:25152612-25152797	ENSG00000231422,ENSG00000274242
chr10	25175185	25175559	10:25175185-25175559	ENSG00000231422,ENSG00000233642,ENSG00000151025,ENSG00000274242
chr10	25216848	25217033	10:25216848-25217033	ENSG00000231422,ENSG00000274242
chr10	25274386	25274583	10:25274386-25274583	ENSG00000231422,ENSG00000274242
chr10	25330200	25330385	10:25330200-25330385	ENSG00000274242
chr10	25349094	25349284	10:25349094-25349284	ENSG00000274242
chr10	25388695	25388937	10:25388695-25388937	ENSG00000222543
chr10	25450377	25450562	10:25450377-25450562	ENSG00000151025
chr10	25502190	25502375	10:25502190-25502375	-
chr10	25585013	25585198	10:25585013-25585198	ENSG00000151025
chr10	25635027	25635257	10:25635027-25635257	ENSG00000227465,ENSG00000280809
chr10	25646265	25646504	10:25646265-25646504	ENSG00000227465,ENSG00000280809
chr10	25695146	25695331	10:25695146-25695331	ENSG00000280809,ENSG00000271563
chr10	25705582	25705773	10:25705582-25705773	ENSG00000280809,ENSG00000271563
chr10	25730483	25730668	10:25730483-25730668	-
chr10	25734767	25734970	10:25734767-25734970	-
chr10	25749150	25749336	10:25749150-25749336	-
chr10	25808740	25808925	10:25808740-25808925	ENSG00000223019,ENSG00000251711
chr10	25814934	25815125	10:25814934-25815125	ENSG00000223019,ENSG00000251711
chr10	25851094	25851298	10:25851094-25851298	ENSG00000226304
chr10	25961852	25962048	10:25961852-25962048	ENSG00000226304,ENSG00000095777
chr10	26113528	26113713	10:26113528-26113713	ENSG00000226304
chr10	26147999	26148210	10:26147999-26148210	-
chr10	26161296	26161481	10:26161296-26161481	ENSG00000095777
chr10	26166778	26166963	10:26166778-26166963	ENSG00000095777
chr10	26183547	26183738	10:26183547-26183738	ENSG00000095777
chr10	26215896	26216081	10:26215896-26216081	ENSG00000136750
chr10	26335131	26335987	10:26335131-26335987	-
chr10	26336560	26336829	10:26336560-26336829	-
chr10	26336904	26337205	10:26336904-26337205	-
chr10	26340687	26340877	10:26340687-26340877	-
chr10	26374256	26374441	10:26374256-26374441	ENSG00000284951
chr10	26375146	26375447	10:26375146-26375447	ENSG00000284951
chr10	26380979	26381164	10:26380979-26381164	ENSG00000284951
chr10	26392027	26392540	10:26392027-26392540	ENSG00000284951
chr10	26423496	26423739	10:26423496-26423739	-
chr10	26429568	26434090	10:26429568-26434090	ENSG00000077420
chr10	26434706	26435006	10:26434706-26435006	ENSG00000077420
chr10	26435151	26440704	10:26435151-26440704	ENSG00000077420
chr10	26441012	26441909	10:26441012-26441909	ENSG00000077420
chr10	26441956	26443044	10:26441956-26443044	ENSG00000077420
chr10	26443577	26445123	10:26443577-26445123	ENSG00000077420
chr10	26445138	26447235	10:26445138-26447235	-
chr10	26447359	26448120	10:26447359-26448120	-
chr10	26448142	26450092	10:26448142-26450092	-
chr10	26450313	26450793	10:26450313-26450793	-
chr10	26450968	26452078	10:26450968-26452078	-
chr10	26452273	26452484	10:26452273-26452484	-
chr10	26452954	26453699	10:26452954-26453699	-
chr10	26454243	26454547	10:26454243-26454547	-
chr10	26454912	26455402	10:26454912-26455402	-
chr10	26455515	26455706	10:26455515-26455706	-
chr10	26455981	26458176	10:26455981-26458176	-
chr10	26458246	26458625	10:26458246-26458625	-
chr10	26460917	26461102	10:26460917-26461102	-
chr10	26463318	26463636	10:26463318-26463636	-
chr10	26463995	26464629	10:26463995-26464629	-
chr10	26465039	26465472	10:26465039-26465472	-
chr10	26465791	26466188	10:26465791-26466188	-
chr10	26466257	26466545	10:26466257-26466545	-
chr10	26466794	26467000	10:26466794-26467000	-
chr10	26467298	26467537	10:26467298-26467537	-
chr10	26467596	26467819	10:26467596-26467819	-
chr10	26468324	26469222	10:26468324-26469222	-
chr10	26469348	26470231	10:26469348-26470231	-
chr10	26470668	26471076	10:26470668-26471076	-
chr10	26471248	26471577	10:26471248-26471577	-
chr10	26472035	26472551	10:26472035-26472551	-
chr10	26474024	26474214	10:26474024-26474214	-
chr10	26474215	26474552	10:26474215-26474552	-
chr10	26474703	26475127	10:26474703-26475127	-
chr10	26475288	26476100	10:26475288-26476100	-
chr10	26477682	26479145	10:26477682-26479145	-
chr10	26479266	26483890	10:26479266-26483890	-
chr10	26483935	26484164	10:26483935-26484164	-
chr10	26485227	26485773	10:26485227-26485773	-
chr10	26486693	26487969	10:26486693-26487969	-
chr10	26488401	26488891	10:26488401-26488891	-
chr10	26489402	26490473	10:26489402-26490473	-
chr10	26490623	26492539	10:26490623-26492539	-
chr10	26494045	26494371	10:26494045-26494371	-
chr10	26495413	26495654	10:26495413-26495654	-
chr10	26495689	26495879	10:26495689-26495879	-
chr10	26496101	26496308	10:26496101-26496308	-
chr10	26497544	26497734	10:26497544-26497734	-
chr10	26498344	26498532	10:26498344-26498532	-
chr10	26500123	26500442	10:26500123-26500442	ENSG00000199733
chr10	26501026	26501496	10:26501026-26501496	ENSG00000199733
chr10	26501505	26501884	10:26501505-26501884	ENSG00000199733
chr10	26502001	26502310	10:26502001-26502310	ENSG00000199733
chr10	26502639	26503505	10:26502639-26503505	ENSG00000199733
chr10	26503546	26504339	10:26503546-26504339	ENSG00000199733
chr10	26504890	26505265	10:26504890-26505265	ENSG00000199733
chr10	26505907	26506235	10:26505907-26506235	ENSG00000199733
chr10	26506640	26507405	10:26506640-26507405	ENSG00000199733
chr10	26508494	26509018	10:26508494-26509018	ENSG00000199733
chr10	26509122	26509973	10:26509122-26509973	ENSG00000199733
chr10	26510249	26510654	10:26510249-26510654	ENSG00000199733
chr10	26510753	26510943	10:26510753-26510943	ENSG00000199733
chr10	26511890	26512549	10:26511890-26512549	ENSG00000199733
chr10	26512736	26512926	10:26512736-26512926	ENSG00000199733
chr10	26513001	26513186	10:26513001-26513186	ENSG00000199733
chr10	26513352	26513795	10:26513352-26513795	ENSG00000199733
chr10	26514141	26514331	10:26514141-26514331	ENSG00000199733
chr10	26514442	26514814	10:26514442-26514814	ENSG00000199733
chr10	26516183	26516456	10:26516183-26516456	-
chr10	26516567	26517006	10:26516567-26517006	-
chr10	26517515	26517710	10:26517515-26517710	-
chr10	26517726	26517951	10:26517726-26517951	-
chr10	26518531	26518911	10:26518531-26518911	-
chr10	26523386	26524118	10:26523386-26524118	-
chr10	26524300	26526209	10:26524300-26526209	-
chr10	26526987	26527328	10:26526987-26527328	-
chr10	26528222	26528568	10:26528222-26528568	-
chr10	26529024	26529634	10:26529024-26529634	-
chr10	26530968	26531166	10:26530968-26531166	-
chr10	26532486	26532836	10:26532486-26532836	-
chr10	26533487	26533719	10:26533487-26533719	-
chr10	26533776	26534009	10:26533776-26534009	-
chr10	26534300	26535006	10:26534300-26535006	-
chr10	26539248	26539595	10:26539248-26539595	-
chr10	26544075	26544494	10:26544075-26544494	-
chr10	26544707	26545368	10:26544707-26545368	-
chr10	26549733	26549962	10:26549733-26549962	-
chr10	26550868	26551328	10:26550868-26551328	-
chr10	26551983	26552173	10:26551983-26552173	-
chr10	26552388	26552625	10:26552388-26552625	-
chr10	26552653	26553013	10:26552653-26553013	-
chr10	26553293	26553852	10:26553293-26553852	-
chr10	26553944	26558102	10:26553944-26558102	ENSG00000077420,ENSG00000233261
chr10	26558314	26559021	10:26558314-26559021	-
chr10	26559366	26559560	10:26559366-26559560	ENSG00000077420
chr10	26559758	26559948	10:26559758-26559948	-
chr10	26560830	26561096	10:26560830-26561096	ENSG00000077420
chr10	26562077	26562412	10:26562077-26562412	ENSG00000077420,ENSG00000233261
chr10	26564678	26564879	10:26564678-26564879	-
chr10	26564887	26565098	10:26564887-26565098	ENSG00000077420,ENSG00000233261
chr10	26566075	26566270	10:26566075-26566270	ENSG00000077420,ENSG00000233261
chr10	26570628	26570858	10:26570628-26570858	ENSG00000236894,ENSG00000233261
chr10	26573834	26574024	10:26573834-26574024	ENSG00000236894,ENSG00000233261
chr10	26574806	26575141	10:26574806-26575141	ENSG00000236894,ENSG00000233261
chr10	26577688	26577877	10:26577688-26577877	ENSG00000236894,ENSG00000233261
chr10	26619192	26619418	10:26619192-26619418	ENSG00000236894,ENSG00000233261
chr10	26622398	26622754	10:26622398-26622754	ENSG00000236894,ENSG00000233261,ENSG00000234296,ENSG00000231976
chr10	26646181	26646385	10:26646181-26646385	ENSG00000234296,ENSG00000231976
chr10	26663577	26663767	10:26663577-26663767	ENSG00000231976
chr10	26690256	26690483	10:26690256-26690483	ENSG00000227932,ENSG00000279212,ENSG00000148459
chr10	26690648	26690999	10:26690648-26690999	ENSG00000227932,ENSG00000279212,ENSG00000148459
chr10	26696647	26698302	10:26696647-26698302	ENSG00000227932,ENSG00000279212,ENSG00000148459,ENSG00000234788,ENSG00000235843
chr10	26706533	26706826	10:26706533-26706826	ENSG00000148459,ENSG00000234788,ENSG00000235843
chr10	26708960	26709145	10:26708960-26709145	ENSG00000148459,ENSG00000234788,ENSG00000235843
chr10	26729176	26729459	10:26729176-26729459	ENSG00000148459,ENSG00000235843
chr10	26729654	26729839	10:26729654-26729839	ENSG00000148459,ENSG00000235843
chr10	26730700	26730908	10:26730700-26730908	ENSG00000148459,ENSG00000235843
chr10	26731982	26732286	10:26731982-26732286	ENSG00000148459,ENSG00000235843
chr10	26737290	26737480	10:26737290-26737480	ENSG00000148459
chr10	26737894	26738152	10:26737894-26738152	ENSG00000148459
chr10	26740779	26740964	10:26740779-26740964	-
chr10	26743842	26744152	10:26743842-26744152	-
chr10	26746016	26746445	10:26746016-26746445	-
chr10	26754599	26754915	10:26754599-26754915	-
chr10	26755110	26756292	10:26755110-26756292	-
chr10	26756359	26756708	10:26756359-26756708	-
chr10	26756818	26757003	10:26756818-26757003	-
chr10	26772094	26772284	10:26772094-26772284	ENSG00000206605
chr10	26776878	26777068	10:26776878-26777068	ENSG00000206605
chr10	26777290	26777475	10:26777290-26777475	ENSG00000223027,ENSG00000206605
chr10	26778731	26780017	10:26778731-26780017	ENSG00000223027,ENSG00000206605
chr10	26780561	26781143	10:26780561-26781143	ENSG00000223027,ENSG00000206605
chr10	26781775	26782052	10:26781775-26782052	ENSG00000223027,ENSG00000206605
chr10	26782964	26783154	10:26782964-26783154	ENSG00000223027,ENSG00000206605
chr10	26784196	26784386	10:26784196-26784386	ENSG00000223027,ENSG00000206605
chr10	26802409	26802851	10:26802409-26802851	ENSG00000206605
chr10	26809350	26809540	10:26809350-26809540	ENSG00000206605
chr10	26809665	26809850	10:26809665-26809850	ENSG00000206605
chr10	26810044	26810229	10:26810044-26810229	ENSG00000206605
chr10	26810779	26810994	10:26810779-26810994	ENSG00000206605
chr10	26812281	26812466	10:26812281-26812466	ENSG00000206605
chr10	26815588	26815778	10:26815588-26815778	ENSG00000136754,ENSG00000206605
chr10	26829841	26830807	10:26829841-26830807	-
chr10	26830875	26831071	10:26830875-26831071	-
chr10	26833105	26833350	10:26833105-26833350	-
chr10	26837246	26838014	10:26837246-26838014	-
chr10	26838313	26838599	10:26838313-26838599	-
chr10	26839765	26839955	10:26839765-26839955	-
chr10	26840258	26840729	10:26840258-26840729	-
chr10	26855180	26855608	10:26855180-26855608	ENSG00000136754
chr10	26857931	26859362	10:26857931-26859362	ENSG00000136754
chr10	26859395	26862019	10:26859395-26862019	ENSG00000136754
chr10	26863269	26863648	10:26863269-26863648	ENSG00000136754
chr10	26895683	26895873	10:26895683-26895873	ENSG00000283709
chr10	27011493	27011678	10:27011493-27011678	ENSG00000107890
chr10	27058458	27058646	10:27058458-27058646	ENSG00000107890,ENSG00000199855
chr10	27071913	27072119	10:27071913-27072119	ENSG00000107890,ENSG00000199855
chr10	27099852	27101023	10:27099852-27101023	ENSG00000107890,ENSG00000199855
chr10	27134274	27134645	10:27134274-27134645	ENSG00000199855,ENSG00000136758
chr10	27147806	27148105	10:27147806-27148105	ENSG00000136758,ENSG00000120539
chr10	27153503	27156655	10:27153503-27156655	ENSG00000107890,ENSG00000199855,ENSG00000136758,ENSG00000120539,ENSG00000107897,ENSG00000252639,ENSG00000251839,ENSG00000262412,ENSG00000213770
chr10	27191878	27192068	10:27191878-27192068	ENSG00000252639
chr10	27209676	27209924	10:27209676-27209924	ENSG00000252639
chr10	27214535	27214720	10:27214535-27214720	-
chr10	27223019	27223341	10:27223019-27223341	ENSG00000251839
chr10	27225252	27225578	10:27225252-27225578	ENSG00000251839
chr10	27234146	27234336	10:27234146-27234336	ENSG00000107897,ENSG00000251839,ENSG00000262412
chr10	27239205	27239390	10:27239205-27239390	ENSG00000107897,ENSG00000251839,ENSG00000262412
chr10	27239565	27239882	10:27239565-27239882	ENSG00000107897,ENSG00000251839,ENSG00000262412
chr10	27239919	27243674	10:27239919-27243674	ENSG00000107897,ENSG00000251839,ENSG00000262412,ENSG00000230445
chr10	27250962	27251152	10:27250962-27251152	ENSG00000107897,ENSG00000262412,ENSG00000230445,ENSG00000238021
chr10	27252394	27253098	10:27252394-27253098	ENSG00000107897,ENSG00000262412,ENSG00000230445,ENSG00000238021,ENSG00000213770
chr10	27257541	27257869	10:27257541-27257869	ENSG00000107897,ENSG00000262412,ENSG00000230445,ENSG00000238021
chr10	27258937	27259122	10:27258937-27259122	ENSG00000230445,ENSG00000238021
chr10	27319204	27320469	10:27319204-27320469	ENSG00000278830,ENSG00000200369,ENSG00000215409,ENSG00000207135,ENSG00000260151,ENSG00000213770
chr10	27334737	27334922	10:27334737-27334922	ENSG00000200369,ENSG00000215409,ENSG00000207135,ENSG00000260151,ENSG00000213770
chr10	27382442	27382824	10:27382442-27382824	ENSG00000215409,ENSG00000260151,ENSG00000213770,ENSG00000237956
chr10	27384229	27384414	10:27384229-27384414	ENSG00000213770,ENSG00000237956
chr10	27393399	27393584	10:27393399-27393584	ENSG00000213770
chr10	27413574	27413764	10:27413574-27413764	ENSG00000182077
chr10	27444976	27445166	10:27444976-27445166	-
chr10	27446284	27450237	10:27446284-27450237	-
chr10	27450265	27450740	10:27450265-27450740	-
chr10	27452088	27452472	10:27452088-27452472	-
chr10	27452599	27453716	10:27452599-27453716	-
chr10	27454987	27455172	10:27454987-27455172	-
chr10	27455484	27456726	10:27455484-27456726	-
chr10	27456996	27457269	10:27456996-27457269	-
chr10	27457331	27459880	10:27457331-27459880	-
chr10	27460610	27460820	10:27460610-27460820	-
chr10	27460953	27461198	10:27460953-27461198	-
chr10	27461578	27461763	10:27461578-27461763	-
chr10	27462229	27465510	10:27462229-27465510	-
chr10	27465617	27466508	10:27465617-27466508	-
chr10	27467973	27468163	10:27467973-27468163	-
chr10	27470976	27471438	10:27470976-27471438	-
chr10	27471553	27471739	10:27471553-27471739	-
chr10	27481114	27482732	10:27481114-27482732	-
chr10	27486788	27487009	10:27486788-27487009	-
chr10	27487398	27487588	10:27487398-27487588	-
chr10	27488951	27490140	10:27488951-27490140	-
chr10	27494624	27494908	10:27494624-27494908	-
chr10	27503489	27505517	10:27503489-27505517	ENSG00000099246
chr10	27505842	27506071	10:27505842-27506071	ENSG00000099246
chr10	27506521	27506900	10:27506521-27506900	ENSG00000099246
chr10	27506907	27507094	10:27506907-27507094	ENSG00000099246
chr10	27507533	27507723	10:27507533-27507723	ENSG00000099246
chr10	27509245	27509691	10:27509245-27509691	ENSG00000099246
chr10	27510611	27510801	10:27510611-27510801	-
chr10	27511860	27512094	10:27511860-27512094	ENSG00000099246
chr10	27513589	27514030	10:27513589-27514030	ENSG00000099246
chr10	27516620	27516882	10:27516620-27516882	ENSG00000099246
chr10	27517741	27518076	10:27517741-27518076	-
chr10	27521742	27521945	10:27521742-27521945	ENSG00000099246
chr10	27522923	27523126	10:27522923-27523126	-
chr10	27525353	27525548	10:27525353-27525548	ENSG00000099246
chr10	27525907	27526125	10:27525907-27526125	ENSG00000099246
chr10	27528020	27528630	10:27528020-27528630	ENSG00000099246
chr10	27529045	27530457	10:27529045-27530457	ENSG00000099246
chr10	27531213	27531403	10:27531213-27531403	ENSG00000099246
chr10	27531596	27531856	10:27531596-27531856	ENSG00000099246
chr10	27532125	27532351	10:27532125-27532351	ENSG00000099246
chr10	27534242	27534433	10:27534242-27534433	ENSG00000099246
chr10	27535100	27535285	10:27535100-27535285	ENSG00000099246
chr10	27536204	27536678	10:27536204-27536678	ENSG00000099246
chr10	27536756	27537099	10:27536756-27537099	ENSG00000099246
chr10	27537884	27538217	10:27537884-27538217	ENSG00000099246
chr10	27546884	27547074	10:27546884-27547074	-
chr10	27549373	27549563	10:27549373-27549563	-
chr10	27553328	27553656	10:27553328-27553656	-
chr10	27564410	27564831	10:27564410-27564831	ENSG00000285737
chr10	27567146	27567468	10:27567146-27567468	ENSG00000285737
chr10	27567581	27571269	10:27567581-27571269	ENSG00000285737
chr10	27594084	27594444	10:27594084-27594444	-
chr10	27611011	27611245	10:27611011-27611245	-
chr10	27611304	27611489	10:27611304-27611489	-
chr10	27615388	27615578	10:27615388-27615578	-
chr10	27628011	27628215	10:27628011-27628215	-
chr10	27656452	27656637	10:27656452-27656637	-
chr10	27683560	27683745	10:27683560-27683745	-
chr10	27738342	27738686	10:27738342-27738686	ENSG00000150051,ENSG00000230500,ENSG00000251810
chr10	27911247	27911437	10:27911247-27911437	ENSG00000226016
chr10	27929660	27929845	10:27929660-27929845	ENSG00000226016
chr10	27976646	27976848	10:27976646-27976848	ENSG00000169126,ENSG00000233472
chr10	27985978	27986168	10:27985978-27986168	ENSG00000169126,ENSG00000233472,ENSG00000226395
chr10	27996496	27996780	10:27996496-27996780	ENSG00000169126,ENSG00000233472,ENSG00000226395
chr10	28049721	28049942	10:28049721-28049942	-
chr10	28082088	28082273	10:28082088-28082273	-
chr10	28088301	28088514	10:28088301-28088514	-
chr10	28092292	28092524	10:28092292-28092524	-
chr10	28101098	28101313	10:28101098-28101313	-
chr10	28138037	28138268	10:28138037-28138268	-
chr10	28150401	28150586	10:28150401-28150586	-
chr10	28177648	28178504	10:28177648-28178504	ENSG00000150051,ENSG00000230500,ENSG00000251810
chr10	28178556	28179407	10:28178556-28179407	ENSG00000150051,ENSG00000230500,ENSG00000251810
chr10	28201643	28201855	10:28201643-28201855	ENSG00000150054
chr10	28213223	28213426	10:28213223-28213426	-
chr10	28234026	28234239	10:28234026-28234239	ENSG00000150054
chr10	28242368	28243802	10:28242368-28243802	ENSG00000251810,ENSG00000150054
chr10	28247870	28249127	10:28247870-28249127	-
chr10	28249485	28249675	10:28249485-28249675	-
chr10	28252241	28252518	10:28252241-28252518	-
chr10	28253285	28253560	10:28253285-28253560	-
chr10	28254091	28254603	10:28254091-28254603	-
chr10	28261095	28261280	10:28261095-28261280	ENSG00000286413
chr10	28264242	28264434	10:28264242-28264434	ENSG00000286413
chr10	28265001	28265282	10:28265001-28265282	ENSG00000286413
chr10	28265493	28267554	10:28265493-28267554	ENSG00000286413
chr10	28267916	28268342	10:28267916-28268342	ENSG00000286413
chr10	28275720	28275912	10:28275720-28275912	ENSG00000150054
chr10	28281056	28281241	10:28281056-28281241	ENSG00000150054,ENSG00000275036
chr10	28281712	28282088	10:28281712-28282088	ENSG00000150054,ENSG00000275036
chr10	28282288	28282675	10:28282288-28282675	ENSG00000150054,ENSG00000275036
chr10	28288634	28289081	10:28288634-28289081	ENSG00000150054,ENSG00000275036
chr10	28289312	28289936	10:28289312-28289936	ENSG00000150054,ENSG00000275036
chr10	28291532	28291722	10:28291532-28291722	ENSG00000275036
chr10	28291861	28292074	10:28291861-28292074	ENSG00000275036
chr10	28298954	28299327	10:28298954-28299327	ENSG00000282996
chr10	28301926	28303196	10:28301926-28303196	ENSG00000150054,ENSG00000282996
chr10	28303234	28305591	10:28303234-28305591	ENSG00000150054,ENSG00000282996
chr10	28305600	28306198	10:28305600-28306198	ENSG00000282996
chr10	28306253	28306671	10:28306253-28306671	ENSG00000282996
chr10	28315267	28315468	10:28315267-28315468	-
chr10	28316716	28317037	10:28316716-28317037	-
chr10	28327965	28328195	10:28327965-28328195	ENSG00000150054
chr10	28330475	28335600	10:28330475-28335600	ENSG00000150054
chr10	28335768	28336049	10:28335768-28336049	ENSG00000237746
chr10	28336192	28336382	10:28336192-28336382	ENSG00000237746
chr10	28336853	28337043	10:28336853-28337043	ENSG00000237746
chr10	28343925	28345207	10:28343925-28345207	ENSG00000237746
chr10	28366960	28369132	10:28366960-28369132	-
chr10	28369320	28369623	10:28369320-28369623	-
chr10	28378884	28379143	10:28378884-28379143	-
chr10	28379655	28382176	10:28379655-28382176	ENSG00000251810
chr10	28387257	28387442	10:28387257-28387442	-
chr10	28392364	28392549	10:28392364-28392549	-
chr10	28395289	28395491	10:28395289-28395491	-
chr10	28399175	28404904	10:28399175-28404904	ENSG00000222666,ENSG00000222705
chr10	28405352	28405668	10:28405352-28405668	ENSG00000222666
chr10	28410456	28410646	10:28410456-28410646	ENSG00000222666
chr10	28432383	28432804	10:28432383-28432804	ENSG00000224439,ENSG00000222705
chr10	28432928	28433118	10:28432928-28433118	ENSG00000224439,ENSG00000222705
chr10	28468547	28469808	10:28468547-28469808	ENSG00000222705
chr10	28470589	28472284	10:28470589-28472284	ENSG00000222705
chr10	28474207	28474397	10:28474207-28474397	ENSG00000222705
chr10	28477827	28478709	10:28477827-28478709	ENSG00000222705
chr10	28478756	28479268	10:28478756-28479268	ENSG00000222705
chr10	28479343	28479865	10:28479343-28479865	ENSG00000222705
chr10	28480619	28481519	10:28480619-28481519	ENSG00000222705
chr10	28486926	28487150	10:28486926-28487150	ENSG00000222705
chr10	28488749	28488939	10:28488749-28488939	-
chr10	28489066	28489628	10:28489066-28489628	ENSG00000237128,ENSG00000222705
chr10	28490460	28497551	10:28490460-28497551	ENSG00000237128,ENSG00000222705
chr10	28502169	28502512	10:28502169-28502512	ENSG00000237128
chr10	28502993	28503361	10:28502993-28503361	ENSG00000237128
chr10	28504758	28505055	10:28504758-28505055	ENSG00000237128
chr10	28505239	28505997	10:28505239-28505997	ENSG00000237128
chr10	28524508	28524974	10:28524508-28524974	-
chr10	28525045	28525235	10:28525045-28525235	ENSG00000254635,ENSG00000095787
chr10	28525439	28525681	10:28525439-28525681	ENSG00000254635,ENSG00000095787
chr10	28526949	28527470	10:28526949-28527470	ENSG00000254635,ENSG00000095787
chr10	28528332	28528538	10:28528332-28528538	ENSG00000254635,ENSG00000095787
chr10	28530156	28530462	10:28530156-28530462	ENSG00000254635,ENSG00000095787
chr10	28531517	28535092	10:28531517-28535092	ENSG00000254635,ENSG00000095787
chr10	28535285	28535470	10:28535285-28535470	ENSG00000254635,ENSG00000095787
chr10	28541560	28541756	10:28541560-28541756	-
chr10	28541934	28542487	10:28541934-28542487	ENSG00000095787
chr10	28544252	28544628	10:28544252-28544628	-
chr10	28545432	28545753	10:28545432-28545753	-
chr10	28549290	28549475	10:28549290-28549475	-
chr10	28551518	28551708	10:28551518-28551708	-
chr10	28558072	28558886	10:28558072-28558886	-
chr10	28559053	28559253	10:28559053-28559253	-
chr10	28559300	28559918	10:28559300-28559918	-
chr10	28560770	28561028	10:28560770-28561028	-
chr10	28564540	28564777	10:28564540-28564777	-
chr10	28582116	28582346	10:28582116-28582346	-
chr10	28582571	28582825	10:28582571-28582825	-
chr10	28587274	28588158	10:28587274-28588158	-
chr10	28592953	28593588	10:28592953-28593588	-
chr10	28593966	28594282	10:28593966-28594282	-
chr10	28606992	28607182	10:28606992-28607182	-
chr10	28618684	28618893	10:28618684-28618893	ENSG00000252401
chr10	28619209	28621312	10:28619209-28621312	ENSG00000252401,ENSG00000231911
chr10	28621685	28621889	10:28621685-28621889	ENSG00000252401,ENSG00000231911
chr10	28632439	28632700	10:28632439-28632700	ENSG00000252401,ENSG00000231911
chr10	28677092	28677308	10:28677092-28677308	ENSG00000252401,ENSG00000231911,ENSG00000207483,ENSG00000095739,ENSG00000232624,ENSG00000236716,ENSG00000201001,ENSG00000235824,ENSG00000199402,ENSG00000229605
chr10	28677444	28677996	10:28677444-28677996	ENSG00000252401,ENSG00000231911,ENSG00000207483,ENSG00000095739,ENSG00000232624,ENSG00000236716,ENSG00000201001,ENSG00000235824,ENSG00000199402,ENSG00000229605
chr10	28679872	28680083	10:28679872-28680083	ENSG00000252401,ENSG00000231911,ENSG00000207483,ENSG00000095739,ENSG00000236716,ENSG00000201001,ENSG00000235824,ENSG00000199402
chr10	28682161	28682351	10:28682161-28682351	ENSG00000231911,ENSG00000207483,ENSG00000095739,ENSG00000232624,ENSG00000236716,ENSG00000201001,ENSG00000235824,ENSG00000199402
chr10	28808011	28808500	10:28808011-28808500	ENSG00000232624,ENSG00000236716,ENSG00000201001,ENSG00000235824,ENSG00000271220,ENSG00000199402
chr10	28912413	28912598	10:28912413-28912598	ENSG00000232624,ENSG00000199402,ENSG00000229605
chr10	28914823	28915008	10:28914823-28915008	ENSG00000232624,ENSG00000236716,ENSG00000201001,ENSG00000199402,ENSG00000229605
chr10	28935509	28935699	10:28935509-28935699	ENSG00000232624,ENSG00000236716,ENSG00000201001,ENSG00000235824,ENSG00000199402,ENSG00000229605
chr10	28961853	28962207	10:28961853-28962207	ENSG00000236716,ENSG00000201001,ENSG00000199402,ENSG00000229605
chr10	28980073	28980261	10:28980073-28980261	ENSG00000236716,ENSG00000199402,ENSG00000229605
chr10	28985841	28986073	10:28985841-28986073	ENSG00000231911,ENSG00000207483,ENSG00000232624,ENSG00000236716,ENSG00000201001,ENSG00000235824,ENSG00000199402,ENSG00000229605
chr10	29009797	29009991	10:29009797-29009991	ENSG00000231911,ENSG00000236716,ENSG00000199402
chr10	29127006	29127216	10:29127006-29127216	ENSG00000207483
chr10	29149816	29150001	10:29149816-29150001	-
chr10	29180169	29180354	10:29180169-29180354	-
chr10	29201138	29201328	10:29201138-29201328	-
chr10	29205751	29205936	10:29205751-29205936	-
chr10	29220353	29220600	10:29220353-29220600	-
chr10	29241951	29242212	10:29241951-29242212	ENSG00000231911
chr10	29252983	29253173	10:29252983-29253173	ENSG00000120563
chr10	29296421	29296643	10:29296421-29296643	ENSG00000231911,ENSG00000120563
chr10	29373269	29373454	10:29373269-29373454	-
chr10	29391784	29391974	10:29391784-29391974	ENSG00000287402,ENSG00000224597
chr10	29398093	29398297	10:29398093-29398297	ENSG00000287402,ENSG00000224597
chr10	29409540	29410074	10:29409540-29410074	ENSG00000287402,ENSG00000224597
chr10	29416219	29416404	10:29416219-29416404	ENSG00000287402,ENSG00000224597,ENSG00000274985
chr10	29422797	29422984	10:29422797-29422984	ENSG00000287402,ENSG00000224597,ENSG00000274985
chr10	29446326	29446511	10:29446326-29446511	-
chr10	29469394	29469815	10:29469394-29469815	-
chr10	29470405	29470595	10:29470405-29470595	-
chr10	29470977	29471238	10:29470977-29471238	-
chr10	29472704	29473064	10:29472704-29473064	-
chr10	29473709	29473899	10:29473709-29473899	-
chr10	29503825	29504063	10:29503825-29504063	-
chr10	29504472	29504705	10:29504472-29504705	-
chr10	29518884	29519183	10:29518884-29519183	-
chr10	29520258	29520512	10:29520258-29520512	ENSG00000197321
chr10	29522207	29522573	10:29522207-29522573	-
chr10	29522625	29522815	10:29522625-29522815	-
chr10	29522977	29523222	10:29522977-29523222	-
chr10	29525707	29525897	10:29525707-29525897	-
chr10	29532833	29533263	10:29532833-29533263	-
chr10	29544366	29544773	10:29544366-29544773	ENSG00000207612
chr10	29545247	29545464	10:29545247-29545464	ENSG00000207612
chr10	29547737	29548129	10:29547737-29548129	ENSG00000207612
chr10	29550936	29551149	10:29550936-29551149	ENSG00000207612
chr10	29551948	29552133	10:29551948-29552133	ENSG00000207612
chr10	29552979	29553174	10:29552979-29553174	ENSG00000207612
chr10	29554579	29555374	10:29554579-29555374	ENSG00000207612
chr10	29555669	29555859	10:29555669-29555859	-
chr10	29556490	29556675	10:29556490-29556675	-
chr10	29559969	29560245	10:29559969-29560245	-
chr10	29562258	29562448	10:29562258-29562448	-
chr10	29567148	29567338	10:29567148-29567338	-
chr10	29576186	29576371	10:29576186-29576371	ENSG00000212411
chr10	29577249	29577439	10:29577249-29577439	ENSG00000212411
chr10	29579605	29580160	10:29579605-29580160	ENSG00000212411
chr10	29580667	29580857	10:29580667-29580857	ENSG00000212411
chr10	29580953	29581147	10:29580953-29581147	ENSG00000212411
chr10	29581998	29582188	10:29581998-29582188	ENSG00000212411
chr10	29584755	29585036	10:29584755-29585036	ENSG00000212411
chr10	29585346	29585591	10:29585346-29585591	-
chr10	29587079	29587282	10:29587079-29587282	-
chr10	29587382	29587574	10:29587382-29587574	-
chr10	29587700	29588005	10:29587700-29588005	-
chr10	29588360	29590834	10:29588360-29590834	-
chr10	29591123	29591368	10:29591123-29591368	-
chr10	29591711	29591948	10:29591711-29591948	-
chr10	29594842	29595238	10:29594842-29595238	ENSG00000216035
chr10	29595585	29595900	10:29595585-29595900	ENSG00000216035
chr10	29596071	29596411	10:29596071-29596411	ENSG00000216035
chr10	29597861	29598074	10:29597861-29598074	ENSG00000216035
chr10	29598439	29598636	10:29598439-29598636	ENSG00000216035
chr10	29598916	29599190	10:29598916-29599190	ENSG00000216035
chr10	29601861	29602097	10:29601861-29602097	ENSG00000216035
chr10	29603076	29603766	10:29603076-29603766	ENSG00000216035
chr10	29603904	29604170	10:29603904-29604170	ENSG00000216035
chr10	29604406	29605187	10:29604406-29605187	ENSG00000216035
chr10	29605247	29605432	10:29605247-29605432	ENSG00000216035
chr10	29606151	29606342	10:29606151-29606342	ENSG00000216035
chr10	29607550	29607903	10:29607550-29607903	ENSG00000216035
chr10	29608047	29608785	10:29608047-29608785	ENSG00000216035
chr10	29608883	29609682	10:29608883-29609682	ENSG00000216035
chr10	29609751	29610414	10:29609751-29610414	-
chr10	29612202	29612387	10:29612202-29612387	-
chr10	29612619	29612871	10:29612619-29612871	-
chr10	29613197	29613616	10:29613197-29613616	-
chr10	29616493	29616901	10:29616493-29616901	-
chr10	29618354	29618645	10:29618354-29618645	-
chr10	29621393	29621750	10:29621393-29621750	-
chr10	29622682	29622867	10:29622682-29622867	-
chr10	29623021	29623569	10:29623021-29623569	-
chr10	29623727	29624636	10:29623727-29624636	-
chr10	29624882	29625080	10:29624882-29625080	-
chr10	29627301	29627721	10:29627301-29627721	ENSG00000197321
chr10	29627962	29628272	10:29627962-29628272	ENSG00000197321
chr10	29629152	29629393	10:29629152-29629393	ENSG00000197321
chr10	29629608	29629827	10:29629608-29629827	ENSG00000197321
chr10	29629866	29631473	10:29629866-29631473	ENSG00000197321
chr10	29631782	29632038	10:29631782-29632038	-
chr10	29632082	29632267	10:29632082-29632267	-
chr10	29633352	29633795	10:29633352-29633795	ENSG00000197321
chr10	29634241	29634431	10:29634241-29634431	-
chr10	29634825	29635121	10:29634825-29635121	-
chr10	29635167	29635550	10:29635167-29635550	-
chr10	29635637	29635913	10:29635637-29635913	-
chr10	29636141	29637219	10:29636141-29637219	-
chr10	29637831	29638029	10:29637831-29638029	-
chr10	29638870	29639346	10:29638870-29639346	-
chr10	29640339	29640524	10:29640339-29640524	-
chr10	29640691	29641022	10:29640691-29641022	-
chr10	29641430	29641780	10:29641430-29641780	-
chr10	29641930	29642124	10:29641930-29642124	-
chr10	29642816	29643840	10:29642816-29643840	-
chr10	29644180	29644423	10:29644180-29644423	-
chr10	29646184	29646388	10:29646184-29646388	-
chr10	29646613	29646822	10:29646613-29646822	-
chr10	29646885	29647098	10:29646885-29647098	-
chr10	29647928	29648177	10:29647928-29648177	-
chr10	29648752	29649076	10:29648752-29649076	-
chr10	29650777	29650972	10:29650777-29650972	-
chr10	29651165	29651672	10:29651165-29651672	-
chr10	29653137	29653482	10:29653137-29653482	-
chr10	29655070	29655303	10:29655070-29655303	-
chr10	29655417	29655641	10:29655417-29655641	-
chr10	29655696	29655920	10:29655696-29655920	-
chr10	29656729	29656919	10:29656729-29656919	-
chr10	29657331	29657717	10:29657331-29657717	-
chr10	29657775	29658005	10:29657775-29658005	-
chr10	29658111	29660997	10:29658111-29660997	-
chr10	29661223	29662301	10:29661223-29662301	-
chr10	29662677	29662948	10:29662677-29662948	-
chr10	29664116	29664495	10:29664116-29664495	-
chr10	29664747	29665075	10:29664747-29665075	-
chr10	29666118	29667642	10:29666118-29667642	-
chr10	29667787	29668461	10:29667787-29668461	-
chr10	29668988	29669966	10:29668988-29669966	-
chr10	29670284	29670474	10:29670284-29670474	-
chr10	29671720	29671910	10:29671720-29671910	-
chr10	29672031	29672231	10:29672031-29672231	-
chr10	29672481	29672719	10:29672481-29672719	-
chr10	29672753	29672977	10:29672753-29672977	-
chr10	29673583	29674031	10:29673583-29674031	-
chr10	29674564	29675233	10:29674564-29675233	-
chr10	29675471	29675731	10:29675471-29675731	-
chr10	29676316	29676565	10:29676316-29676565	-
chr10	29676600	29676970	10:29676600-29676970	-
chr10	29677202	29677392	10:29677202-29677392	-
chr10	29677965	29678155	10:29677965-29678155	-
chr10	29678351	29678890	10:29678351-29678890	-
chr10	29679102	29685170	10:29679102-29685170	ENSG00000197321
chr10	29685261	29690170	10:29685261-29690170	ENSG00000197321
chr10	29691616	29692513	10:29691616-29692513	ENSG00000225976
chr10	29693434	29693762	10:29693434-29693762	ENSG00000225976
chr10	29694238	29694429	10:29694238-29694429	ENSG00000225976
chr10	29698777	29698989	10:29698777-29698989	ENSG00000225976
chr10	29699609	29699941	10:29699609-29699941	ENSG00000225976
chr10	29700732	29701447	10:29700732-29701447	ENSG00000225976
chr10	29702199	29704211	10:29702199-29704211	ENSG00000225976
chr10	29704744	29705061	10:29704744-29705061	ENSG00000225976
chr10	29708583	29709033	10:29708583-29709033	ENSG00000222092
chr10	29709295	29709480	10:29709295-29709480	ENSG00000222092
chr10	29709630	29710108	10:29709630-29710108	ENSG00000222092
chr10	29712357	29712830	10:29712357-29712830	ENSG00000222092
chr10	29713923	29714201	10:29713923-29714201	ENSG00000222092
chr10	29714568	29714945	10:29714568-29714945	ENSG00000222092
chr10	29714962	29716002	10:29714962-29716002	ENSG00000222092
chr10	29718325	29718878	10:29718325-29718878	ENSG00000222092
chr10	29721424	29721609	10:29721424-29721609	-
chr10	29721714	29721958	10:29721714-29721958	-
chr10	29722659	29724802	10:29722659-29724802	-
chr10	29724949	29726637	10:29724949-29726637	-
chr10	29726680	29726875	10:29726680-29726875	-
chr10	29726992	29728021	10:29726992-29728021	-
chr10	29728133	29728438	10:29728133-29728438	-
chr10	29728616	29729099	10:29728616-29729099	-
chr10	29729139	29729329	10:29729139-29729329	-
chr10	29729954	29730139	10:29729954-29730139	-
chr10	29730278	29730745	10:29730278-29730745	-
chr10	29730823	29731027	10:29730823-29731027	-
chr10	29731240	29732150	10:29731240-29732150	-
chr10	29732429	29737469	10:29732429-29737469	ENSG00000197321
chr10	29737683	29737873	10:29737683-29737873	-
chr10	29751223	29752567	10:29751223-29752567	-
chr10	29753931	29754127	10:29753931-29754127	-
chr10	29771387	29771579	10:29771387-29771579	-
chr10	29772033	29773959	10:29772033-29773959	-
chr10	29803185	29804829	10:29803185-29804829	-
chr10	29817090	29817280	10:29817090-29817280	-
chr10	29825930	29826115	10:29825930-29826115	-
chr10	29827629	29827819	10:29827629-29827819	-
chr10	29854306	29854491	10:29854306-29854491	-
chr10	29863057	29863243	10:29863057-29863243	-
chr10	29885801	29885996	10:29885801-29885996	ENSG00000237936
chr10	29890197	29890382	10:29890197-29890382	ENSG00000237936
chr10	29915547	29915732	10:29915547-29915732	-
chr10	30026295	30029065	10:30026295-30029065	ENSG00000165757
chr10	30049701	30049891	10:30049701-30049891	ENSG00000165757
chr10	30107220	30107410	10:30107220-30107410	ENSG00000165757
chr10	30111824	30112009	10:30111824-30112009	ENSG00000165757
chr10	30119012	30119202	10:30119012-30119202	ENSG00000165757
chr10	30134679	30134864	10:30134679-30134864	ENSG00000165757
chr10	30220094	30220338	10:30220094-30220338	-
chr10	30230109	30230294	10:30230109-30230294	-
chr10	30247465	30247806	10:30247465-30247806	ENSG00000230125
chr10	30247849	30248286	10:30247849-30248286	ENSG00000200887,ENSG00000230125
chr10	30282493	30282691	10:30282493-30282691	ENSG00000200887,ENSG00000230125
chr10	30283478	30286129	10:30283478-30286129	ENSG00000200887,ENSG00000230125,ENSG00000259994,ENSG00000285824
chr10	30286518	30286704	10:30286518-30286704	ENSG00000200887,ENSG00000230125,ENSG00000259994,ENSG00000285824
chr10	30311675	30311865	10:30311675-30311865	ENSG00000200887,ENSG00000230125,ENSG00000259994,ENSG00000285824
chr10	30327988	30328178	10:30327988-30328178	ENSG00000200887,ENSG00000230125,ENSG00000259994,ENSG00000285824
chr10	30340940	30341178	10:30340940-30341178	ENSG00000107951,ENSG00000250833
chr10	30348695	30349735	10:30348695-30349735	ENSG00000107951,ENSG00000250833,ENSG00000241621,ENSG00000239625,ENSG00000284277
chr10	30383666	30383851	10:30383666-30383851	ENSG00000241621,ENSG00000239625,ENSG00000284277,ENSG00000214434,ENSG00000235679
chr10	30387436	30387626	10:30387436-30387626	ENSG00000241621,ENSG00000239625,ENSG00000284277,ENSG00000214434,ENSG00000235679
chr10	30392472	30392709	10:30392472-30392709	ENSG00000241621,ENSG00000239625,ENSG00000284277,ENSG00000214434,ENSG00000235679
chr10	30396021	30397292	10:30396021-30397292	ENSG00000241621,ENSG00000239625,ENSG00000284277,ENSG00000224473
chr10	30397336	30397526	10:30397336-30397526	ENSG00000224473
chr10	30403360	30403545	10:30403360-30403545	ENSG00000224473
chr10	30411189	30411469	10:30411189-30411469	ENSG00000224473
chr10	30412515	30412753	10:30412515-30412753	-
chr10	30412979	30413409	10:30412979-30413409	ENSG00000224473
chr10	30413990	30414559	10:30413990-30414559	ENSG00000224473
chr10	30417273	30418200	10:30417273-30418200	-
chr10	30418301	30419472	10:30418301-30419472	-
chr10	30420031	30420221	10:30420031-30420221	-
chr10	30420586	30421336	10:30420586-30421336	-
chr10	30422122	30422654	10:30422122-30422654	-
chr10	30422918	30423931	10:30422918-30423931	-
chr10	30426301	30426654	10:30426301-30426654	ENSG00000107968
chr10	30426678	30426897	10:30426678-30426897	ENSG00000107968
chr10	30427180	30428529	10:30427180-30428529	ENSG00000107968
chr10	30429607	30429888	10:30429607-30429888	ENSG00000107968
chr10	30430324	30431208	10:30430324-30431208	ENSG00000107968
chr10	30431258	30432014	10:30431258-30432014	ENSG00000107968
chr10	30432069	30432259	10:30432069-30432259	ENSG00000107968
chr10	30432319	30432509	10:30432319-30432509	ENSG00000107968
chr10	30432537	30438904	10:30432537-30438904	ENSG00000107968
chr10	30439666	30439892	10:30439666-30439892	ENSG00000107968
chr10	30440154	30440395	10:30440154-30440395	ENSG00000107968
chr10	30440848	30441170	10:30440848-30441170	ENSG00000107968
chr10	30441849	30442039	10:30441849-30442039	ENSG00000107968
chr10	30442294	30442568	10:30442294-30442568	ENSG00000107968
chr10	30444814	30444999	10:30444814-30444999	ENSG00000107968
chr10	30445525	30446385	10:30445525-30446385	-
chr10	30448798	30448988	10:30448798-30448988	-
chr10	30451351	30451536	10:30451351-30451536	-
chr10	30452666	30453010	10:30452666-30453010	-
chr10	30453193	30453611	10:30453193-30453611	-
chr10	30453811	30455342	10:30453811-30455342	-
chr10	30455431	30459963	10:30455431-30459963	-
chr10	30460077	30461158	10:30460077-30461158	-
chr10	30461268	30461536	10:30461268-30461536	-
chr10	30462339	30462598	10:30462339-30462598	-
chr10	30462623	30463063	10:30462623-30463063	-
chr10	30463190	30463606	10:30463190-30463606	-
chr10	30463827	30464031	10:30463827-30464031	-
chr10	30467602	30468275	10:30467602-30468275	-
chr10	30488457	30489059	10:30488457-30489059	-
chr10	30491555	30491767	10:30491555-30491767	-
chr10	30493069	30494902	10:30493069-30494902	-
chr10	30497797	30497986	10:30497797-30497986	-
chr10	30516878	30517068	10:30516878-30517068	ENSG00000213778
chr10	30528708	30530787	10:30528708-30530787	ENSG00000241621,ENSG00000239625,ENSG00000284277,ENSG00000213778,ENSG00000287420,ENSG00000151033
chr10	30531048	30531557	10:30531048-30531557	ENSG00000287420
chr10	30531712	30533280	10:30531712-30533280	ENSG00000287420
chr10	30534068	30534323	10:30534068-30534323	ENSG00000287420
chr10	30534857	30535062	10:30534857-30535062	ENSG00000287420
chr10	30541892	30543339	10:30541892-30543339	ENSG00000228800,ENSG00000151033
chr10	30546395	30546619	10:30546395-30546619	ENSG00000228800,ENSG00000239744
chr10	30548866	30549360	10:30548866-30549360	ENSG00000228800,ENSG00000239744
chr10	30553231	30553416	10:30553231-30553416	ENSG00000228800,ENSG00000239744
chr10	30553936	30554774	10:30553936-30554774	ENSG00000228800,ENSG00000239744
chr10	30554856	30555046	10:30554856-30555046	ENSG00000228800,ENSG00000239744
chr10	30555145	30558383	10:30555145-30558383	ENSG00000228800,ENSG00000239744
chr10	30573177	30573367	10:30573177-30573367	ENSG00000230298
chr10	30573754	30575321	10:30573754-30575321	ENSG00000239625,ENSG00000284277,ENSG00000239744,ENSG00000230298,ENSG00000151033
chr10	30583281	30584407	10:30583281-30584407	ENSG00000230298,ENSG00000285630,ENSG00000151033
chr10	30587548	30588062	10:30587548-30588062	ENSG00000285630,ENSG00000151033
chr10	30589558	30589743	10:30589558-30589743	ENSG00000285630
chr10	30651269	30651454	10:30651269-30651454	ENSG00000151033,ENSG00000234814
chr10	30701441	30701873	10:30701441-30701873	ENSG00000234814
chr10	30712646	30712836	10:30712646-30712836	ENSG00000230720
chr10	30728288	30728478	10:30728288-30728478	ENSG00000230720
chr10	30730932	30731122	10:30730932-30731122	ENSG00000230720
chr10	30731632	30731822	10:30731632-30731822	ENSG00000230720
chr10	30741160	30741350	10:30741160-30741350	-
chr10	30784076	30784314	10:30784076-30784314	-
chr10	30792611	30792800	10:30792611-30792800	-
chr10	30817833	30818234	10:30817833-30818234	ENSG00000272914
chr10	30818953	30819143	10:30818953-30819143	-
chr10	30834418	30834608	10:30834418-30834608	ENSG00000272914
chr10	30835802	30835992	10:30835802-30835992	ENSG00000272914
chr10	30845565	30845750	10:30845565-30845750	-
chr10	30852884	30853074	10:30852884-30853074	-
chr10	30853181	30853463	10:30853181-30853463	-
chr10	30854786	30855268	10:30854786-30855268	-
chr10	30857742	30858285	10:30857742-30858285	-
chr10	30859246	30859480	10:30859246-30859480	-
chr10	30860819	30861358	10:30860819-30861358	-
chr10	30862602	30862914	10:30862602-30862914	-
chr10	30863500	30863742	10:30863500-30863742	-
chr10	30865555	30866130	10:30865555-30866130	-
chr10	30877468	30877653	10:30877468-30877653	-
chr10	30884936	30885143	10:30884936-30885143	-
chr10	30897249	30897434	10:30897249-30897434	-
chr10	30897557	30897803	10:30897557-30897803	-
chr10	30898808	30898993	10:30898808-30898993	-
chr10	30899296	30899484	10:30899296-30899484	-
chr10	30906157	30906414	10:30906157-30906414	ENSG00000237135
chr10	30915010	30915466	10:30915010-30915466	ENSG00000183621,ENSG00000237135
chr10	30933493	30933686	10:30933493-30933686	ENSG00000237135
chr10	30935156	30935632	10:30935156-30935632	ENSG00000237135
chr10	30942809	30943041	10:30942809-30943041	ENSG00000237135
chr10	30943840	30944198	10:30943840-30944198	ENSG00000237135
chr10	30963401	30963594	10:30963401-30963594	-
chr10	30963639	30964601	10:30963639-30964601	-
chr10	30964658	30964844	10:30964658-30964844	-
chr10	30966965	30967281	10:30966965-30967281	-
chr10	30970666	30970851	10:30970666-30970851	-
chr10	30974898	30975102	10:30974898-30975102	ENSG00000183621
chr10	30982698	30984623	10:30982698-30984623	ENSG00000183621
chr10	30984764	30986563	10:30984764-30986563	ENSG00000183621
chr10	30990885	30993828	10:30990885-30993828	ENSG00000183621
chr10	30993893	30998419	10:30993893-30998419	ENSG00000183621
chr10	30998491	31002159	10:30998491-31002159	ENSG00000183621
chr10	31003245	31003545	10:31003245-31003545	ENSG00000183621
chr10	31004207	31004799	10:31004207-31004799	ENSG00000183621
chr10	31004858	31005215	10:31004858-31005215	-
chr10	31006114	31007278	10:31006114-31007278	-
chr10	31020667	31020933	10:31020667-31020933	-
chr10	31021309	31021496	10:31021309-31021496	-
chr10	31021796	31022504	10:31021796-31022504	-
chr10	31030740	31033125	10:31030740-31033125	ENSG00000183621,ENSG00000287564,ENSG00000272381,ENSG00000237036,ENSG00000148516
chr10	31033409	31033623	10:31033409-31033623	ENSG00000183621,ENSG00000287564
chr10	31038500	31039825	10:31038500-31039825	ENSG00000183621,ENSG00000287564
chr10	31066911	31067111	10:31066911-31067111	-
chr10	31102863	31103053	10:31102863-31103053	-
chr10	31133440	31134463	10:31133440-31134463	ENSG00000272381
chr10	31134634	31134824	10:31134634-31134824	ENSG00000272381
chr10	31153762	31153952	10:31153762-31153952	ENSG00000272381
chr10	31200755	31200940	10:31200755-31200940	ENSG00000272381
chr10	31251887	31252072	10:31251887-31252072	ENSG00000252479
chr10	31297736	31298098	10:31297736-31298098	-
chr10	31317877	31321088	10:31317877-31321088	ENSG00000237036,ENSG00000148516,ENSG00000230397,ENSG00000285781
chr10	31338317	31338510	10:31338317-31338510	ENSG00000148516,ENSG00000230397,ENSG00000285781
chr10	31346963	31347241	10:31346963-31347241	ENSG00000230397,ENSG00000285781
chr10	31377572	31377757	10:31377572-31377757	ENSG00000148516,ENSG00000230397,ENSG00000285781
chr10	31395795	31395996	10:31395795-31395996	ENSG00000230397,ENSG00000285781
chr10	31451759	31451944	10:31451759-31451944	ENSG00000230397,ENSG00000285781
chr10	31458950	31459203	10:31458950-31459203	-
chr10	31521160	31521345	10:31521160-31521345	-
chr10	31524144	31524334	10:31524144-31524334	-
chr10	31525955	31526145	10:31525955-31526145	-
chr10	31530997	31531187	10:31530997-31531187	-
chr10	31532958	31533148	10:31532958-31533148	-
chr10	31537810	31538000	10:31537810-31538000	-
chr10	31579836	31580026	10:31579836-31580026	-
chr10	31580680	31580923	10:31580680-31580923	ENSG00000231855,ENSG00000286694
chr10	31580994	31581281	10:31580994-31581281	ENSG00000231855,ENSG00000286694
chr10	31581602	31583913	10:31581602-31583913	ENSG00000231855,ENSG00000286694,ENSG00000223834
chr10	31584108	31584358	10:31584108-31584358	ENSG00000231855,ENSG00000286694
chr10	31586134	31586324	10:31586134-31586324	ENSG00000231855,ENSG00000286694
chr10	31586686	31587389	10:31586686-31587389	ENSG00000231855,ENSG00000286694
chr10	31591160	31591345	10:31591160-31591345	ENSG00000231855,ENSG00000286694,ENSG00000223834
chr10	31592627	31592817	10:31592627-31592817	ENSG00000231855,ENSG00000286694,ENSG00000223834
chr10	31599592	31599798	10:31599592-31599798	ENSG00000231855,ENSG00000286694,ENSG00000223834
chr10	31599952	31600314	10:31599952-31600314	ENSG00000231855,ENSG00000286694,ENSG00000223834
chr10	31603160	31603719	10:31603160-31603719	ENSG00000231855,ENSG00000286694,ENSG00000223834
chr10	31603781	31604005	10:31603781-31604005	ENSG00000231855,ENSG00000286694,ENSG00000223834
chr10	31699431	31699623	10:31699431-31699623	ENSG00000237797,ENSG00000231855,ENSG00000286694
chr10	31701718	31702055	10:31701718-31702055	ENSG00000237797
chr10	31705998	31706539	10:31705998-31706539	ENSG00000237797
chr10	31706789	31708647	10:31706789-31708647	ENSG00000237797,ENSG00000231855,ENSG00000286694
chr10	31737673	31737858	10:31737673-31737858	-
chr10	31759620	31760169	10:31759620-31760169	ENSG00000222412,ENSG00000231855,ENSG00000286694
chr10	31760328	31760822	10:31760328-31760822	ENSG00000222412,ENSG00000231855,ENSG00000286694
chr10	31786222	31786412	10:31786222-31786412	-
chr10	31806670	31806931	10:31806670-31806931	ENSG00000165322
chr10	31818120	31818363	10:31818120-31818363	-
chr10	31821115	31821300	10:31821115-31821300	ENSG00000165322
chr10	31900107	31900365	10:31900107-31900365	ENSG00000231148,ENSG00000165322
chr10	31928052	31930125	10:31928052-31930125	ENSG00000231148,ENSG00000165322
chr10	31930332	31930522	10:31930332-31930522	ENSG00000231148,ENSG00000165322
chr10	31933129	31933319	10:31933129-31933319	ENSG00000231148,ENSG00000165322
chr10	31949168	31949785	10:31949168-31949785	ENSG00000231148
chr10	31958980	31960768	10:31958980-31960768	ENSG00000239731
chr10	31961252	31962125	10:31961252-31962125	ENSG00000239731,ENSG00000231148
chr10	31963264	31963449	10:31963264-31963449	ENSG00000239731
chr10	31966972	31967162	10:31966972-31967162	ENSG00000239731
chr10	31967168	31967651	10:31967168-31967651	ENSG00000239731
chr10	31969902	31970090	10:31969902-31970090	ENSG00000239731,ENSG00000230240
chr10	31972430	31972811	10:31972430-31972811	ENSG00000239731,ENSG00000230240
chr10	31972970	31973160	10:31972970-31973160	ENSG00000239731,ENSG00000230240
chr10	31976492	31976677	10:31976492-31976677	ENSG00000239731,ENSG00000230240
chr10	31976891	31978691	10:31976891-31978691	ENSG00000233190,ENSG00000239731,ENSG00000230240
chr10	32002452	32002660	10:32002452-32002660	ENSG00000239731
chr10	32005846	32006123	10:32005846-32006123	ENSG00000239731
chr10	32010893	32011184	10:32010893-32011184	ENSG00000239731
chr10	32019503	32019688	10:32019503-32019688	ENSG00000170759
chr10	32023667	32023852	10:32023667-32023852	ENSG00000170759
chr10	32029763	32030628	10:32029763-32030628	ENSG00000170759
chr10	32030922	32031831	10:32030922-32031831	ENSG00000170759
chr10	32032055	32032839	10:32032055-32032839	-
chr10	32033151	32033439	10:32033151-32033439	ENSG00000170759
chr10	32035695	32036999	10:32035695-32036999	-
chr10	32037021	32037247	10:32037021-32037247	ENSG00000217094
chr10	32037326	32037663	10:32037326-32037663	-
chr10	32041046	32041660	10:32041046-32041660	-
chr10	32045832	32046245	10:32045832-32046245	-
chr10	32047727	32047912	10:32047727-32047912	-
chr10	32052310	32052495	10:32052310-32052495	ENSG00000206660,ENSG00000170759
chr10	32053773	32054663	10:32053773-32054663	ENSG00000217094,ENSG00000234335,ENSG00000206660,ENSG00000170759
chr10	32054782	32057196	10:32054782-32057196	ENSG00000233190,ENSG00000217094,ENSG00000235113,ENSG00000234335,ENSG00000206660,ENSG00000170759
chr10	32115868	32116053	10:32115868-32116053	ENSG00000234811,ENSG00000235113,ENSG00000234335
chr10	32118848	32119033	10:32118848-32119033	ENSG00000217094,ENSG00000234811,ENSG00000235113,ENSG00000234335
chr10	32171237	32171431	10:32171237-32171431	ENSG00000233190,ENSG00000217094,ENSG00000252482,ENSG00000234335
chr10	32273272	32273576	10:32273272-32273576	ENSG00000226842,ENSG00000120616,ENSG00000227253,ENSG00000233190
chr10	32277328	32277574	10:32277328-32277574	ENSG00000226842,ENSG00000120616,ENSG00000227253,ENSG00000233190
chr10	32286477	32286715	10:32286477-32286715	ENSG00000226842,ENSG00000227253,ENSG00000233190
chr10	32289949	32290137	10:32289949-32290137	ENSG00000226842,ENSG00000227253,ENSG00000233190
chr10	32294785	32294975	10:32294785-32294975	ENSG00000226842
chr10	32307589	32307802	10:32307589-32307802	ENSG00000233190
chr10	32318027	32319109	10:32318027-32319109	ENSG00000233190
chr10	32319181	32319392	10:32319181-32319392	ENSG00000233190
chr10	32321948	32322159	10:32321948-32322159	-
chr10	32327360	32327558	10:32327360-32327558	-
chr10	32327867	32328181	10:32327867-32328181	ENSG00000233190
chr10	32329788	32329978	10:32329788-32329978	ENSG00000233190
chr10	32330078	32330485	10:32330078-32330485	-
chr10	32332220	32332428	10:32332220-32332428	-
chr10	32334127	32334312	10:32334127-32334312	-
chr10	32338550	32338740	10:32338550-32338740	-
chr10	32341328	32341513	10:32341328-32341513	ENSG00000229327,ENSG00000233825,ENSG00000120616
chr10	32343955	32344140	10:32343955-32344140	ENSG00000229327,ENSG00000233825,ENSG00000120616
chr10	32345846	32347900	10:32345846-32347900	ENSG00000286409,ENSG00000200484,ENSG00000229327,ENSG00000233825,ENSG00000120616,ENSG00000227253,ENSG00000233190,ENSG00000217094
chr10	32347943	32348139	10:32347943-32348139	ENSG00000229327,ENSG00000233825,ENSG00000120616
chr10	32367658	32367847	10:32367658-32367847	ENSG00000217094
chr10	32377438	32378136	10:32377438-32378136	ENSG00000286409,ENSG00000200484,ENSG00000120616
chr10	32378140	32379215	10:32378140-32379215	ENSG00000286409,ENSG00000200484,ENSG00000120616
chr10	32402229	32402414	10:32402229-32402414	ENSG00000200484
chr10	32435946	32436131	10:32435946-32436131	ENSG00000286409,ENSG00000200484
chr10	32445548	32446827	10:32445548-32446827	ENSG00000216937,ENSG00000286409,ENSG00000200484
chr10	32507931	32508116	10:32507931-32508116	ENSG00000231245,ENSG00000216937
chr10	32509630	32509828	10:32509630-32509828	ENSG00000231245,ENSG00000216937
chr10	32576065	32576250	10:32576065-32576250	ENSG00000216937
chr10	32632086	32632280	10:32632086-32632280	-
chr10	32688780	32688965	10:32688780-32688965	ENSG00000216937
chr10	32808464	32808654	10:32808464-32808654	ENSG00000235962,ENSG00000229878,ENSG00000265319,ENSG00000234163
chr10	32899361	32899648	10:32899361-32899648	ENSG00000265319,ENSG00000234163
chr10	32911241	32911426	10:32911241-32911426	ENSG00000234163,ENSG00000150093
chr10	32938665	32938966	10:32938665-32938966	ENSG00000229656,ENSG00000228816,ENSG00000150093
chr10	32942868	32943058	10:32942868-32943058	ENSG00000229656,ENSG00000228816,ENSG00000150093
chr10	32954155	32954466	10:32954155-32954466	ENSG00000229656,ENSG00000228816,ENSG00000150093
chr10	32955195	32955380	10:32955195-32955380	ENSG00000229656,ENSG00000150093
chr10	32958176	32958724	10:32958176-32958724	ENSG00000229656,ENSG00000150093
chr10	32980610	32980988	10:32980610-32980988	ENSG00000229656,ENSG00000150093
chr10	33076759	33076999	10:33076759-33076999	ENSG00000235962,ENSG00000229878,ENSG00000265319,ENSG00000234163
chr10	33120995	33121214	10:33120995-33121214	ENSG00000233387,ENSG00000235962,ENSG00000229878,ENSG00000265319,ENSG00000234163
chr10	33148436	33148621	10:33148436-33148621	ENSG00000238258,ENSG00000235962,ENSG00000229878,ENSG00000265319,ENSG00000234163
chr10	33240872	33241078	10:33240872-33241078	ENSG00000273012,ENSG00000244356,ENSG00000238258,ENSG00000099250
chr10	33260464	33260691	10:33260464-33260691	ENSG00000244356,ENSG00000238258,ENSG00000099250
chr10	33265283	33265473	10:33265283-33265473	ENSG00000244356,ENSG00000238258,ENSG00000099250
chr10	33389340	33389630	10:33389340-33389630	ENSG00000287278,ENSG00000273012
chr10	33418543	33418733	10:33418543-33418733	ENSG00000273012
chr10	33436221	33436458	10:33436221-33436458	ENSG00000273012
chr10	33590247	33590549	10:33590247-33590549	ENSG00000203565,ENSG00000226412,ENSG00000273012
chr10	33604693	33604878	10:33604693-33604878	ENSG00000203565,ENSG00000226412,ENSG00000273012
chr10	33638483	33638673	10:33638483-33638673	ENSG00000203565,ENSG00000273012
chr10	33668270	33668460	10:33668270-33668460	ENSG00000203565,ENSG00000273012
chr10	33706164	33706365	10:33706164-33706365	ENSG00000261683,ENSG00000203565,ENSG00000273012
chr10	33719565	33719790	10:33719565-33719790	ENSG00000261683,ENSG00000203565,ENSG00000273012
chr10	33782996	33783292	10:33782996-33783292	ENSG00000261683
chr10	33791366	33791551	10:33791366-33791551	ENSG00000226407,ENSG00000261683
chr10	33799480	33799665	10:33799480-33799665	ENSG00000226407,ENSG00000261683,ENSG00000273012
chr10	33808142	33808353	10:33808142-33808353	ENSG00000226407,ENSG00000261683,ENSG00000273012
chr10	33830767	33830980	10:33830767-33830980	ENSG00000226407,ENSG00000261683
chr10	33846977	33847260	10:33846977-33847260	ENSG00000226407
chr10	33908979	33909169	10:33908979-33909169	ENSG00000223470,ENSG00000226407
chr10	33955056	33955242	10:33955056-33955242	ENSG00000226407
chr10	34058612	34058797	10:34058612-34058797	-
chr10	34076610	34076811	10:34076610-34076811	-
chr10	34107050	34107240	10:34107050-34107240	ENSG00000199200,ENSG00000273012
chr10	34128696	34128881	10:34128696-34128881	ENSG00000199200
chr10	34150879	34151066	10:34150879-34151066	ENSG00000199200
chr10	34219927	34220112	10:34219927-34220112	ENSG00000199200
chr10	34308691	34308881	10:34308691-34308881	ENSG00000234167,ENSG00000199200
chr10	34387000	34387185	10:34387000-34387185	ENSG00000234167,ENSG00000148498
chr10	34396014	34396279	10:34396014-34396279	ENSG00000234167
chr10	34396426	34397862	10:34396426-34397862	ENSG00000234167,ENSG00000199200,ENSG00000148498,ENSG00000238258
chr10	34407651	34407846	10:34407651-34407846	ENSG00000234167
chr10	34417773	34417963	10:34417773-34417963	ENSG00000234167,ENSG00000148498
chr10	34430669	34430854	10:34430669-34430854	ENSG00000234167,ENSG00000148498
chr10	34431075	34431260	10:34431075-34431260	ENSG00000234167,ENSG00000148498
chr10	34445673	34445957	10:34445673-34445957	ENSG00000234167
chr10	34451370	34451555	10:34451370-34451555	ENSG00000234167
chr10	34547778	34547986	10:34547778-34547986	ENSG00000234167
chr10	34560515	34560705	10:34560515-34560705	ENSG00000234167
chr10	34576773	34577049	10:34576773-34577049	ENSG00000234167,ENSG00000273012
chr10	34638540	34638725	10:34638540-34638725	ENSG00000215184,ENSG00000229235,ENSG00000273012,ENSG00000099250
chr10	34644351	34644601	10:34644351-34644601	ENSG00000215184,ENSG00000229235
chr10	34725242	34725432	10:34725242-34725432	ENSG00000283000,ENSG00000222909,ENSG00000226386,ENSG00000215184,ENSG00000229235,ENSG00000148498
chr10	34728431	34728648	10:34728431-34728648	ENSG00000283000,ENSG00000222909,ENSG00000226386,ENSG00000215184,ENSG00000229235,ENSG00000148498
chr10	34729649	34729834	10:34729649-34729834	ENSG00000226386,ENSG00000215184,ENSG00000229235
chr10	34769410	34769600	10:34769410-34769600	ENSG00000226386,ENSG00000215184,ENSG00000229235
chr10	34809584	34809798	10:34809584-34809798	ENSG00000226386,ENSG00000215184,ENSG00000229235,ENSG00000148498
chr10	34809881	34810072	10:34809881-34810072	ENSG00000226386,ENSG00000215184,ENSG00000229235,ENSG00000148498
chr10	34836185	34836375	10:34836185-34836375	ENSG00000283000,ENSG00000222909,ENSG00000223047,ENSG00000226386,ENSG00000215184,ENSG00000229235,ENSG00000148498
chr10	34845042	34845256	10:34845042-34845256	ENSG00000283000,ENSG00000213724,ENSG00000222909,ENSG00000223047,ENSG00000226386,ENSG00000215184,ENSG00000229235,ENSG00000148498
chr10	34879971	34880161	10:34879971-34880161	ENSG00000222909,ENSG00000223047,ENSG00000232525
chr10	34885616	34885835	10:34885616-34885835	ENSG00000283000,ENSG00000222909,ENSG00000223047,ENSG00000232525,ENSG00000215184
chr10	34905327	34905733	10:34905327-34905733	ENSG00000283000,ENSG00000213724,ENSG00000222909,ENSG00000223047,ENSG00000232525,ENSG00000226386,ENSG00000215184,ENSG00000229235
chr10	34957813	34957998	10:34957813-34957998	ENSG00000283000,ENSG00000213724,ENSG00000222909,ENSG00000223047,ENSG00000215184,ENSG00000229235
chr10	34996966	34997156	10:34996966-34997156	ENSG00000283000,ENSG00000213724,ENSG00000222909,ENSG00000215184,ENSG00000229235
chr10	35012478	35012783	10:35012478-35012783	ENSG00000283000,ENSG00000213724
chr10	35036008	35036193	10:35036008-35036193	ENSG00000266228
chr10	35087210	35087402	10:35087210-35087402	ENSG00000266228,ENSG00000108094
chr10	35089771	35091132	10:35089771-35091132	ENSG00000269952,ENSG00000230534,ENSG00000266228,ENSG00000108094
chr10	35126003	35128489	10:35126003-35128489	ENSG00000269952,ENSG00000233343,ENSG00000253054,ENSG00000095794,ENSG00000230534
chr10	35135412	35136771	10:35135412-35136771	ENSG00000233343,ENSG00000253054,ENSG00000095794,ENSG00000230534
chr10	35136824	35137053	10:35136824-35137053	ENSG00000233343,ENSG00000253054,ENSG00000095794
chr10	35164658	35165599	10:35164658-35165599	ENSG00000233343,ENSG00000095794
chr10	35172173	35172545	10:35172173-35172545	ENSG00000233343,ENSG00000095794
chr10	35191271	35191670	10:35191271-35191670	ENSG00000269952,ENSG00000233343,ENSG00000095794
chr10	35195143	35196406	10:35195143-35196406	ENSG00000269952,ENSG00000233343,ENSG00000095794,ENSG00000230534
chr10	35199326	35199511	10:35199326-35199511	ENSG00000269952,ENSG00000095794,ENSG00000230534
chr10	35224234	35224512	10:35224234-35224512	ENSG00000269952
chr10	35224978	35225551	10:35224978-35225551	ENSG00000200097,ENSG00000253070,ENSG00000233200,ENSG00000269952
chr10	35225969	35226161	10:35225969-35226161	ENSG00000253070,ENSG00000233200,ENSG00000269952
chr10	35226343	35226533	10:35226343-35226533	ENSG00000253070,ENSG00000233200,ENSG00000269952
chr10	35229501	35229691	10:35229501-35229691	ENSG00000253070,ENSG00000233200,ENSG00000269952
chr10	35275243	35275433	10:35275243-35275433	ENSG00000200097
chr10	35276821	35277339	10:35276821-35277339	ENSG00000200097
chr10	35277388	35277641	10:35277388-35277641	ENSG00000200097
chr10	35313527	35313712	10:35313527-35313712	-
chr10	35317699	35317884	10:35317699-35317884	ENSG00000271335
chr10	35326072	35326262	10:35326072-35326262	ENSG00000271335
chr10	35335171	35335361	10:35335171-35335361	ENSG00000271335,ENSG00000108100
chr10	35335668	35337497	10:35335668-35337497	ENSG00000271335,ENSG00000108100
chr10	35341806	35341996	10:35341806-35341996	ENSG00000271335,ENSG00000108100
chr10	35347076	35347310	10:35347076-35347310	ENSG00000271335
chr10	35349541	35349734	10:35349541-35349734	-
chr10	35354013	35354233	10:35354013-35354233	-
chr10	35354939	35355124	10:35354939-35355124	-
chr10	35368149	35368339	10:35368149-35368339	-
chr10	35368561	35369843	10:35368561-35369843	-
chr10	35371023	35372736	10:35371023-35372736	-
chr10	35373247	35373454	10:35373247-35373454	-
chr10	35375037	35375482	10:35375037-35375482	-
chr10	35375604	35375994	10:35375604-35375994	-
chr10	35384675	35384903	10:35384675-35384903	-
chr10	35387409	35387599	10:35387409-35387599	-
chr10	35388000	35388491	10:35388000-35388491	-
chr10	35391619	35392043	10:35391619-35392043	-
chr10	35395844	35396036	10:35395844-35396036	-
chr10	35398813	35398998	10:35398813-35398998	-
chr10	35401126	35401312	10:35401126-35401312	-
chr10	35412919	35413174	10:35412919-35413174	-
chr10	35413219	35413409	10:35413219-35413409	-
chr10	35413669	35414429	10:35413669-35414429	-
chr10	35414572	35415394	10:35414572-35415394	-
chr10	35415504	35415843	10:35415504-35415843	-
chr10	35417815	35418005	10:35417815-35418005	-
chr10	35425786	35427601	10:35425786-35427601	ENSG00000108100
chr10	35427658	35429067	10:35427658-35429067	ENSG00000108100
chr10	35429215	35429685	10:35429215-35429685	ENSG00000108100
chr10	35429705	35430015	10:35429705-35430015	ENSG00000108100
chr10	35430461	35430727	10:35430461-35430727	ENSG00000108100
chr10	35431434	35431625	10:35431434-35431625	ENSG00000108100
chr10	35434495	35437050	10:35434495-35437050	ENSG00000287945,ENSG00000108100
chr10	35437072	35437715	10:35437072-35437715	ENSG00000287945,ENSG00000108100
chr10	35437783	35437968	10:35437783-35437968	ENSG00000287945,ENSG00000108100
chr10	35438573	35438758	10:35438573-35438758	ENSG00000287945,ENSG00000108100
chr10	35439299	35439663	10:35439299-35439663	ENSG00000287945,ENSG00000108100
chr10	35443390	35443647	10:35443390-35443647	ENSG00000287945
chr10	35443882	35444295	10:35443882-35444295	ENSG00000287945
chr10	35445019	35445209	10:35445019-35445209	ENSG00000287945
chr10	35447679	35447895	10:35447679-35447895	ENSG00000287945
chr10	35447917	35452764	10:35447917-35452764	-
chr10	35452874	35453141	10:35452874-35453141	-
chr10	35453892	35455658	10:35453892-35455658	-
chr10	35455829	35456019	10:35455829-35456019	-
chr10	35456233	35456418	10:35456233-35456418	-
chr10	35461517	35461707	10:35461517-35461707	-
chr10	35462481	35462702	10:35462481-35462702	-
chr10	35463058	35463404	10:35463058-35463404	-
chr10	35463554	35464561	10:35463554-35464561	-
chr10	35465697	35465887	10:35465697-35465887	-
chr10	35466004	35466243	10:35466004-35466243	-
chr10	35484582	35484779	10:35484582-35484779	-
chr10	35485633	35488813	10:35485633-35488813	-
chr10	35488977	35489167	10:35488977-35489167	-
chr10	35493806	35494071	10:35493806-35494071	-
chr10	35494193	35494429	10:35494193-35494429	-
chr10	35494706	35494891	10:35494706-35494891	-
chr10	35495210	35495484	10:35495210-35495484	-
chr10	35495658	35495981	10:35495658-35495981	-
chr10	35496060	35496330	10:35496060-35496330	-
chr10	35498028	35498283	10:35498028-35498283	-
chr10	35501575	35501799	10:35501575-35501799	-
chr10	35512401	35512666	10:35512401-35512666	-
chr10	35517609	35517995	10:35517609-35517995	-
chr10	35520922	35521107	10:35520922-35521107	ENSG00000108100
chr10	35521514	35521703	10:35521514-35521703	ENSG00000108100
chr10	35528040	35528225	10:35528040-35528225	ENSG00000108100
chr10	35550328	35550518	10:35550328-35550518	-
chr10	35556249	35556513	10:35556249-35556513	-
chr10	35559457	35559654	10:35559457-35559654	-
chr10	35560950	35561144	10:35560950-35561144	-
chr10	35561587	35562039	10:35561587-35562039	ENSG00000200097
chr10	35562668	35562869	10:35562668-35562869	-
chr10	35564088	35565279	10:35564088-35565279	ENSG00000200097
chr10	35568300	35568495	10:35568300-35568495	-
chr10	35569723	35569913	10:35569723-35569913	-
chr10	35574679	35574878	10:35574679-35574878	-
chr10	35586610	35586800	10:35586610-35586800	ENSG00000177291,ENSG00000273312
chr10	35591331	35591564	10:35591331-35591564	ENSG00000177291,ENSG00000273312
chr10	35612495	35612724	10:35612495-35612724	ENSG00000284265,ENSG00000287528,ENSG00000177283,ENSG00000177291,ENSG00000273312
chr10	35703678	35703867	10:35703678-35703867	ENSG00000280719,ENSG00000226646,ENSG00000284265,ENSG00000287528,ENSG00000177283
chr10	35706254	35706439	10:35706254-35706439	ENSG00000280719,ENSG00000226646,ENSG00000284265,ENSG00000287528,ENSG00000177283
chr10	35838796	35838981	10:35838796-35838981	ENSG00000280719
chr10	35849881	35850071	10:35849881-35850071	ENSG00000280719,ENSG00000284265,ENSG00000287528,ENSG00000177283
chr10	35873265	35873528	10:35873265-35873528	ENSG00000280719
chr10	35880171	35880401	10:35880171-35880401	ENSG00000227313,ENSG00000280719
chr10	35903275	35903465	10:35903275-35903465	ENSG00000227313,ENSG00000280719
chr10	35963971	35964156	10:35963971-35964156	ENSG00000280719
chr10	36095953	36096138	10:36095953-36096138	ENSG00000227475
chr10	36096466	36096651	10:36096466-36096651	ENSG00000227475
chr10	36137699	36137884	10:36137699-36137884	-
chr10	36164777	36165008	10:36164777-36165008	ENSG00000284265,ENSG00000287528,ENSG00000177283
chr10	36168724	36168931	10:36168724-36168931	-
chr10	36211040	36211308	10:36211040-36211308	-
chr10	36228277	36228462	10:36228277-36228462	-
chr10	36284343	36284528	10:36284343-36284528	-
chr10	36373683	36373951	10:36373683-36373951	ENSG00000274458,ENSG00000237002,ENSG00000228694
chr10	36414690	36414875	10:36414690-36414875	ENSG00000274458,ENSG00000237002,ENSG00000228694,ENSG00000236626
chr10	36425033	36425222	10:36425033-36425222	ENSG00000274458,ENSG00000237002,ENSG00000228694,ENSG00000236626
chr10	36462041	36462233	10:36462041-36462233	ENSG00000229644,ENSG00000274458,ENSG00000237002,ENSG00000228694
chr10	36503260	36503471	10:36503260-36503471	ENSG00000229644,ENSG00000284265,ENSG00000287528,ENSG00000177283
chr10	36504932	36505122	10:36504932-36505122	ENSG00000229644,ENSG00000284265,ENSG00000287528,ENSG00000177283
chr10	36543680	36543913	10:36543680-36543913	ENSG00000207271,ENSG00000229644
chr10	36644244	36644429	10:36644244-36644429	ENSG00000207271
chr10	36682698	36682885	10:36682698-36682885	ENSG00000207271
chr10	36692766	36693053	10:36692766-36693053	ENSG00000207271
chr10	36701017	36701210	10:36701017-36701210	ENSG00000225638,ENSG00000207271
chr10	36821888	36822121	10:36821888-36822121	ENSG00000225355
chr10	36866207	36866392	10:36866207-36866392	ENSG00000227264,ENSG00000225355
chr10	36866674	36866859	10:36866674-36866859	ENSG00000227264,ENSG00000225355
chr10	36951875	36952060	10:36951875-36952060	ENSG00000228882,ENSG00000225355,ENSG00000233533,ENSG00000238176
chr10	37083145	37083330	10:37083145-37083330	ENSG00000206796,ENSG00000148513,ENSG00000225355
chr10	37124949	37125139	10:37124949-37125139	ENSG00000206796,ENSG00000148513
chr10	37238800	37238985	10:37238800-37238985	ENSG00000235687,ENSG00000234918
chr10	37295385	37295570	10:37295385-37295570	ENSG00000252621,ENSG00000244402,ENSG00000235687
chr10	37329151	37329451	10:37329151-37329451	ENSG00000237970,ENSG00000235687
chr10	37343058	37343243	10:37343058-37343243	ENSG00000236313,ENSG00000237970,ENSG00000235687
chr10	37428078	37428271	10:37428078-37428271	ENSG00000227264,ENSG00000226113,ENSG00000224920
chr10	37476225	37476410	10:37476225-37476410	ENSG00000227679,ENSG00000234541,ENSG00000227264,ENSG00000256892,ENSG00000225276,ENSG00000224920,ENSG00000225355
chr10	37573414	37573620	10:37573414-37573620	ENSG00000233832,ENSG00000234541,ENSG00000225638,ENSG00000277133,ENSG00000215151,ENSG00000228882,ENSG00000234941,ENSG00000226113,ENSG00000256892,ENSG00000225276,ENSG00000224920
chr10	37589417	37589607	10:37589417-37589607	ENSG00000256892,ENSG00000225276,ENSG00000224920
chr10	37685595	37685780	10:37685595-37685780	ENSG00000233832,ENSG00000227679,ENSG00000234541,ENSG00000233867,ENSG00000225638,ENSG00000277133,ENSG00000215151,ENSG00000203496,ENSG00000228882,ENSG00000234941,ENSG00000226113,ENSG00000224761,ENSG00000228828,ENSG00000225192,ENSG00000260137,ENSG00000256892,ENSG00000225276,ENSG00000224920
chr10	37734562	37734752	10:37734562-37734752	ENSG00000227679,ENSG00000227264,ENSG00000233867,ENSG00000225638,ENSG00000277133,ENSG00000228882,ENSG00000234941,ENSG00000226113,ENSG00000224761,ENSG00000225965,ENSG00000228828,ENSG00000225192,ENSG00000260137,ENSG00000226578,ENSG00000224920
chr10	37739342	37739550	10:37739342-37739550	ENSG00000233832,ENSG00000227679,ENSG00000233867,ENSG00000225638,ENSG00000277133,ENSG00000215151,ENSG00000203496,ENSG00000226113,ENSG00000224761,ENSG00000225965,ENSG00000228828,ENSG00000225192,ENSG00000260137,ENSG00000256892,ENSG00000225276,ENSG00000224920,ENSG00000225355
chr10	37775295	37775523	10:37775295-37775523	ENSG00000227264,ENSG00000233867,ENSG00000225638,ENSG00000203496,ENSG00000234941,ENSG00000226113,ENSG00000224761,ENSG00000272983,ENSG00000228828,ENSG00000225192,ENSG00000260137,ENSG00000226578
chr10	37842574	37842762	10:37842574-37842762	ENSG00000227264,ENSG00000225638,ENSG00000235197,ENSG00000236514,ENSG00000228828,ENSG00000225192,ENSG00000260137,ENSG00000198105
chr10	37853825	37854010	10:37853825-37854010	ENSG00000236514,ENSG00000228828,ENSG00000198105
chr10	37857216	37858338	10:37857216-37858338	ENSG00000236514,ENSG00000228828,ENSG00000198105
chr10	37867473	37867695	10:37867473-37867695	ENSG00000228882,ENSG00000234941,ENSG00000235197,ENSG00000236514,ENSG00000228828,ENSG00000198105
chr10	37883738	37883923	10:37883738-37883923	ENSG00000227264,ENSG00000233867,ENSG00000225638,ENSG00000277133,ENSG00000228882,ENSG00000234941,ENSG00000226113,ENSG00000224761,ENSG00000225965,ENSG00000235197,ENSG00000151963,ENSG00000228828,ENSG00000225192
chr10	37911198	37911383	10:37911198-37911383	ENSG00000227264,ENSG00000277133,ENSG00000215151,ENSG00000203496,ENSG00000228882,ENSG00000234941,ENSG00000226113,ENSG00000224761,ENSG00000225965,ENSG00000272983,ENSG00000235197,ENSG00000228828,ENSG00000225192
chr10	37940346	37940536	10:37940346-37940536	ENSG00000233867,ENSG00000277133,ENSG00000228882,ENSG00000222314,ENSG00000234941,ENSG00000226113,ENSG00000224761,ENSG00000225965,ENSG00000272983,ENSG00000235197,ENSG00000228828
chr10	37975661	37975951	10:37975661-37975951	ENSG00000226447,ENSG00000175395
chr10	37975984	37977360	10:37975984-37977360	ENSG00000233832,ENSG00000234541,ENSG00000277133,ENSG00000203496,ENSG00000222314,ENSG00000276805,ENSG00000120555,ENSG00000226113,ENSG00000224761,ENSG00000225965,ENSG00000272983,ENSG00000283930,ENSG00000075407,ENSG00000235964,ENSG00000226086,ENSG00000189180,ENSG00000206840,ENSG00000226447,ENSG00000175395,ENSG00000236514,ENSG00000228828,ENSG00000198105
chr10	37993817	37994002	10:37993817-37994002	ENSG00000234941,ENSG00000224761,ENSG00000225965,ENSG00000206840
chr10	38006957	38007221	10:38006957-38007221	ENSG00000189180
chr10	38007303	38011949	10:38007303-38011949	ENSG00000227264,ENSG00000228882,ENSG00000222314,ENSG00000226113,ENSG00000224761,ENSG00000225965,ENSG00000272983,ENSG00000226086,ENSG00000189180,ENSG00000206840,ENSG00000226447,ENSG00000175395
chr10	38013457	38013704	10:38013457-38013704	ENSG00000189180
chr10	38014495	38014717	10:38014495-38014717	ENSG00000189180
chr10	38016319	38016527	10:38016319-38016527	ENSG00000189180
chr10	38018337	38018529	10:38018337-38018529	ENSG00000189180
chr10	38025250	38025647	10:38025250-38025647	ENSG00000203496,ENSG00000226113,ENSG00000225965,ENSG00000272983
chr10	38029591	38029833	10:38029591-38029833	ENSG00000203496,ENSG00000226113,ENSG00000272983
chr10	38030694	38030887	10:38030694-38030887	ENSG00000224761,ENSG00000225965,ENSG00000272983
chr10	38032658	38032920	10:38032658-38032920	ENSG00000224761,ENSG00000225965,ENSG00000272983
chr10	38036578	38036982	10:38036578-38036982	ENSG00000234941,ENSG00000225965,ENSG00000272983,ENSG00000226086,ENSG00000252132
chr10	38037849	38038062	10:38037849-38038062	ENSG00000203496,ENSG00000234941,ENSG00000226113,ENSG00000224761,ENSG00000225965,ENSG00000272983,ENSG00000226086,ENSG00000252132
chr10	38038126	38038546	10:38038126-38038546	ENSG00000234941,ENSG00000225965,ENSG00000272983,ENSG00000226086,ENSG00000252132
chr10	38038596	38038813	10:38038596-38038813	ENSG00000203496,ENSG00000234941,ENSG00000224761,ENSG00000225965,ENSG00000272983,ENSG00000226086,ENSG00000252132
chr10	38041647	38041842	10:38041647-38041842	ENSG00000222314,ENSG00000224761,ENSG00000225965,ENSG00000272983,ENSG00000226086,ENSG00000252132
chr10	38043897	38044087	10:38043897-38044087	ENSG00000222314,ENSG00000226113,ENSG00000224761,ENSG00000225965,ENSG00000272983,ENSG00000226086,ENSG00000252132
chr10	38044414	38044604	10:38044414-38044604	ENSG00000225965,ENSG00000272983,ENSG00000252132
chr10	38057648	38057866	10:38057648-38057866	ENSG00000234941,ENSG00000226113,ENSG00000224761,ENSG00000225965,ENSG00000272983,ENSG00000226086,ENSG00000275675
chr10	38061386	38061576	10:38061386-38061576	ENSG00000228882,ENSG00000234941,ENSG00000226113,ENSG00000224761,ENSG00000225965,ENSG00000272983,ENSG00000226086,ENSG00000275675
chr10	38093919	38094175	10:38093919-38094175	ENSG00000283930,ENSG00000075407,ENSG00000235964,ENSG00000226086
chr10	38094287	38094789	10:38094287-38094789	ENSG00000226113,ENSG00000224761,ENSG00000225965,ENSG00000272983,ENSG00000283930,ENSG00000075407,ENSG00000235964,ENSG00000226086
chr10	38094804	38094994	10:38094804-38094994	ENSG00000283930,ENSG00000075407,ENSG00000235964,ENSG00000226086
chr10	38095140	38095343	10:38095140-38095343	ENSG00000224761,ENSG00000225965,ENSG00000272983,ENSG00000283930,ENSG00000075407,ENSG00000235964,ENSG00000226086
chr10	38356407	38356649	10:38356407-38356649	ENSG00000227679,ENSG00000233867,ENSG00000225638,ENSG00000277133,ENSG00000203496,ENSG00000228882,ENSG00000222314,ENSG00000276805,ENSG00000120555,ENSG00000099251,ENSG00000234941,ENSG00000226113,ENSG00000224761
chr10	38402436	38403001	10:38402436-38403001	ENSG00000277133,ENSG00000203496,ENSG00000228882,ENSG00000222314,ENSG00000276805,ENSG00000120555,ENSG00000099251
chr10	38403186	38403414	10:38403186-38403414	ENSG00000203496,ENSG00000228882,ENSG00000222314,ENSG00000276805,ENSG00000120555
chr10	38511436	38511671	10:38511436-38511671	-
chr10	38833869	38834054	10:38833869-38834054	-
chr10	38983520	38983705	10:38983520-38983705	ENSG00000233832,ENSG00000227679,ENSG00000234541,ENSG00000227264,ENSG00000233867,ENSG00000225638,ENSG00000277133,ENSG00000215151,ENSG00000203496,ENSG00000228882,ENSG00000222314,ENSG00000226113,ENSG00000224761,ENSG00000225965
chr10	39086506	39086691	10:39086506-39086691	ENSG00000233832,ENSG00000227679,ENSG00000234541,ENSG00000227264,ENSG00000233867,ENSG00000225638,ENSG00000277133,ENSG00000215151,ENSG00000222314,ENSG00000234941,ENSG00000224761,ENSG00000225965,ENSG00000272983
chr10	39232086	39232271	10:39232086-39232271	ENSG00000233832,ENSG00000227679,ENSG00000234541,ENSG00000227264,ENSG00000233867,ENSG00000225638,ENSG00000277133,ENSG00000215151,ENSG00000228882,ENSG00000222314,ENSG00000234941,ENSG00000226113,ENSG00000225965
chr10	41860133	41860466	10:41860133-41860466	-
chr10	42312155	42312340	10:42312155-42312340	-
chr10	42364785	42364971	10:42364785-42364971	ENSG00000279239,ENSG00000215146,ENSG00000228755,ENSG00000274167,ENSG00000271650,ENSG00000237592,ENSG00000229485
chr10	42441892	42442077	10:42441892-42442077	ENSG00000231009,ENSG00000233515,ENSG00000233837,ENSG00000185904,ENSG00000279239,ENSG00000182632,ENSG00000228755,ENSG00000274167,ENSG00000271650,ENSG00000237592,ENSG00000229485
chr10	42514169	42514368	10:42514169-42514368	ENSG00000234864,ENSG00000232109,ENSG00000233515,ENSG00000251783,ENSG00000233837,ENSG00000234420,ENSG00000185904,ENSG00000279239,ENSG00000182632,ENSG00000228755,ENSG00000274167,ENSG00000271650
chr10	42552259	42552927	10:42552259-42552927	ENSG00000230425,ENSG00000234864,ENSG00000231009,ENSG00000232109,ENSG00000233515,ENSG00000285884,ENSG00000251783,ENSG00000233837,ENSG00000270762,ENSG00000234420,ENSG00000185904,ENSG00000279239,ENSG00000182632,ENSG00000228755,ENSG00000271650,ENSG00000237592
chr10	42584101	42584372	10:42584101-42584372	ENSG00000234864,ENSG00000251783,ENSG00000272387,ENSG00000272319,ENSG00000277479,ENSG00000233837
chr10	42637550	42639201	10:42637550-42639201	ENSG00000230425,ENSG00000234864,ENSG00000231009,ENSG00000232109,ENSG00000233515,ENSG00000285884,ENSG00000251783,ENSG00000196693,ENSG00000233837,ENSG00000234420,ENSG00000185904,ENSG00000279239
chr10	42644584	42644774	10:42644584-42644774	ENSG00000234864,ENSG00000231009,ENSG00000232109,ENSG00000233515,ENSG00000285884,ENSG00000251783,ENSG00000196693,ENSG00000233837
chr10	42753167	42753410	10:42753167-42753410	ENSG00000252416,ENSG00000259869,ENSG00000270552,ENSG00000230425,ENSG00000234864,ENSG00000231009,ENSG00000232109,ENSG00000233515
chr10	42779239	42779740	10:42779239-42779740	ENSG00000252416,ENSG00000165733,ENSG00000259869,ENSG00000230425,ENSG00000234864,ENSG00000231009,ENSG00000232109,ENSG00000233515,ENSG00000271650,ENSG00000229485
chr10	42782123	42782875	10:42782123-42782875	ENSG00000252416,ENSG00000165733,ENSG00000259869,ENSG00000270552,ENSG00000230425,ENSG00000234864,ENSG00000231009,ENSG00000232109,ENSG00000233515,ENSG00000251783,ENSG00000233837,ENSG00000185904,ENSG00000279239,ENSG00000274167,ENSG00000237592,ENSG00000229485
chr10	42915677	42915862	10:42915677-42915862	ENSG00000263795,ENSG00000234944,ENSG00000230425,ENSG00000234864,ENSG00000228755,ENSG00000274167,ENSG00000229485
chr10	42968921	42969111	10:42968921-42969111	ENSG00000263795,ENSG00000229630,ENSG00000234944,ENSG00000271650,ENSG00000237592
chr10	42989166	42989356	10:42989166-42989356	ENSG00000263795,ENSG00000229630
chr10	43038224	43038409	10:43038224-43038409	ENSG00000263795,ENSG00000229485
chr10	43047682	43047872	10:43047682-43047872	ENSG00000263795,ENSG00000234944,ENSG00000229485
chr10	43070451	43070645	10:43070451-43070645	ENSG00000165731
chr10	43073148	43073337	10:43073148-43073337	ENSG00000165731
chr10	43076549	43076764	10:43076549-43076764	ENSG00000165731,ENSG00000234944
chr10	43077083	43077372	10:43077083-43077372	ENSG00000165731,ENSG00000234944
chr10	43102686	43102888	10:43102686-43102888	ENSG00000165731,ENSG00000234944
chr10	43111055	43111240	10:43111055-43111240	ENSG00000165731,ENSG00000234944
chr10	43116895	43117121	10:43116895-43117121	ENSG00000234944,ENSG00000252416
chr10	43117638	43117828	10:43117638-43117828	ENSG00000234944
chr10	43120371	43121916	10:43120371-43121916	ENSG00000234944,ENSG00000252416,ENSG00000271650
chr10	43130405	43130590	10:43130405-43130590	ENSG00000169826,ENSG00000273008
chr10	43132214	43132404	10:43132214-43132404	ENSG00000169826,ENSG00000273008
chr10	43137487	43142704	10:43137487-43142704	ENSG00000169826,ENSG00000273008,ENSG00000234944,ENSG00000252416,ENSG00000230425,ENSG00000231009,ENSG00000233515,ENSG00000271650,ENSG00000237592,ENSG00000229485
chr10	43143547	43144042	10:43143547-43144042	ENSG00000169826,ENSG00000273008
chr10	43151371	43152357	10:43151371-43152357	ENSG00000252416,ENSG00000229485
chr10	43155643	43155844	10:43155643-43155844	-
chr10	43157211	43157512	10:43157211-43157512	-
chr10	43157650	43157840	10:43157650-43157840	-
chr10	43159358	43162072	10:43159358-43162072	-
chr10	43162127	43162620	10:43162127-43162620	-
chr10	43165955	43166179	10:43165955-43166179	-
chr10	43166279	43166584	10:43166279-43166584	-
chr10	43166729	43167969	10:43166729-43167969	-
chr10	43168443	43168628	10:43168443-43168628	-
chr10	43168929	43169235	10:43168929-43169235	-
chr10	43169277	43169467	10:43169277-43169467	-
chr10	43170017	43173155	10:43170017-43173155	ENSG00000274167
chr10	43174173	43174539	10:43174173-43174539	-
chr10	43174817	43175016	10:43174817-43175016	-
chr10	43175454	43175693	10:43175454-43175693	-
chr10	43176396	43176586	10:43176396-43176586	-
chr10	43176672	43176877	10:43176672-43176877	-
chr10	43180829	43181037	10:43180829-43181037	-
chr10	43182140	43182333	10:43182140-43182333	-
chr10	43185797	43185983	10:43185797-43185983	-
chr10	43189534	43189724	10:43189534-43189724	-
chr10	43193100	43193415	10:43193100-43193415	-
chr10	43195635	43195847	10:43195635-43195847	ENSG00000198915
chr10	43201535	43203811	10:43201535-43203811	ENSG00000198915,ENSG00000271650
chr10	43204020	43204242	10:43204020-43204242	ENSG00000198915
chr10	43204771	43205078	10:43204771-43205078	ENSG00000198915
chr10	43205266	43205483	10:43205266-43205483	ENSG00000198915
chr10	43209055	43209245	10:43209055-43209245	ENSG00000198915
chr10	43231278	43231468	10:43231278-43231468	ENSG00000198915
chr10	43234389	43234763	10:43234389-43234763	ENSG00000198915
chr10	43261754	43262007	10:43261754-43262007	ENSG00000198915
chr10	43263991	43264181	10:43263991-43264181	ENSG00000198915
chr10	43273952	43274142	10:43273952-43274142	ENSG00000198915
chr10	43285558	43286531	10:43285558-43286531	ENSG00000285712
chr10	43286634	43288744	10:43286634-43288744	ENSG00000285712
chr10	43288996	43289312	10:43288996-43289312	ENSG00000285712
chr10	43289378	43289672	10:43289378-43289672	ENSG00000285712
chr10	43292907	43293092	10:43292907-43293092	ENSG00000285712
chr10	43293292	43293662	10:43293292-43293662	ENSG00000285712
chr10	43294782	43295141	10:43294782-43295141	ENSG00000285712
chr10	43315013	43315198	10:43315013-43315198	ENSG00000224265
chr10	43318317	43318507	10:43318317-43318507	ENSG00000224265
chr10	43322788	43323350	10:43322788-43323350	ENSG00000224265
chr10	43331680	43333435	10:43331680-43333435	ENSG00000150201,ENSG00000221468,ENSG00000285712,ENSG00000224265
chr10	43333930	43334120	10:43333930-43334120	ENSG00000221468,ENSG00000285712
chr10	43335551	43336237	10:43335551-43336237	ENSG00000221468,ENSG00000285712
chr10	43336902	43337087	10:43336902-43337087	ENSG00000221468,ENSG00000285712
chr10	43340877	43341081	10:43340877-43341081	ENSG00000221468,ENSG00000285712
chr10	43361135	43361325	10:43361135-43361325	ENSG00000150201,ENSG00000285712
chr10	43361759	43362971	10:43361759-43362971	ENSG00000150201,ENSG00000285712
chr10	43386569	43386824	10:43386569-43386824	ENSG00000150201
chr10	43387132	43387439	10:43387132-43387439	ENSG00000150201
chr10	43387720	43387954	10:43387720-43387954	ENSG00000150201
chr10	43388239	43388627	10:43388239-43388627	ENSG00000150201
chr10	43390106	43390412	10:43390106-43390412	ENSG00000169813
chr10	43391386	43392016	10:43391386-43392016	ENSG00000169813,ENSG00000150201
chr10	43392830	43393346	10:43392830-43393346	ENSG00000169813,ENSG00000150201
chr10	43393497	43395667	10:43393497-43395667	ENSG00000252532,ENSG00000169813,ENSG00000150201
chr10	43395738	43397800	10:43395738-43397800	ENSG00000252532,ENSG00000230555,ENSG00000169813,ENSG00000150201
chr10	43398001	43398465	10:43398001-43398465	ENSG00000169813
chr10	43398618	43398852	10:43398618-43398852	ENSG00000169813
chr10	43399010	43399486	10:43399010-43399486	ENSG00000169813
chr10	43399704	43399889	10:43399704-43399889	ENSG00000169813
chr10	43402338	43402577	10:43402338-43402577	ENSG00000169813
chr10	43403809	43404191	10:43403809-43404191	ENSG00000169813
chr10	43404413	43404890	10:43404413-43404890	ENSG00000169813
chr10	43404964	43405195	10:43404964-43405195	ENSG00000169813
chr10	43405695	43410520	10:43405695-43410520	ENSG00000252532,ENSG00000243660,ENSG00000230555,ENSG00000221400,ENSG00000169813
chr10	43411895	43412080	10:43411895-43412080	ENSG00000230555,ENSG00000221400
chr10	43416410	43416600	10:43416410-43416600	ENSG00000230555,ENSG00000221400
chr10	43417016	43419386	10:43417016-43419386	ENSG00000230555,ENSG00000221400
chr10	43419485	43421518	10:43419485-43421518	ENSG00000252532,ENSG00000243660,ENSG00000230555,ENSG00000221400
chr10	43430857	43432869	10:43430857-43432869	ENSG00000243660,ENSG00000230555
chr10	43434906	43435940	10:43434906-43435940	ENSG00000243660
chr10	43436024	43438744	10:43436024-43438744	ENSG00000287852,ENSG00000252532,ENSG00000243660,ENSG00000230555,ENSG00000221400,ENSG00000169813,ENSG00000150201
chr10	43439068	43439536	10:43439068-43439536	ENSG00000243660
chr10	43439557	43440253	10:43439557-43440253	ENSG00000243660,ENSG00000230555
chr10	43451735	43453636	10:43451735-43453636	ENSG00000252532,ENSG00000243660
chr10	43453980	43456769	10:43453980-43456769	ENSG00000287852,ENSG00000252532,ENSG00000243660,ENSG00000150201,ENSG00000285712
chr10	43456878	43457306	10:43456878-43457306	ENSG00000252532
chr10	43469591	43469831	10:43469591-43469831	-
chr10	43505952	43506216	10:43505952-43506216	ENSG00000287852,ENSG00000236114
chr10	43516411	43516601	10:43516411-43516601	ENSG00000236114
chr10	43521063	43521248	10:43521063-43521248	ENSG00000236114
chr10	43571875	43572161	10:43571875-43572161	ENSG00000198298,ENSG00000232004,ENSG00000287852,ENSG00000196793
chr10	43617349	43617596	10:43617349-43617596	ENSG00000238263,ENSG00000237389,ENSG00000223910,ENSG00000198298,ENSG00000232004,ENSG00000287852
chr10	43648405	43648631	10:43648405-43648631	ENSG00000230565,ENSG00000226245,ENSG00000169740,ENSG00000238263,ENSG00000237389,ENSG00000223910,ENSG00000198298,ENSG00000232004,ENSG00000287852
chr10	43649628	43649818	10:43649628-43649818	ENSG00000230565,ENSG00000226245,ENSG00000169740,ENSG00000238263,ENSG00000237389,ENSG00000223910,ENSG00000198298,ENSG00000232004,ENSG00000287852
chr10	43660575	43660815	10:43660575-43660815	ENSG00000228426,ENSG00000238263,ENSG00000237389,ENSG00000223910
chr10	43733293	43733490	10:43733293-43733490	ENSG00000226790,ENSG00000234973,ENSG00000223746,ENSG00000224162,ENSG00000271173
chr10	43756123	43756308	10:43756123-43756308	ENSG00000226790,ENSG00000234973,ENSG00000223746
chr10	43821672	43821863	10:43821672-43821863	ENSG00000233395,ENSG00000226790,ENSG00000226808,ENSG00000234973
chr10	43842037	43842227	10:43842037-43842227	ENSG00000226808
chr10	43852918	43853108	10:43852918-43853108	ENSG00000226808
chr10	43875007	43875252	10:43875007-43875252	ENSG00000227029,ENSG00000233395,ENSG00000236769,ENSG00000226790,ENSG00000226808,ENSG00000234973
chr10	43924387	43924577	10:43924387-43924577	ENSG00000227029,ENSG00000233395,ENSG00000236769
chr10	43974365	43974554	10:43974365-43974554	ENSG00000227029,ENSG00000233395,ENSG00000236769,ENSG00000226790
chr10	43977294	43979203	10:43977294-43979203	ENSG00000227029,ENSG00000233395,ENSG00000236769,ENSG00000226790
chr10	43979279	43979472	10:43979279-43979472	ENSG00000227029,ENSG00000233395,ENSG00000236769
chr10	43979606	43979988	10:43979606-43979988	ENSG00000227029,ENSG00000233395,ENSG00000236769
chr10	43980178	43980427	10:43980178-43980427	ENSG00000233395
chr10	43980539	43981032	10:43980539-43981032	ENSG00000227029,ENSG00000233395,ENSG00000236769
chr10	44011035	44011319	10:44011035-44011319	ENSG00000227029,ENSG00000233395,ENSG00000236769
chr10	44014000	44014517	10:44014000-44014517	ENSG00000287901,ENSG00000227029,ENSG00000233395,ENSG00000236769,ENSG00000226790,ENSG00000234973
chr10	44014829	44015296	10:44014829-44015296	ENSG00000227029,ENSG00000233395,ENSG00000236769,ENSG00000226790
chr10	44015623	44015826	10:44015623-44015826	ENSG00000233395,ENSG00000226790
chr10	44020127	44020317	10:44020127-44020317	ENSG00000233395
chr10	44046888	44047073	10:44046888-44047073	-
chr10	44054302	44054492	10:44054302-44054492	-
chr10	44080504	44080759	10:44080504-44080759	ENSG00000226790
chr10	44106427	44106612	10:44106427-44106612	-
chr10	44171899	44172132	10:44171899-44172132	-
chr10	44178217	44178447	10:44178217-44178447	-
chr10	44199336	44199521	10:44199336-44199521	-
chr10	44265269	44265514	10:44265269-44265514	ENSG00000287901,ENSG00000237590
chr10	44281382	44281615	10:44281382-44281615	ENSG00000287901,ENSG00000277288,ENSG00000229116
chr10	44286723	44286922	10:44286723-44286922	ENSG00000287901,ENSG00000277288,ENSG00000229116
chr10	44301230	44301420	10:44301230-44301420	ENSG00000287901,ENSG00000277288,ENSG00000229116
chr10	44334433	44334623	10:44334433-44334623	ENSG00000287901
chr10	44346422	44346612	10:44346422-44346612	ENSG00000287901
chr10	44348220	44348405	10:44348220-44348405	ENSG00000287901
chr10	44350558	44350743	10:44350558-44350743	ENSG00000287901
chr10	44357538	44357728	10:44357538-44357728	ENSG00000287901
chr10	44366932	44367140	10:44366932-44367140	ENSG00000107562,ENSG00000287901
chr10	44385293	44385478	10:44385293-44385478	ENSG00000107562,ENSG00000287901
chr10	44413096	44413286	10:44413096-44413286	ENSG00000287173,ENSG00000270767,ENSG00000214089
chr10	44424567	44424793	10:44424567-44424793	ENSG00000287173,ENSG00000270767,ENSG00000214089
chr10	44425451	44425682	10:44425451-44425682	ENSG00000234580,ENSG00000287173,ENSG00000270767,ENSG00000214089
chr10	44713527	44713729	10:44713527-44713729	ENSG00000227395,ENSG00000234580,ENSG00000287173
chr10	44747341	44747609	10:44747341-44747609	ENSG00000227395,ENSG00000234580
chr10	44771992	44772177	10:44771992-44772177	ENSG00000227395,ENSG00000234580
chr10	44829475	44829660	10:44829475-44829660	ENSG00000227395,ENSG00000234580
chr10	44838152	44838380	10:44838152-44838380	ENSG00000227395,ENSG00000234580,ENSG00000287173,ENSG00000270767
chr10	44858296	44858486	10:44858296-44858486	ENSG00000227395,ENSG00000234580,ENSG00000287173,ENSG00000270767
chr10	44864637	44864859	10:44864637-44864859	ENSG00000227395
chr10	44881297	44881487	10:44881297-44881487	ENSG00000224812
chr10	44907004	44907191	10:44907004-44907191	ENSG00000187783,ENSG00000234504
chr10	44911443	44911634	10:44911443-44911634	ENSG00000187783,ENSG00000234504
chr10	44913808	44914652	10:44913808-44914652	ENSG00000187783,ENSG00000234504
chr10	44926252	44926442	10:44926252-44926442	ENSG00000223462,ENSG00000187783,ENSG00000234504,ENSG00000224812
chr10	44937914	44938104	10:44937914-44938104	ENSG00000223462,ENSG00000187783
chr10	44945948	44946284	10:44945948-44946284	ENSG00000273363,ENSG00000223462,ENSG00000224812
chr10	44947902	44949507	10:44947902-44949507	ENSG00000273363,ENSG00000223462,ENSG00000224812
chr10	44949755	44949945	10:44949755-44949945	ENSG00000273363,ENSG00000223462,ENSG00000224812
chr10	44950588	44950778	10:44950588-44950778	ENSG00000107551,ENSG00000273363,ENSG00000224812
chr10	44955342	44955527	10:44955342-44955527	ENSG00000107551,ENSG00000273363,ENSG00000224812
chr10	44958640	44959725	10:44958640-44959725	ENSG00000165507,ENSG00000107551,ENSG00000273363,ENSG00000223462,ENSG00000224812
chr10	44959773	44960229	10:44959773-44960229	ENSG00000165507,ENSG00000107551,ENSG00000273363,ENSG00000223462,ENSG00000224812
chr10	44961462	44961877	10:44961462-44961877	ENSG00000107551,ENSG00000273363,ENSG00000224812
chr10	44964529	44964738	10:44964529-44964738	ENSG00000107551,ENSG00000273363,ENSG00000224812
chr10	44967189	44969079	10:44967189-44969079	ENSG00000165507,ENSG00000107551,ENSG00000273363,ENSG00000223462,ENSG00000224812
chr10	44969198	44969447	10:44969198-44969447	ENSG00000165507,ENSG00000107551,ENSG00000273363
chr10	44974496	44975111	10:44974496-44975111	ENSG00000165507,ENSG00000107551,ENSG00000223462
chr10	44978733	44979094	10:44978733-44979094	ENSG00000165507,ENSG00000107551
chr10	44980612	44980797	10:44980612-44980797	ENSG00000165507,ENSG00000107551
chr10	44980816	44981006	10:44980816-44981006	ENSG00000165507,ENSG00000107551
chr10	45001045	45001532	10:45001045-45001532	ENSG00000165512,ENSG00000165511
chr10	45008776	45008966	10:45008776-45008966	ENSG00000165512,ENSG00000165511
chr10	45016427	45016701	10:45016427-45016701	ENSG00000263476,ENSG00000230501,ENSG00000236442,ENSG00000243349,ENSG00000235690,ENSG00000232554,ENSG00000270258,ENSG00000277757
chr10	45034484	45034669	10:45034484-45034669	ENSG00000263476,ENSG00000230501,ENSG00000236442,ENSG00000243349,ENSG00000235690,ENSG00000232554,ENSG00000270258,ENSG00000277757
chr10	45036751	45036936	10:45036751-45036936	ENSG00000230501,ENSG00000243349,ENSG00000235690,ENSG00000232554,ENSG00000270258,ENSG00000277757
chr10	45066231	45066427	10:45066231-45066427	ENSG00000236442,ENSG00000235690,ENSG00000232554,ENSG00000228462,ENSG00000270258,ENSG00000277757,ENSG00000226937
chr10	45085509	45085694	10:45085509-45085694	ENSG00000263476,ENSG00000230501,ENSG00000236442,ENSG00000243349,ENSG00000235690,ENSG00000232554,ENSG00000228462,ENSG00000270258,ENSG00000277757,ENSG00000226937
chr10	45192007	45192192	10:45192007-45192192	ENSG00000207071,ENSG00000278531,ENSG00000275312,ENSG00000227683,ENSG00000263476,ENSG00000230501,ENSG00000236442,ENSG00000243349,ENSG00000235690,ENSG00000232554,ENSG00000277757
chr10	45226982	45227172	10:45226982-45227172	ENSG00000243289,ENSG00000263476
chr10	45250938	45251247	10:45250938-45251247	ENSG00000224402,ENSG00000234993
chr10	45291814	45292008	10:45291814-45292008	ENSG00000256574
chr10	45325016	45325206	10:45325016-45325206	ENSG00000239152,ENSG00000256574
chr10	45371903	45372157	10:45371903-45372157	ENSG00000012779
chr10	45373512	45382316	10:45373512-45382316	ENSG00000012779,ENSG00000256574
chr10	45382357	45384889	10:45382357-45384889	ENSG00000256574
chr10	45385012	45385218	10:45385012-45385218	-
chr10	45385275	45385798	10:45385275-45385798	-
chr10	45386321	45386511	10:45386321-45386511	-
chr10	45386784	45387947	10:45386784-45387947	-
chr10	45388169	45388500	10:45388169-45388500	-
chr10	45395591	45396064	10:45395591-45396064	-
chr10	45398743	45399079	10:45398743-45399079	-
chr10	45399586	45399922	10:45399586-45399922	-
chr10	45402331	45402536	10:45402331-45402536	ENSG00000266217
chr10	45402649	45402985	10:45402649-45402985	ENSG00000266217
chr10	45403402	45404972	10:45403402-45404972	ENSG00000266217
chr10	45405269	45405454	10:45405269-45405454	ENSG00000252877
chr10	45405974	45406162	10:45405974-45406162	ENSG00000252877
chr10	45407949	45408204	10:45407949-45408204	ENSG00000252877
chr10	45408540	45408725	10:45408540-45408725	ENSG00000252877
chr10	45408882	45409347	10:45408882-45409347	ENSG00000252877
chr10	45409458	45410071	10:45409458-45410071	ENSG00000252877
chr10	45411640	45412108	10:45411640-45412108	ENSG00000188234
chr10	45415787	45416839	10:45415787-45416839	ENSG00000285662
chr10	45416849	45423692	10:45416849-45423692	ENSG00000204179,ENSG00000239152,ENSG00000012779
chr10	45423906	45424124	10:45423906-45424124	-
chr10	45424176	45426573	10:45424176-45426573	ENSG00000264404,ENSG00000012779
chr10	45428706	45429347	10:45428706-45429347	ENSG00000264404
chr10	45429414	45429610	10:45429414-45429610	ENSG00000264404
chr10	45430061	45430292	10:45430061-45430292	-
chr10	45430632	45430857	10:45430632-45430857	-
chr10	45432176	45432542	10:45432176-45432542	-
chr10	45433203	45433620	10:45433203-45433620	-
chr10	45433945	45434319	10:45433945-45434319	-
chr10	45434974	45435164	10:45434974-45435164	ENSG00000012779
chr10	45435531	45436091	10:45435531-45436091	ENSG00000012779
chr10	45436501	45436686	10:45436501-45436686	ENSG00000012779
chr10	45436809	45437071	10:45436809-45437071	ENSG00000012779
chr10	45437591	45440374	10:45437591-45440374	ENSG00000012779
chr10	45441359	45441986	10:45441359-45441986	ENSG00000012779
chr10	45442158	45442439	10:45442158-45442439	ENSG00000012779
chr10	45442742	45442945	10:45442742-45442945	ENSG00000012779
chr10	45444322	45444634	10:45444322-45444634	ENSG00000012779
chr10	45444938	45445407	10:45444938-45445407	ENSG00000231964,ENSG00000012779
chr10	45445622	45445977	10:45445622-45445977	ENSG00000231964,ENSG00000012779
chr10	45447030	45447220	10:45447030-45447220	ENSG00000231964,ENSG00000012779
chr10	45447314	45447674	10:45447314-45447674	ENSG00000231964,ENSG00000012779
chr10	45451230	45451788	10:45451230-45451788	ENSG00000231964
chr10	45451860	45452051	10:45451860-45452051	ENSG00000231964
chr10	45452329	45452521	10:45452329-45452521	ENSG00000231964
chr10	45452579	45455610	10:45452579-45455610	ENSG00000231964
chr10	45455779	45456035	10:45455779-45456035	ENSG00000165406,ENSG00000231964
chr10	45458213	45465771	10:45458213-45465771	ENSG00000165406
chr10	45465831	45467966	10:45465831-45467966	ENSG00000165406
chr10	45468316	45468650	10:45468316-45468650	-
chr10	45469886	45470524	10:45469886-45470524	-
chr10	45470586	45470835	10:45470586-45470835	-
chr10	45471919	45472120	10:45471919-45472120	-
chr10	45473899	45474106	10:45473899-45474106	-
chr10	45484779	45485165	10:45484779-45485165	-
chr10	45487708	45487903	10:45487708-45487903	ENSG00000252877
chr10	45531983	45532252	10:45531983-45532252	ENSG00000204179,ENSG00000165406
chr10	45536237	45536457	10:45536237-45536457	ENSG00000165406
chr10	45557113	45558296	10:45557113-45558296	ENSG00000272430
chr10	45558412	45558684	10:45558412-45558684	ENSG00000272430
chr10	45580328	45581430	10:45580328-45581430	ENSG00000231187,ENSG00000165406
chr10	45592273	45593711	10:45592273-45593711	ENSG00000188234,ENSG00000165406
chr10	45593800	45595441	10:45593800-45595441	ENSG00000243289,ENSG00000188234,ENSG00000165406
chr10	45610250	45610480	10:45610250-45610480	-
chr10	45661180	45661395	10:45661180-45661395	ENSG00000252149
chr10	45671957	45673450	10:45671957-45673450	ENSG00000204172,ENSG00000230869,ENSG00000172671
chr10	45726770	45727621	10:45726770-45727621	ENSG00000273760,ENSG00000188234,ENSG00000172661,ENSG00000228702,ENSG00000237840
chr10	45810809	45811872	10:45810809-45811872	ENSG00000229227,ENSG00000239152,ENSG00000188234,ENSG00000231122,ENSG00000270434
chr10	45971839	45972815	10:45971839-45972815	ENSG00000285294,ENSG00000285402,ENSG00000264230,ENSG00000265733,ENSG00000265354,ENSG00000264217,ENSG00000239883
chr10	45998615	45998857	10:45998615-45998857	ENSG00000252149,ENSG00000229227,ENSG00000265733,ENSG00000264217
chr10	46002981	46003171	10:46002981-46003171	ENSG00000265733,ENSG00000264217,ENSG00000239152
chr10	46006722	46006912	10:46006722-46006912	ENSG00000252149,ENSG00000265733,ENSG00000264217,ENSG00000239152
chr10	46007292	46007638	10:46007292-46007638	ENSG00000252149,ENSG00000265733,ENSG00000264217,ENSG00000239152
chr10	46009442	46010566	10:46009442-46010566	ENSG00000229927,ENSG00000266412,ENSG00000265733,ENSG00000264217,ENSG00000188234
chr10	46012991	46013246	10:46012991-46013246	ENSG00000265733,ENSG00000264217
chr10	46013523	46013713	10:46013523-46013713	ENSG00000265733,ENSG00000264217
chr10	46017116	46024180	10:46017116-46024180	ENSG00000229927,ENSG00000266412,ENSG00000265733,ENSG00000265354,ENSG00000264217,ENSG00000239883
chr10	46024744	46025308	10:46024744-46025308	ENSG00000266412,ENSG00000265733
chr10	46025347	46025786	10:46025347-46025786	ENSG00000266412,ENSG00000265733
chr10	46025825	46026018	10:46025825-46026018	ENSG00000266412,ENSG00000265733
chr10	46026243	46026509	10:46026243-46026509	ENSG00000266412,ENSG00000265733
chr10	46027655	46028598	10:46027655-46028598	ENSG00000266412,ENSG00000265733
chr10	46028780	46031309	10:46028780-46031309	ENSG00000251079,ENSG00000254929,ENSG00000266412,ENSG00000265733,ENSG00000265354,ENSG00000264217,ENSG00000239883
chr10	46031578	46031771	10:46031578-46031771	ENSG00000266412
chr10	46031902	46032498	10:46031902-46032498	ENSG00000266412,ENSG00000265733
chr10	46036257	46036508	10:46036257-46036508	ENSG00000266412
chr10	46041814	46041999	10:46041814-46041999	ENSG00000263639
chr10	46047514	46047781	10:46047514-46047781	ENSG00000263639
chr10	46051609	46051957	10:46051609-46051957	ENSG00000263639
chr10	46055349	46055630	10:46055349-46055630	ENSG00000252877,ENSG00000229227,ENSG00000280012
chr10	46055722	46056036	10:46055722-46056036	ENSG00000252877,ENSG00000229227,ENSG00000280012,ENSG00000263639
chr10	46058068	46058258	10:46058068-46058258	ENSG00000252877,ENSG00000229227,ENSG00000280012
chr10	46060412	46060597	10:46060412-46060597	ENSG00000280012
chr10	46062385	46062973	10:46062385-46062973	ENSG00000280012,ENSG00000263639
chr10	46063032	46063372	10:46063032-46063372	ENSG00000280012
chr10	46063424	46063649	10:46063424-46063649	ENSG00000280012
chr10	46068865	46069207	10:46068865-46069207	ENSG00000280012
chr10	46069768	46070315	10:46069768-46070315	ENSG00000252877
chr10	46070594	46070896	10:46070594-46070896	-
chr10	46075601	46081430	10:46075601-46081430	ENSG00000270025,ENSG00000226964,ENSG00000189014,ENSG00000238405,ENSG00000264217
chr10	46088099	46088417	10:46088099-46088417	ENSG00000231187,ENSG00000213412
chr10	46090274	46094725	10:46090274-46094725	ENSG00000285662,ENSG00000229927,ENSG00000165874,ENSG00000231187,ENSG00000204176,ENSG00000279458,ENSG00000264204,ENSG00000188234
chr10	46094741	46094943	10:46094741-46094943	-
chr10	46094992	46095895	10:46094992-46095895	ENSG00000270025,ENSG00000204174,ENSG00000264204
chr10	46096841	46097204	10:46096841-46097204	ENSG00000204174
chr10	46099154	46099344	10:46099154-46099344	ENSG00000204174
chr10	46105663	46107186	10:46105663-46107186	ENSG00000265763,ENSG00000204177,ENSG00000265366,ENSG00000285662,ENSG00000229927,ENSG00000165874,ENSG00000285402,ENSG00000264230,ENSG00000279458,ENSG00000273225,ENSG00000263482,ENSG00000264204,ENSG00000264217,ENSG00000188234
chr10	46196596	46196786	10:46196596-46196786	ENSG00000189090,ENSG00000274186,ENSG00000272430,ENSG00000229227,ENSG00000285402,ENSG00000264230
chr10	46240058	46240265	10:46240058-46240265	ENSG00000264717,ENSG00000204172,ENSG00000204176
chr10	46282642	46283194	10:46282642-46283194	ENSG00000264404,ENSG00000215065,ENSG00000265630,ENSG00000265763,ENSG00000204177,ENSG00000274186,ENSG00000229927,ENSG00000272430,ENSG00000165874,ENSG00000229227,ENSG00000204174,ENSG00000285294,ENSG00000285402,ENSG00000264230,ENSG00000279458,ENSG00000273225,ENSG00000274209,ENSG00000263482,ENSG00000264204
chr10	46284214	46285634	10:46284214-46285634	ENSG00000264404,ENSG00000215065,ENSG00000265630,ENSG00000265763,ENSG00000204177,ENSG00000215097,ENSG00000265366,ENSG00000285662,ENSG00000274186,ENSG00000229927,ENSG00000272430,ENSG00000165874,ENSG00000229227,ENSG00000204174,ENSG00000285294,ENSG00000285402,ENSG00000264230,ENSG00000279458,ENSG00000273225,ENSG00000274209,ENSG00000263482,ENSG00000264204
chr10	46286796	46288423	10:46286796-46288423	ENSG00000285294,ENSG00000279458,ENSG00000273225,ENSG00000274209,ENSG00000263482
chr10	46288919	46289347	10:46288919-46289347	ENSG00000285294,ENSG00000279458,ENSG00000273225,ENSG00000274209
chr10	46293652	46293985	10:46293652-46293985	ENSG00000274209
chr10	46294213	46294656	10:46294213-46294656	ENSG00000274209
chr10	46296637	46297395	10:46296637-46297395	ENSG00000274209
chr10	46297622	46298032	10:46297622-46298032	ENSG00000213412,ENSG00000274209,ENSG00000263482
chr10	46298327	46300584	10:46298327-46300584	ENSG00000265018,ENSG00000204177,ENSG00000229227,ENSG00000213412,ENSG00000285294,ENSG00000285402,ENSG00000264230,ENSG00000279458,ENSG00000273225,ENSG00000279058,ENSG00000274209,ENSG00000263482
chr10	46300663	46300848	10:46300663-46300848	ENSG00000229227,ENSG00000273225,ENSG00000274209
chr10	46301035	46301710	10:46301035-46301710	ENSG00000274186,ENSG00000229227,ENSG00000213412,ENSG00000279458,ENSG00000273225,ENSG00000274209,ENSG00000263482
chr10	46302090	46302275	10:46302090-46302275	ENSG00000229227,ENSG00000273225,ENSG00000274209
chr10	46304880	46305065	10:46304880-46305065	ENSG00000229227,ENSG00000274209
chr10	46305151	46306353	10:46305151-46306353	ENSG00000266217,ENSG00000213412,ENSG00000285294,ENSG00000285402,ENSG00000264230
chr10	46306403	46306612	10:46306403-46306612	ENSG00000213412,ENSG00000285294,ENSG00000285402,ENSG00000264230
chr10	46306614	46307065	10:46306614-46307065	ENSG00000266217,ENSG00000213412,ENSG00000285294,ENSG00000285402,ENSG00000264230
chr10	46307223	46307505	10:46307223-46307505	ENSG00000213412,ENSG00000285294,ENSG00000285402,ENSG00000264230
chr10	46307663	46307973	10:46307663-46307973	ENSG00000266217,ENSG00000213412,ENSG00000285294,ENSG00000285402,ENSG00000264230
chr10	46308756	46309118	10:46308756-46309118	ENSG00000266217,ENSG00000213412,ENSG00000285294,ENSG00000285402,ENSG00000264230
chr10	46309489	46310375	10:46309489-46310375	ENSG00000266217,ENSG00000213412,ENSG00000285294,ENSG00000285402,ENSG00000264230,ENSG00000273225
chr10	46315054	46315244	10:46315054-46315244	ENSG00000285402,ENSG00000264230,ENSG00000273225
chr10	46318644	46319151	10:46318644-46319151	ENSG00000265018,ENSG00000285402,ENSG00000264230,ENSG00000279458,ENSG00000273225
chr10	46322579	46322787	10:46322579-46322787	ENSG00000231187,ENSG00000285294,ENSG00000279458,ENSG00000273225,ENSG00000279058
chr10	46323018	46324322	10:46323018-46324322	ENSG00000231187,ENSG00000285294,ENSG00000279458,ENSG00000273225,ENSG00000279058
chr10	46325498	46326779	10:46325498-46326779	ENSG00000280913,ENSG00000231187,ENSG00000213412,ENSG00000285402,ENSG00000264230,ENSG00000279058
chr10	46327396	46327603	10:46327396-46327603	ENSG00000280913,ENSG00000231187,ENSG00000213412,ENSG00000285402,ENSG00000264230,ENSG00000279058
chr10	46329801	46329991	10:46329801-46329991	ENSG00000280913,ENSG00000231187,ENSG00000213412,ENSG00000285402,ENSG00000264230,ENSG00000279058
chr10	46520675	46520905	10:46520675-46520905	ENSG00000276430,ENSG00000273760,ENSG00000229227
chr10	46545445	46545645	10:46545445-46545645	ENSG00000273760,ENSG00000276850,ENSG00000277758,ENSG00000252877,ENSG00000204175
chr10	46546184	46546428	10:46546184-46546428	ENSG00000273760,ENSG00000276850,ENSG00000277758,ENSG00000252877,ENSG00000231187,ENSG00000204175
chr10	46551199	46551398	10:46551199-46551398	ENSG00000277758,ENSG00000204172,ENSG00000204176,ENSG00000204175
chr10	46551446	46551682	10:46551446-46551682	ENSG00000277758,ENSG00000204172,ENSG00000204176,ENSG00000204175
chr10	46552905	46553095	10:46552905-46553095	ENSG00000277758,ENSG00000204172,ENSG00000204176,ENSG00000204175
chr10	46553173	46553415	10:46553173-46553415	ENSG00000277758,ENSG00000204176,ENSG00000204175
chr10	46555312	46555592	10:46555312-46555592	ENSG00000277758,ENSG00000231187,ENSG00000204175
chr10	46558286	46558476	10:46558286-46558476	ENSG00000277758,ENSG00000276544,ENSG00000229227,ENSG00000231187,ENSG00000204175
chr10	47017322	47017549	10:47017322-47017549	ENSG00000277758,ENSG00000264404,ENSG00000224919,ENSG00000265203,ENSG00000204177
chr10	47024942	47025191	10:47024942-47025191	ENSG00000265018,ENSG00000270369,ENSG00000265190,ENSG00000265203,ENSG00000229227
chr10	47025310	47025529	10:47025310-47025529	ENSG00000265018,ENSG00000270369,ENSG00000265190,ENSG00000265203,ENSG00000229227
chr10	47031419	47031608	10:47031419-47031608	ENSG00000252877,ENSG00000265203,ENSG00000204179
chr10	47037442	47037706	10:47037442-47037706	ENSG00000270025,ENSG00000224919,ENSG00000265203,ENSG00000150175,ENSG00000238405,ENSG00000215097
chr10	47097442	47097627	10:47097442-47097627	ENSG00000276850,ENSG00000226964,ENSG00000189014,ENSG00000150175,ENSG00000215097
chr10	47098436	47098628	10:47098436-47098628	ENSG00000276850,ENSG00000226964
chr10	47099469	47099654	10:47099469-47099654	ENSG00000276850,ENSG00000226964,ENSG00000189014
chr10	47105200	47105390	10:47105200-47105390	ENSG00000189090,ENSG00000150175,ENSG00000280913
chr10	47133812	47134539	10:47133812-47134539	ENSG00000243289,ENSG00000238405
chr10	47140772	47140962	10:47140772-47140962	ENSG00000150175
chr10	47165654	47165965	10:47165654-47165965	ENSG00000265190,ENSG00000243289
chr10	47186547	47186737	10:47186547-47186737	ENSG00000277758,ENSG00000266217,ENSG00000150175
chr10	47193350	47193535	10:47193350-47193535	ENSG00000226964,ENSG00000204172,ENSG00000189090,ENSG00000150175,ENSG00000285662,ENSG00000229927,ENSG00000165874
chr10	47206663	47206993	10:47206663-47206993	ENSG00000215065,ENSG00000265630,ENSG00000270369,ENSG00000265190,ENSG00000238405
chr10	47221633	47221889	10:47221633-47221889	ENSG00000252877,ENSG00000243289,ENSG00000204176
chr10	47241947	47242132	10:47241947-47242132	ENSG00000266217,ENSG00000224919,ENSG00000189090
chr10	47243843	47244121	10:47243843-47244121	ENSG00000266217,ENSG00000224919,ENSG00000189090
chr10	47249827	47250023	10:47249827-47250023	ENSG00000252149,ENSG00000189014,ENSG00000251079,ENSG00000254929,ENSG00000204172,ENSG00000270369
chr10	47256017	47256264	10:47256017-47256264	ENSG00000204179
chr10	47256503	47259107	10:47256503-47259107	ENSG00000265203,ENSG00000204179,ENSG00000204177
chr10	47259719	47262660	10:47259719-47262660	ENSG00000270025,ENSG00000273760,ENSG00000264404,ENSG00000204172,ENSG00000215097,ENSG00000274186
chr10	47284042	47284232	10:47284042-47284232	ENSG00000264404,ENSG00000189090,ENSG00000280913
chr10	47285104	47285629	10:47285104-47285629	ENSG00000277758,ENSG00000265203,ENSG00000266524,ENSG00000272430
chr10	47285709	47287153	10:47285709-47287153	ENSG00000277758,ENSG00000265203,ENSG00000266524,ENSG00000272430
chr10	47287516	47287856	10:47287516-47287856	ENSG00000277758,ENSG00000265203,ENSG00000266524,ENSG00000272430
chr10	47288191	47288546	10:47288191-47288546	ENSG00000277758,ENSG00000265203,ENSG00000266524,ENSG00000272430
chr10	47289307	47289497	10:47289307-47289497	ENSG00000277758,ENSG00000265203,ENSG00000266524,ENSG00000272430
chr10	47295556	47295746	10:47295556-47295746	ENSG00000264404,ENSG00000265203,ENSG00000266524
chr10	47311730	47312057	10:47311730-47312057	ENSG00000265018,ENSG00000189014,ENSG00000251079,ENSG00000252877,ENSG00000254929,ENSG00000224919,ENSG00000265203,ENSG00000263761,ENSG00000266524,ENSG00000204177
chr10	47325551	47325852	10:47325551-47325852	ENSG00000265203,ENSG00000263761,ENSG00000215097
chr10	47376591	47376776	10:47376591-47376776	ENSG00000224919,ENSG00000270369,ENSG00000265190,ENSG00000265763,ENSG00000265203,ENSG00000204179
chr10	47384277	47384644	10:47384277-47384644	ENSG00000215065,ENSG00000265630,ENSG00000270369,ENSG00000265190,ENSG00000265763,ENSG00000265203
chr10	47386493	47386683	10:47386493-47386683	ENSG00000266217,ENSG00000215065,ENSG00000265630,ENSG00000265763,ENSG00000265203,ENSG00000215097
chr10	47414513	47414703	10:47414513-47414703	ENSG00000264404,ENSG00000215065,ENSG00000265630,ENSG00000224919,ENSG00000270369,ENSG00000265190,ENSG00000150175
chr10	47440067	47440252	10:47440067-47440252	ENSG00000276544,ENSG00000189014,ENSG00000266217,ENSG00000215065,ENSG00000265630,ENSG00000251079,ENSG00000254929,ENSG00000224919,ENSG00000189090,ENSG00000270369,ENSG00000265190
chr10	47453287	47453477	10:47453287-47453477	ENSG00000276430,ENSG00000215065,ENSG00000265630,ENSG00000251079,ENSG00000254929,ENSG00000224919,ENSG00000270369,ENSG00000265190,ENSG00000204179
chr10	48278186	48278376	10:48278186-48278376	ENSG00000285786,ENSG00000170324
chr10	48285484	48285680	10:48285484-48285680	ENSG00000225482,ENSG00000285786,ENSG00000170324,ENSG00000270025,ENSG00000252149
chr10	48305938	48306123	10:48305938-48306123	ENSG00000107643,ENSG00000278561,ENSG00000204172
chr10	48306224	48307433	10:48306224-48307433	ENSG00000107643,ENSG00000225482,ENSG00000285786,ENSG00000278561,ENSG00000276544,ENSG00000251079,ENSG00000254929,ENSG00000204172
chr10	48367810	48368020	10:48367810-48368020	ENSG00000265018
chr10	48402402	48402587	10:48402402-48402587	ENSG00000107643
chr10	48444458	48444648	10:48444458-48444648	ENSG00000279822
chr10	48445564	48445749	10:48445564-48445749	ENSG00000128805,ENSG00000279822
chr10	48454446	48454674	10:48454446-48454674	ENSG00000128805,ENSG00000279822,ENSG00000278561
chr10	48456309	48457120	10:48456309-48457120	ENSG00000128805,ENSG00000279822
chr10	48506003	48506366	10:48506003-48506366	ENSG00000248682,ENSG00000264404
chr10	48528424	48528637	10:48528424-48528637	ENSG00000128805,ENSG00000264717
chr10	48537244	48537429	10:48537244-48537429	ENSG00000231906
chr10	48548681	48548871	10:48548681-48548871	ENSG00000231906
chr10	48549023	48549266	10:48549023-48549266	ENSG00000231906
chr10	48552850	48553040	10:48552850-48553040	ENSG00000231906,ENSG00000128805
chr10	48566795	48567280	10:48566795-48567280	-
chr10	48575586	48575900	10:48575586-48575900	ENSG00000128805
chr10	48575978	48577962	10:48575978-48577962	ENSG00000128805
chr10	48578182	48578467	10:48578182-48578467	ENSG00000128805
chr10	48598860	48599050	10:48598860-48599050	ENSG00000128805
chr10	48608427	48608612	10:48608427-48608612	ENSG00000128805
chr10	48626747	48626957	10:48626747-48626957	ENSG00000251413
chr10	48655506	48655696	10:48655506-48655696	ENSG00000128805
chr10	48656483	48656982	10:48656483-48656982	ENSG00000128805,ENSG00000270025
chr10	48658995	48659185	10:48658995-48659185	ENSG00000128805
chr10	48662489	48662679	10:48662489-48662679	ENSG00000236800
chr10	48664345	48664559	10:48664345-48664559	ENSG00000236800
chr10	48671689	48671877	10:48671689-48671877	ENSG00000236800
chr10	48680309	48680494	10:48680309-48680494	ENSG00000128815,ENSG00000236800
chr10	48684440	48686231	10:48684440-48686231	ENSG00000128815,ENSG00000236800,ENSG00000270025
chr10	48686354	48686555	10:48686354-48686555	ENSG00000128815
chr10	48688804	48689048	10:48688804-48689048	ENSG00000128815,ENSG00000236800
chr10	48689831	48690175	10:48689831-48690175	-
chr10	48690971	48691211	10:48690971-48691211	-
chr10	48693749	48694010	10:48693749-48694010	-
chr10	48694390	48697459	10:48694390-48697459	ENSG00000236800,ENSG00000265018,ENSG00000276850
chr10	48699852	48700042	10:48699852-48700042	-
chr10	48701510	48702398	10:48701510-48702398	-
chr10	48707140	48707520	10:48707140-48707520	ENSG00000264717,ENSG00000280913
chr10	48707661	48707880	10:48707661-48707880	ENSG00000265018,ENSG00000264717,ENSG00000280913
chr10	48709570	48709773	10:48709570-48709773	ENSG00000264717,ENSG00000280913
chr10	48712305	48712495	10:48712305-48712495	ENSG00000278561,ENSG00000189090,ENSG00000150175
chr10	48712666	48715815	10:48712666-48715815	ENSG00000278561,ENSG00000189090,ENSG00000150175
chr10	48715892	48716427	10:48715892-48716427	ENSG00000226964
chr10	48716595	48716785	10:48716595-48716785	ENSG00000226964
chr10	48719848	48720384	10:48719848-48720384	-
chr10	48720601	48726948	10:48720601-48726948	ENSG00000280913
chr10	48727943	48728178	10:48727943-48728178	ENSG00000276850,ENSG00000279058
chr10	48729527	48729727	10:48729527-48729727	ENSG00000276850,ENSG00000279058
chr10	48730088	48730368	10:48730088-48730368	-
chr10	48731706	48732371	10:48731706-48732371	-
chr10	48743254	48743502	10:48743254-48743502	ENSG00000228754,ENSG00000270025
chr10	48743692	48744234	10:48743692-48744234	ENSG00000228754,ENSG00000270025
chr10	48748880	48749125	10:48748880-48749125	ENSG00000228754
chr10	48752621	48752806	10:48752621-48752806	ENSG00000228754,ENSG00000265018
chr10	48758411	48758633	10:48758411-48758633	ENSG00000228754,ENSG00000204176
chr10	48759172	48759410	10:48759172-48759410	ENSG00000228754,ENSG00000204176
chr10	48767921	48768111	10:48767921-48768111	ENSG00000278561
chr10	48770106	48770293	10:48770106-48770293	-
chr10	48770344	48770550	10:48770344-48770550	-
chr10	48770779	48770989	10:48770779-48770989	-
chr10	48772101	48772318	10:48772101-48772318	-
chr10	48778706	48779086	10:48778706-48779086	-
chr10	48779195	48779394	10:48779195-48779394	-
chr10	48779962	48780428	10:48779962-48780428	-
chr10	48786536	48787940	10:48786536-48787940	ENSG00000252149
chr10	48788035	48788740	10:48788035-48788740	ENSG00000252149
chr10	48788880	48791316	10:48788880-48791316	ENSG00000276430,ENSG00000280913
chr10	48791403	48791620	10:48791403-48791620	ENSG00000276430
chr10	48791668	48791933	10:48791668-48791933	ENSG00000276430
chr10	48792932	48793122	10:48792932-48793122	ENSG00000276430
chr10	48793820	48794061	10:48793820-48794061	ENSG00000276430
chr10	48796684	48797542	10:48796684-48797542	ENSG00000128815,ENSG00000229227
chr10	48797817	48798034	10:48797817-48798034	ENSG00000128815,ENSG00000229227
chr10	48798188	48803710	10:48798188-48803710	ENSG00000128815
chr10	48803775	48804192	10:48803775-48804192	ENSG00000128815
chr10	48804510	48806043	10:48804510-48806043	ENSG00000128815,ENSG00000276430
chr10	48806093	48806813	10:48806093-48806813	ENSG00000128815,ENSG00000276430
chr10	48807028	48807512	10:48807028-48807512	ENSG00000128815
chr10	48807718	48808263	10:48807718-48808263	ENSG00000128815,ENSG00000276430
chr10	48823418	48823682	10:48823418-48823682	-
chr10	48827660	48828082	10:48827660-48828082	-
chr10	48829366	48829551	10:48829366-48829551	-
chr10	48830080	48830340	10:48830080-48830340	-
chr10	48833848	48834071	10:48833848-48834071	-
chr10	48839189	48839379	10:48839189-48839379	ENSG00000286993
chr10	48851841	48852031	10:48851841-48852031	ENSG00000286993,ENSG00000270025,ENSG00000252149
chr10	48852615	48852800	10:48852615-48852800	ENSG00000286993,ENSG00000270025,ENSG00000252149
chr10	48859364	48859549	10:48859364-48859549	ENSG00000286993
chr10	48881108	48881411	10:48881108-48881411	ENSG00000228403,ENSG00000252149
chr10	48895848	48896188	10:48895848-48896188	ENSG00000228403,ENSG00000265018
chr10	48900291	48900476	10:48900291-48900476	ENSG00000165383,ENSG00000189090
chr10	48900781	48901054	10:48900781-48901054	ENSG00000165383,ENSG00000189090
chr10	48906145	48906341	10:48906145-48906341	ENSG00000165383
chr10	48906756	48906941	10:48906756-48906941	ENSG00000165383
chr10	48916453	48916638	10:48916453-48916638	ENSG00000165383,ENSG00000278561
chr10	48923221	48923411	10:48923221-48923411	ENSG00000165383
chr10	48925464	48925654	10:48925464-48925654	ENSG00000241577
chr10	48935045	48935230	10:48935045-48935230	ENSG00000241577
chr10	48936069	48936254	10:48936069-48936254	ENSG00000241577
chr10	48941139	48941470	10:48941139-48941470	ENSG00000241577,ENSG00000128815
chr10	48963562	48963801	10:48963562-48963801	ENSG00000128815
chr10	48965784	48965969	10:48965784-48965969	ENSG00000128815
chr10	48966807	48966992	10:48966807-48966992	ENSG00000128815
chr10	48968130	48968320	10:48968130-48968320	ENSG00000128815
chr10	48973870	48974060	10:48973870-48974060	ENSG00000226576,ENSG00000128815
chr10	48977872	48978154	10:48977872-48978154	ENSG00000264800,ENSG00000226576,ENSG00000233665,ENSG00000270025
chr10	48985819	48986004	10:48985819-48986004	ENSG00000264800,ENSG00000226576,ENSG00000233665,ENSG00000264717
chr10	48987193	48987410	10:48987193-48987410	ENSG00000264800,ENSG00000226576,ENSG00000233665,ENSG00000264717
chr10	49009436	49009647	10:49009436-49009647	ENSG00000229227
chr10	49011451	49011641	10:49011451-49011641	-
chr10	49055045	49055230	10:49055045-49055230	-
chr10	49081738	49081928	10:49081738-49081928	ENSG00000165633,ENSG00000270025
chr10	49095562	49095752	10:49095562-49095752	-
chr10	49100195	49100397	10:49100195-49100397	-
chr10	49110972	49111162	10:49110972-49111162	ENSG00000234736,ENSG00000165633
chr10	49114430	49114686	10:49114430-49114686	ENSG00000234736,ENSG00000165633
chr10	49118353	49118579	10:49118353-49118579	ENSG00000172538,ENSG00000234736,ENSG00000165633
chr10	49138146	49138336	10:49138146-49138336	ENSG00000172538,ENSG00000234736
chr10	49168464	49169448	10:49168464-49169448	ENSG00000204161
chr10	49169528	49169720	10:49169528-49169720	ENSG00000204161
chr10	49170307	49170497	10:49170307-49170497	ENSG00000204161
chr10	49174286	49174665	10:49174286-49174665	ENSG00000204161
chr10	49174974	49175218	10:49174974-49175218	ENSG00000204161
chr10	49176248	49176433	10:49176248-49176433	ENSG00000204161
chr10	49177246	49177611	10:49177246-49177611	ENSG00000204161
chr10	49177662	49178862	10:49177662-49178862	ENSG00000204161
chr10	49179202	49179505	10:49179202-49179505	ENSG00000204161
chr10	49181151	49181404	10:49181151-49181404	ENSG00000204161
chr10	49182044	49182671	10:49182044-49182671	ENSG00000204161
chr10	49183416	49185820	10:49183416-49185820	ENSG00000204161
chr10	49186072	49191149	10:49186072-49191149	ENSG00000204161
chr10	49227271	49227461	10:49227271-49227461	-
chr10	49240480	49241471	10:49240480-49241471	ENSG00000264717
chr10	49241483	49241676	10:49241483-49241676	ENSG00000264717
chr10	49242574	49242764	10:49242574-49242764	ENSG00000264717
chr10	49243655	49243851	10:49243655-49243851	ENSG00000264717
chr10	49252971	49253161	10:49252971-49253161	-
chr10	49277545	49277794	10:49277545-49277794	ENSG00000177354,ENSG00000236208
chr10	49283201	49283386	10:49283201-49283386	ENSG00000177354,ENSG00000236208
chr10	49284573	49284890	10:49284573-49284890	ENSG00000177354,ENSG00000236208
chr10	49284958	49286220	10:49284958-49286220	ENSG00000177354,ENSG00000236208
chr10	49294958	49295143	10:49294958-49295143	ENSG00000177354,ENSG00000236208
chr10	49308162	49308446	10:49308162-49308446	ENSG00000177354,ENSG00000236208
chr10	49310444	49310682	10:49310444-49310682	ENSG00000177354,ENSG00000236208
chr10	49310995	49311185	10:49310995-49311185	-
chr10	49311371	49311903	10:49311371-49311903	ENSG00000177354,ENSG00000236208,ENSG00000204179
chr10	49312476	49312710	10:49312476-49312710	ENSG00000177354,ENSG00000236208,ENSG00000204179
chr10	49315434	49315625	10:49315434-49315625	-
chr10	49318117	49318316	10:49318117-49318316	-
chr10	49318365	49319501	10:49318365-49319501	ENSG00000177354,ENSG00000236208
chr10	49319758	49320620	10:49319758-49320620	-
chr10	49324253	49325537	10:49324253-49325537	-
chr10	49329369	49329559	10:49329369-49329559	-
chr10	49351118	49351308	10:49351118-49351308	ENSG00000235939
chr10	49357726	49357945	10:49357726-49357945	ENSG00000235939
chr10	49359204	49359621	10:49359204-49359621	ENSG00000235939
chr10	49359806	49360071	10:49359806-49360071	ENSG00000235939
chr10	49388612	49388797	10:49388612-49388797	ENSG00000235939,ENSG00000165606,ENSG00000252149
chr10	49399515	49399705	10:49399515-49399705	ENSG00000235939,ENSG00000165606
chr10	49503747	49503932	10:49503747-49503932	ENSG00000225830
chr10	49519317	49519575	10:49519317-49519575	ENSG00000235939
chr10	49521142	49521327	10:49521142-49521327	ENSG00000271237,ENSG00000235939
chr10	49526510	49526758	10:49526510-49526758	ENSG00000271237,ENSG00000225830
chr10	49526951	49527172	10:49526951-49527172	ENSG00000271237,ENSG00000225830
chr10	49535160	49535521	10:49535160-49535521	ENSG00000271237,ENSG00000225830
chr10	49538231	49540256	10:49538231-49540256	ENSG00000271237,ENSG00000225830
chr10	49574121	49574310	10:49574121-49574310	ENSG00000285803,ENSG00000187714,ENSG00000271237
chr10	49583441	49583667	10:49583441-49583667	ENSG00000229870,ENSG00000187714,ENSG00000271237
chr10	49620959	49621144	10:49620959-49621144	ENSG00000187714,ENSG00000070748
chr10	49632129	49632319	10:49632129-49632319	ENSG00000187714,ENSG00000070748
chr10	49637354	49637544	10:49637354-49637544	ENSG00000187714,ENSG00000070748
chr10	49645662	49645970	10:49645662-49645970	ENSG00000226389,ENSG00000187714,ENSG00000070748
chr10	49647083	49647273	10:49647083-49647273	ENSG00000187714,ENSG00000070748
chr10	49649515	49649705	10:49649515-49649705	ENSG00000187714,ENSG00000070748
chr10	49651027	49651212	10:49651027-49651212	ENSG00000187714,ENSG00000070748
chr10	49676392	49676635	10:49676392-49676635	ENSG00000178645
chr10	49690365	49690583	10:49690365-49690583	ENSG00000230166,ENSG00000229870,ENSG00000226389,ENSG00000178645
chr10	49697321	49697511	10:49697321-49697511	ENSG00000226389
chr10	49711066	49711256	10:49711066-49711256	ENSG00000229870,ENSG00000226389
chr10	49744741	49744933	10:49744741-49744933	ENSG00000229870,ENSG00000226389,ENSG00000197444
chr10	49757574	49757763	10:49757574-49757763	ENSG00000229870,ENSG00000226389,ENSG00000197444
chr10	49941734	49942088	10:49941734-49942088	ENSG00000204149,ENSG00000222108,ENSG00000288603,ENSG00000178440,ENSG00000204152,ENSG00000230166,ENSG00000227345
chr10	49942159	49942527	10:49942159-49942527	ENSG00000222108,ENSG00000288603,ENSG00000178440,ENSG00000204152,ENSG00000230166,ENSG00000227345
chr10	50014113	50014386	10:50014113-50014386	ENSG00000233011,ENSG00000226631,ENSG00000204149,ENSG00000285803,ENSG00000288603,ENSG00000178440,ENSG00000230166
chr10	50027905	50028090	10:50027905-50028090	ENSG00000233011,ENSG00000226631,ENSG00000204149,ENSG00000285803,ENSG00000222108,ENSG00000288603
chr10	50067805	50068295	10:50067805-50068295	ENSG00000233011,ENSG00000099290,ENSG00000235618,ENSG00000204149,ENSG00000285803,ENSG00000222108,ENSG00000288603,ENSG00000230166
chr10	50208293	50208548	10:50208293-50208548	ENSG00000213667,ENSG00000188611,ENSG00000233011
chr10	50254893	50255078	10:50254893-50255078	ENSG00000225137,ENSG00000188611,ENSG00000252149
chr10	50255617	50255802	10:50255617-50255802	ENSG00000225137,ENSG00000188611
chr10	50257761	50257946	10:50257761-50257946	ENSG00000225137,ENSG00000188611
chr10	50311765	50311950	10:50311765-50311950	ENSG00000279863,ENSG00000286401
chr10	50363859	50364044	10:50363859-50364044	ENSG00000279863,ENSG00000286401
chr10	50374930	50375577	10:50374930-50375577	ENSG00000230011,ENSG00000231588,ENSG00000225303,ENSG00000279863,ENSG00000286401
chr10	50391145	50391330	10:50391145-50391330	ENSG00000279863,ENSG00000286401
chr10	50395020	50395483	10:50395020-50395483	ENSG00000225303,ENSG00000279863,ENSG00000286401,ENSG00000222108
chr10	50395503	50395804	10:50395503-50395804	ENSG00000279863,ENSG00000286401,ENSG00000222108
chr10	50396121	50396412	10:50396121-50396412	ENSG00000225303,ENSG00000279863,ENSG00000286401,ENSG00000222108
chr10	50397181	50397906	10:50397181-50397906	ENSG00000279863,ENSG00000286401,ENSG00000222108
chr10	50397951	50398181	10:50397951-50398181	ENSG00000279863,ENSG00000286401
chr10	50451189	50451513	10:50451189-50451513	ENSG00000225303
chr10	50490707	50490897	10:50490707-50490897	ENSG00000230011,ENSG00000225303
chr10	50502520	50502710	10:50502520-50502710	ENSG00000231588,ENSG00000238523,ENSG00000225303,ENSG00000279863
chr10	50508405	50508590	10:50508405-50508590	ENSG00000213667,ENSG00000231588,ENSG00000238523,ENSG00000225303
chr10	50513429	50513619	10:50513429-50513619	ENSG00000238523,ENSG00000225303
chr10	50530259	50530449	10:50530259-50530449	ENSG00000238523,ENSG00000225303,ENSG00000278561
chr10	50539908	50540093	10:50539908-50540093	ENSG00000231588,ENSG00000238523,ENSG00000225303
chr10	50559910	50560187	10:50559910-50560187	ENSG00000213667,ENSG00000231588,ENSG00000226200,ENSG00000238523,ENSG00000198964
chr10	50577716	50577999	10:50577716-50577999	ENSG00000231588,ENSG00000238523
chr10	50621728	50625887	10:50621728-50625887	ENSG00000204147,ENSG00000287221,ENSG00000213667,ENSG00000230011,ENSG00000226168,ENSG00000231588,ENSG00000226200,ENSG00000238523,ENSG00000225303,ENSG00000279863,ENSG00000286401,ENSG00000198964
chr10	50659910	50660306	10:50659910-50660306	ENSG00000204147,ENSG00000287221,ENSG00000213667,ENSG00000230011,ENSG00000226168,ENSG00000231345,ENSG00000231588
chr10	50660378	50660566	10:50660378-50660566	ENSG00000204147,ENSG00000287221,ENSG00000213667,ENSG00000230011,ENSG00000226168,ENSG00000231345,ENSG00000231588
chr10	50669992	50670332	10:50669992-50670332	ENSG00000229711,ENSG00000204147,ENSG00000287221,ENSG00000213667,ENSG00000230011,ENSG00000226168,ENSG00000232706
chr10	50671318	50672414	10:50671318-50672414	ENSG00000229711,ENSG00000204147,ENSG00000287221,ENSG00000213667,ENSG00000230011,ENSG00000226168,ENSG00000232706,ENSG00000231345,ENSG00000231588,ENSG00000233011
chr10	50672546	50672961	10:50672546-50672961	ENSG00000229711,ENSG00000204147,ENSG00000287221,ENSG00000213667,ENSG00000230011,ENSG00000226168,ENSG00000232706,ENSG00000231588
chr10	50673004	50673216	10:50673004-50673216	ENSG00000229711,ENSG00000204147,ENSG00000287221,ENSG00000213667,ENSG00000230011,ENSG00000226168,ENSG00000232706
chr10	50850110	50850295	10:50850110-50850295	ENSG00000229711,ENSG00000148584,ENSG00000213667
chr10	50866276	50866547	10:50866276-50866547	ENSG00000229711,ENSG00000148584,ENSG00000230011
chr10	50957984	50958169	10:50957984-50958169	ENSG00000261368,ENSG00000236944
chr10	50976157	50976414	10:50976157-50976414	ENSG00000185532,ENSG00000261368,ENSG00000236944,ENSG00000213667,ENSG00000230011
chr10	51041462	51041690	10:51041462-51041690	ENSG00000223502,ENSG00000185532
chr10	51094619	51094868	10:51094619-51094868	ENSG00000213659,ENSG00000235279,ENSG00000207813,ENSG00000223502,ENSG00000185532
chr10	51128688	51128873	10:51128688-51128873	ENSG00000213659,ENSG00000235279,ENSG00000207813,ENSG00000223502,ENSG00000185532
chr10	51196078	51196263	10:51196078-51196263	ENSG00000235279,ENSG00000207813,ENSG00000223502,ENSG00000185532
chr10	51235067	51235325	10:51235067-51235325	ENSG00000213659,ENSG00000235279,ENSG00000207813,ENSG00000231132,ENSG00000223502,ENSG00000185532
chr10	51240542	51240813	10:51240542-51240813	ENSG00000213659,ENSG00000235279,ENSG00000207813,ENSG00000231132,ENSG00000223502
chr10	51270933	51271156	10:51270933-51271156	ENSG00000213659,ENSG00000235279,ENSG00000207813,ENSG00000231132,ENSG00000223502,ENSG00000185532
chr10	51333145	51333330	10:51333145-51333330	ENSG00000213659,ENSG00000235279,ENSG00000207813
chr10	51377785	51378011	10:51377785-51378011	ENSG00000213659,ENSG00000235279,ENSG00000207813,ENSG00000223502,ENSG00000185532
chr10	51416925	51417115	10:51416925-51417115	ENSG00000213659,ENSG00000235279,ENSG00000207813,ENSG00000223502,ENSG00000185532
chr10	51587629	51587888	10:51587629-51587888	-
chr10	51650148	51650333	10:51650148-51650333	-
chr10	51696679	51697001	10:51696679-51697001	ENSG00000177613,ENSG00000223502
chr10	51697378	51697563	10:51697378-51697563	ENSG00000177613
chr10	51698603	51700455	10:51698603-51700455	ENSG00000177613,ENSG00000213659,ENSG00000235279,ENSG00000207813,ENSG00000223502,ENSG00000185532,ENSG00000204147,ENSG00000287221,ENSG00000213667
chr10	51721222	51721412	10:51721222-51721412	-
chr10	51903896	51904081	10:51903896-51904081	-
chr10	51981616	51981919	10:51981616-51981919	ENSG00000185532
chr10	51983280	51983465	10:51983280-51983465	ENSG00000223502,ENSG00000185532
chr10	51994030	51994215	10:51994030-51994215	ENSG00000185532,ENSG00000230011
chr10	52003276	52003461	10:52003276-52003461	ENSG00000223502,ENSG00000185532
chr10	52107126	52107311	10:52107126-52107311	ENSG00000185532
chr10	52156099	52156284	10:52156099-52156284	ENSG00000185532
chr10	52180733	52180923	10:52180733-52180923	ENSG00000185532
chr10	52180945	52181130	10:52180945-52181130	ENSG00000185532
chr10	52245591	52245776	10:52245591-52245776	-
chr10	52268846	52269188	10:52268846-52269188	ENSG00000236671
chr10	52287722	52287907	10:52287722-52287907	ENSG00000107984,ENSG00000236671
chr10	52307390	52307637	10:52307390-52307637	ENSG00000107984,ENSG00000236671
chr10	52337936	52338128	10:52337936-52338128	ENSG00000227972,ENSG00000213657,ENSG00000107984
chr10	52402977	52403162	10:52402977-52403162	ENSG00000227972,ENSG00000213657
chr10	52524073	52524322	10:52524073-52524322	ENSG00000227972,ENSG00000213657
chr10	52547043	52547243	10:52547043-52547243	ENSG00000213657
chr10	52617678	52617863	10:52617678-52617863	ENSG00000165471,ENSG00000230011
chr10	52668454	52668639	10:52668454-52668639	ENSG00000165471
chr10	52693071	52693261	10:52693071-52693261	ENSG00000165471
chr10	52757885	52758070	10:52757885-52758070	ENSG00000165471,ENSG00000231131
chr10	52836140	52836363	10:52836140-52836363	ENSG00000285958,ENSG00000201196,ENSG00000165471
chr10	52850942	52851127	10:52850942-52851127	ENSG00000285958,ENSG00000201196,ENSG00000165471
chr10	52934646	52934831	10:52934646-52934831	ENSG00000227121,ENSG00000285958,ENSG00000165471
chr10	53003980	53004165	10:53003980-53004165	ENSG00000227121,ENSG00000285958
chr10	53042651	53042836	10:53042651-53042836	ENSG00000231399,ENSG00000227121,ENSG00000285958
chr10	53175346	53175556	10:53175346-53175556	ENSG00000226296,ENSG00000285958
chr10	53217666	53217917	10:53217666-53217917	ENSG00000226296,ENSG00000285958
chr10	53330291	53330476	10:53330291-53330476	ENSG00000226296
chr10	53366895	53367080	10:53366895-53367080	ENSG00000252252,ENSG00000252161,ENSG00000226296
chr10	53386198	53386383	10:53386198-53386383	ENSG00000252161,ENSG00000226296,ENSG00000285958
chr10	53398701	53398904	10:53398701-53398904	ENSG00000252161,ENSG00000226296
chr10	53426249	53426439	10:53426249-53426439	ENSG00000252161,ENSG00000226296
chr10	53429310	53429495	10:53429310-53429495	ENSG00000252161,ENSG00000226296
chr10	53433897	53434114	10:53433897-53434114	ENSG00000252161,ENSG00000226296
chr10	53438712	53438984	10:53438712-53438984	ENSG00000252161,ENSG00000226296
chr10	53487930	53488115	10:53487930-53488115	ENSG00000252161
chr10	53572134	53572541	10:53572134-53572541	ENSG00000234173,ENSG00000252161
chr10	53599787	53600004	10:53599787-53600004	ENSG00000233805,ENSG00000285958
chr10	53651461	53651646	10:53651461-53651646	ENSG00000233805
chr10	53691619	53691843	10:53691619-53691843	ENSG00000233805
chr10	53712266	53712452	10:53712266-53712452	ENSG00000252252,ENSG00000233805
chr10	53799745	53799985	10:53799745-53799985	ENSG00000150275,ENSG00000233805
chr10	53867805	53867990	10:53867805-53867990	ENSG00000234173,ENSG00000150275,ENSG00000233805
chr10	53869825	53870225	10:53869825-53870225	ENSG00000233805
chr10	53890458	53890671	10:53890458-53890671	ENSG00000150275,ENSG00000233805
chr10	53936700	53936909	10:53936700-53936909	ENSG00000233805
chr10	54060436	54060676	10:54060436-54060676	ENSG00000234173,ENSG00000252252
chr10	54115881	54116072	10:54115881-54116072	ENSG00000234173,ENSG00000252252
chr10	54188681	54189092	10:54188681-54189092	ENSG00000252252,ENSG00000150275
chr10	54219614	54219804	10:54219614-54219804	ENSG00000234173,ENSG00000252252
chr10	54229863	54230048	10:54229863-54230048	ENSG00000234173,ENSG00000252252
chr10	54285942	54286189	10:54285942-54286189	ENSG00000234173,ENSG00000252252
chr10	54629076	54629261	10:54629076-54629261	ENSG00000221594,ENSG00000224697,ENSG00000234173,ENSG00000252252
chr10	54633309	54633555	10:54633309-54633555	ENSG00000221594,ENSG00000224697,ENSG00000234173,ENSG00000252252
chr10	54708853	54709065	10:54708853-54709065	ENSG00000236958,ENSG00000221594,ENSG00000224697,ENSG00000252252
chr10	54730649	54730838	10:54730649-54730838	ENSG00000224697,ENSG00000234173,ENSG00000150275
chr10	54758294	54758479	10:54758294-54758479	ENSG00000150275
chr10	54781928	54782116	10:54781928-54782116	ENSG00000150275
chr10	54792327	54792515	10:54792327-54792515	ENSG00000150275
chr10	54813082	54813267	10:54813082-54813267	ENSG00000150275
chr10	54826650	54826934	10:54826650-54826934	ENSG00000236958,ENSG00000150275
chr10	54845621	54845848	10:54845621-54845848	ENSG00000236958,ENSG00000150275
chr10	54930016	54930243	10:54930016-54930243	ENSG00000236958
chr10	54961957	54962182	10:54961957-54962182	ENSG00000236958
chr10	55100640	55100825	10:55100640-55100825	-
chr10	55117980	55118165	10:55117980-55118165	-
chr10	55168092	55168277	10:55168092-55168277	-
chr10	55184902	55185087	10:55184902-55185087	-
chr10	55233226	55233415	10:55233226-55233415	-
chr10	55254253	55254542	10:55254253-55254542	ENSG00000252252
chr10	55342047	55342346	10:55342047-55342346	-
chr10	55418811	55419008	10:55418811-55419008	ENSG00000228048
chr10	55452878	55453063	10:55452878-55453063	ENSG00000228048,ENSG00000223800
chr10	55465974	55466173	10:55465974-55466173	ENSG00000228048,ENSG00000223800
chr10	55524598	55524783	10:55524598-55524783	ENSG00000249860,ENSG00000228048,ENSG00000236744
chr10	55542199	55542496	10:55542199-55542496	ENSG00000249860,ENSG00000228048,ENSG00000236744,ENSG00000252252
chr10	55555071	55555256	10:55555071-55555256	ENSG00000249860,ENSG00000228048,ENSG00000236744
chr10	55564995	55565180	10:55564995-55565180	ENSG00000249860,ENSG00000228048,ENSG00000236744
chr10	55572133	55572318	10:55572133-55572318	ENSG00000249860,ENSG00000228048,ENSG00000236744
chr10	55656326	55656529	10:55656326-55656529	ENSG00000236993,ENSG00000249860,ENSG00000236744
chr10	55737617	55737820	10:55737617-55737820	ENSG00000270541,ENSG00000249860,ENSG00000236744
chr10	55812257	55812446	10:55812257-55812446	ENSG00000270541,ENSG00000249860,ENSG00000236744
chr10	55824212	55824397	10:55824212-55824397	ENSG00000270541
chr10	55879097	55879285	10:55879097-55879285	-
chr10	55883926	55884111	10:55883926-55884111	-
chr10	55885304	55885489	10:55885304-55885489	-
chr10	55969528	55969739	10:55969528-55969739	-
chr10	55992310	55992495	10:55992310-55992495	-
chr10	55993172	55993357	10:55993172-55993357	-
chr10	56002009	56002194	10:56002009-56002194	-
chr10	56011158	56011343	10:56011158-56011343	-
chr10	56075061	56075286	10:56075061-56075286	-
chr10	56078927	56079214	10:56078927-56079214	-
chr10	56123972	56124157	10:56123972-56124157	-
chr10	56135236	56135421	10:56135236-56135421	-
chr10	56135928	56136147	10:56135928-56136147	-
chr10	56238929	56239144	10:56238929-56239144	-
chr10	56263737	56263922	10:56263737-56263922	-
chr10	56268262	56268529	10:56268262-56268529	-
chr10	56277708	56277899	10:56277708-56277899	-
chr10	56278630	56278815	10:56278630-56278815	-
chr10	56358080	56358294	10:56358080-56358294	ENSG00000287016,ENSG00000122952
chr10	56361040	56361364	10:56361040-56361364	ENSG00000287016,ENSG00000122952
chr10	56406660	56406849	10:56406660-56406849	-
chr10	56488482	56488667	10:56488482-56488667	ENSG00000238707
chr10	56611283	56611468	10:56611283-56611468	ENSG00000238707
chr10	56665713	56665929	10:56665713-56665929	ENSG00000238707
chr10	56748771	56748961	10:56748771-56748961	-
chr10	56817808	56817993	10:56817808-56817993	-
chr10	56818340	56818533	10:56818340-56818533	ENSG00000235810
chr10	56866762	56866947	10:56866762-56866947	-
chr10	56881354	56881590	10:56881354-56881590	-
chr10	56909783	56909968	10:56909783-56909968	-
chr10	56974606	56974791	10:56974606-56974791	-
chr10	57009272	57009475	10:57009272-57009475	-
chr10	57048027	57048212	10:57048027-57048212	-
chr10	57054360	57054552	10:57054360-57054552	-
chr10	57063810	57064058	10:57063810-57064058	-
chr10	57155215	57155400	10:57155215-57155400	-
chr10	57158899	57159161	10:57158899-57159161	-
chr10	57186043	57186229	10:57186043-57186229	ENSG00000235810
chr10	57304577	57304762	10:57304577-57304762	ENSG00000264747
chr10	57316571	57316764	10:57316571-57316764	ENSG00000235810,ENSG00000264747
chr10	57403748	57403970	10:57403748-57403970	ENSG00000235810
chr10	57418736	57418965	10:57418736-57418965	ENSG00000235810
chr10	57672102	57672303	10:57672102-57672303	ENSG00000235810
chr10	57714761	57714981	10:57714761-57714981	ENSG00000235810
chr10	57728392	57728611	10:57728392-57728611	ENSG00000270192,ENSG00000235810
chr10	57791169	57791357	10:57791169-57791357	ENSG00000270192,ENSG00000235810
chr10	57812769	57812968	10:57812769-57812968	-
chr10	57814318	57814572	10:57814318-57814572	ENSG00000270192
chr10	57816529	57816766	10:57816529-57816766	ENSG00000270192
chr10	57825333	57825529	10:57825333-57825529	ENSG00000270192,ENSG00000223841,ENSG00000235810
chr10	57825641	57825876	10:57825641-57825876	ENSG00000270192,ENSG00000223841
chr10	57854052	57854237	10:57854052-57854237	ENSG00000270192,ENSG00000223841
chr10	57911518	57911703	10:57911518-57911703	ENSG00000270192,ENSG00000223841
chr10	57914669	57914899	10:57914669-57914899	ENSG00000270192,ENSG00000223841
chr10	57937124	57937314	10:57937124-57937314	ENSG00000270192,ENSG00000223841
chr10	58037475	58037660	10:58037475-58037660	ENSG00000270192,ENSG00000223841
chr10	58064878	58065068	10:58064878-58065068	ENSG00000270192
chr10	58101881	58102151	10:58101881-58102151	ENSG00000232115
chr10	58147461	58147646	10:58147461-58147646	-
chr10	58179563	58179965	10:58179563-58179965	ENSG00000228527
chr10	58210753	58211027	10:58210753-58211027	ENSG00000180221
chr10	58219938	58220145	10:58219938-58220145	ENSG00000180221
chr10	58226693	58226878	10:58226693-58226878	ENSG00000180221
chr10	58229072	58229282	10:58229072-58229282	ENSG00000180221
chr10	58239399	58239599	10:58239399-58239599	ENSG00000180221
chr10	58240975	58241221	10:58240975-58241221	-
chr10	58242962	58243210	10:58242962-58243210	-
chr10	58254535	58255185	10:58254535-58255185	-
chr10	58262492	58262677	10:58262492-58262677	ENSG00000122873,ENSG00000151151
chr10	58262889	58263078	10:58262889-58263078	ENSG00000122873,ENSG00000151151
chr10	58265410	58269819	10:58265410-58269819	ENSG00000228527,ENSG00000122873,ENSG00000151151
chr10	58277933	58278752	10:58277933-58278752	ENSG00000122873
chr10	58281491	58283919	10:58281491-58283919	ENSG00000228527,ENSG00000122873,ENSG00000151151
chr10	58329721	58331934	10:58329721-58331934	ENSG00000072401,ENSG00000261076,ENSG00000228527
chr10	58334372	58336182	10:58334372-58336182	ENSG00000148541,ENSG00000108064,ENSG00000072401,ENSG00000261076,ENSG00000228527
chr10	58337607	58337806	10:58337607-58337806	ENSG00000072401,ENSG00000261076,ENSG00000228527
chr10	58342147	58342365	10:58342147-58342365	ENSG00000072401
chr10	58346916	58347141	10:58346916-58347141	-
chr10	58348340	58348643	10:58348340-58348643	ENSG00000072401,ENSG00000228527
chr10	58349208	58349404	10:58349208-58349404	ENSG00000228527
chr10	58349645	58353562	10:58349645-58353562	ENSG00000072401,ENSG00000228527
chr10	58358580	58358798	10:58358580-58358798	ENSG00000072401
chr10	58359062	58359247	10:58359062-58359247	ENSG00000072401
chr10	58359749	58360917	10:58359749-58360917	ENSG00000072401
chr10	58366692	58366924	10:58366692-58366924	ENSG00000072401
chr10	58373039	58373374	10:58373039-58373374	ENSG00000072401,ENSG00000228527
chr10	58383023	58386255	10:58383023-58386255	ENSG00000108064,ENSG00000072401,ENSG00000228527
chr10	58392553	58392738	10:58392553-58392738	ENSG00000108064
chr10	58414938	58415123	10:58414938-58415123	-
chr10	58432909	58433128	10:58432909-58433128	-
chr10	58451268	58451579	10:58451268-58451579	-
chr10	58489166	58489351	10:58489166-58489351	-
chr10	58543425	58543652	10:58543425-58543652	ENSG00000183055
chr10	58546515	58546705	10:58546515-58546705	-
chr10	58576824	58577538	10:58576824-58577538	ENSG00000183055,ENSG00000122870
chr10	58577555	58578063	10:58577555-58578063	-
chr10	58578080	58578322	10:58578080-58578322	-
chr10	58589161	58589373	10:58589161-58589373	-
chr10	58590498	58591065	10:58590498-58591065	-
chr10	58592851	58593200	10:58592851-58593200	ENSG00000183055
chr10	58631702	58631916	10:58631702-58631916	ENSG00000183055,ENSG00000122870
chr10	58640977	58641169	10:58640977-58641169	ENSG00000183055,ENSG00000122870
chr10	58643659	58644005	10:58643659-58644005	ENSG00000183055,ENSG00000122870
chr10	58644073	58644474	10:58644073-58644474	ENSG00000183055,ENSG00000122870
chr10	58669800	58669991	10:58669800-58669991	ENSG00000183055
chr10	58689914	58690099	10:58689914-58690099	ENSG00000183055
chr10	58757712	58757979	10:58757712-58757979	ENSG00000183055
chr10	58783384	58783628	10:58783384-58783628	ENSG00000148541,ENSG00000165443,ENSG00000183055,ENSG00000122870
chr10	58789349	58789539	10:58789349-58789539	ENSG00000122870
chr10	58833382	58833654	10:58833382-58833654	-
chr10	58838705	58838890	10:58838705-58838890	-
chr10	58851074	58851264	10:58851074-58851264	ENSG00000236556,ENSG00000252076
chr10	58873785	58874004	10:58873785-58874004	ENSG00000252076
chr10	58947960	58948149	10:58947960-58948149	ENSG00000235140,ENSG00000236556,ENSG00000148541,ENSG00000165443,ENSG00000237949
chr10	58972834	58973019	10:58972834-58973019	ENSG00000165443,ENSG00000237949
chr10	58981104	58981289	10:58981104-58981289	ENSG00000237949
chr10	59014013	59014237	10:59014013-59014237	ENSG00000237949
chr10	59099482	59099675	10:59099482-59099675	ENSG00000165443,ENSG00000226557,ENSG00000226888,ENSG00000237949
chr10	59107211	59107421	10:59107211-59107421	ENSG00000165443,ENSG00000226557,ENSG00000226888,ENSG00000237949
chr10	59149657	59149842	10:59149657-59149842	ENSG00000165443,ENSG00000226557,ENSG00000237949
chr10	59168324	59168704	10:59168324-59168704	ENSG00000165443,ENSG00000226557
chr10	59548017	59548220	10:59548017-59548220	ENSG00000235140,ENSG00000235469,ENSG00000287969,ENSG00000236556,ENSG00000148541
chr10	59620403	59620593	10:59620403-59620593	ENSG00000235140,ENSG00000287969,ENSG00000236556,ENSG00000148541,ENSG00000165443
chr10	59667078	59667263	10:59667078-59667263	ENSG00000235140
chr10	59684279	59684464	10:59684279-59684464	ENSG00000165449
chr10	59685738	59685933	10:59685738-59685933	ENSG00000165449,ENSG00000235140
chr10	59710075	59710265	10:59710075-59710265	ENSG00000227877,ENSG00000165449
chr10	59736205	59736403	10:59736205-59736403	ENSG00000227877,ENSG00000165449
chr10	59790973	59791158	10:59790973-59791158	-
chr10	59803791	59803981	10:59803791-59803981	ENSG00000108091
chr10	59812416	59812784	10:59812416-59812784	ENSG00000108091
chr10	59885596	59885836	10:59885596-59885836	ENSG00000235931
chr10	59895915	59896152	10:59895915-59896152	ENSG00000235931,ENSG00000108091
chr10	59897697	59897882	10:59897697-59897882	ENSG00000235931,ENSG00000108091
chr10	59906366	59906612	10:59906366-59906612	ENSG00000235931,ENSG00000108091
chr10	59906717	59906936	10:59906717-59906936	ENSG00000235931,ENSG00000108091
chr10	59920159	59920344	10:59920159-59920344	ENSG00000235931
chr10	59944228	59944418	10:59944228-59944418	ENSG00000235931
chr10	60010145	60010330	10:60010145-60010330	ENSG00000235931
chr10	60044249	60044442	10:60044249-60044442	ENSG00000202190,ENSG00000232682,ENSG00000151150
chr10	60059981	60060166	10:60059981-60060166	ENSG00000202190,ENSG00000232682,ENSG00000151150
chr10	60069083	60069268	10:60069083-60069268	ENSG00000202190,ENSG00000232682,ENSG00000151150
chr10	60070234	60070431	10:60070234-60070431	ENSG00000202190,ENSG00000232682,ENSG00000151150
chr10	60096616	60096801	10:60096616-60096801	ENSG00000282121,ENSG00000202190,ENSG00000151150
chr10	60111850	60112035	10:60111850-60112035	ENSG00000282121,ENSG00000202190,ENSG00000151150
chr10	60124836	60125095	10:60124836-60125095	ENSG00000282121,ENSG00000202190,ENSG00000151150
chr10	60156046	60156236	10:60156046-60156236	ENSG00000282121,ENSG00000151150
chr10	60185856	60186041	10:60185856-60186041	ENSG00000282121
chr10	60236892	60237107	10:60236892-60237107	ENSG00000282121
chr10	60334803	60334988	10:60334803-60334988	-
chr10	60378679	60378901	10:60378679-60378901	-
chr10	60398690	60398884	10:60398690-60398884	ENSG00000282121
chr10	60403304	60403494	10:60403304-60403494	-
chr10	60473096	60473335	10:60473096-60473335	ENSG00000122872
chr10	60488688	60488920	10:60488688-60488920	ENSG00000122872
chr10	60522388	60522601	10:60522388-60522601	ENSG00000122872
chr10	60606270	60607071	10:60606270-60607071	ENSG00000122872
chr10	60732554	60732740	10:60732554-60732740	ENSG00000254271,ENSG00000122872,ENSG00000151150
chr10	60777980	60778252	10:60777980-60778252	ENSG00000170312
chr10	60778326	60778789	10:60778326-60778789	ENSG00000170312
chr10	60781660	60781943	10:60781660-60781943	ENSG00000170312
chr10	60853408	60853598	10:60853408-60853598	ENSG00000223107,ENSG00000072422
chr10	60942582	60942843	10:60942582-60942843	ENSG00000223107,ENSG00000072422
chr10	60960446	60960631	10:60960446-60960631	ENSG00000227244,ENSG00000223107,ENSG00000072422
chr10	60973997	60974198	10:60973997-60974198	ENSG00000227244,ENSG00000223107
chr10	60999165	60999350	10:60999165-60999350	ENSG00000227244,ENSG00000072422
chr10	61108070	61108255	10:61108070-61108255	ENSG00000227244
chr10	61157419	61157604	10:61157419-61157604	ENSG00000227244
chr10	61158954	61159144	10:61158954-61159144	ENSG00000227244
chr10	61223263	61223448	10:61223263-61223448	-
chr10	61261628	61261813	10:61261628-61261813	-
chr10	61287334	61287519	10:61287334-61287519	-
chr10	61297431	61297616	10:61297431-61297616	ENSG00000237233
chr10	61343116	61343301	10:61343116-61343301	-
chr10	61397153	61397908	10:61397153-61397908	ENSG00000288052,ENSG00000237233,ENSG00000196932
chr10	61400332	61400573	10:61400332-61400573	ENSG00000288052,ENSG00000237233,ENSG00000196932
chr10	61418867	61419057	10:61418867-61419057	ENSG00000288052,ENSG00000237233,ENSG00000196932
chr10	61465184	61465371	10:61465184-61465371	ENSG00000288052,ENSG00000237233,ENSG00000196932
chr10	61512921	61513106	10:61512921-61513106	ENSG00000288052,ENSG00000237233
chr10	61581718	61581974	10:61581718-61581974	ENSG00000288052,ENSG00000237233
chr10	61655880	61656065	10:61655880-61656065	ENSG00000183346
chr10	61658378	61658563	10:61658378-61658563	ENSG00000183346
chr10	61661929	61662119	10:61661929-61662119	ENSG00000183346
chr10	61688764	61688949	10:61688764-61688949	ENSG00000272592
chr10	61700349	61700534	10:61700349-61700534	ENSG00000272592
chr10	61719399	61719597	10:61719399-61719597	-
chr10	61789850	61790040	10:61789850-61790040	-
chr10	61804121	61804439	10:61804121-61804439	-
chr10	61821396	61821616	10:61821396-61821616	ENSG00000233643
chr10	61822453	61822638	10:61822453-61822638	ENSG00000233643
chr10	61852667	61852863	10:61852667-61852863	-
chr10	61855454	61855644	10:61855454-61855644	-
chr10	61877918	61878103	10:61877918-61878103	-
chr10	61882573	61882761	10:61882573-61882761	-
chr10	61897926	61898197	10:61897926-61898197	ENSG00000150347
chr10	61899912	61901747	10:61899912-61901747	ENSG00000150347
chr10	61902018	61902695	10:61902018-61902695	ENSG00000150347
chr10	61902801	61904308	10:61902801-61904308	ENSG00000150347
chr10	61904529	61904774	10:61904529-61904774	ENSG00000150347
chr10	61916668	61917006	10:61916668-61917006	-
chr10	61924907	61925212	10:61924907-61925212	-
chr10	61941050	61941872	10:61941050-61941872	-
chr10	61961204	61961759	10:61961204-61961759	-
chr10	61979292	61979477	10:61979292-61979477	-
chr10	61987799	61988474	10:61987799-61988474	-
chr10	61989535	61989720	10:61989535-61989720	-
chr10	61990139	61990711	10:61990139-61990711	-
chr10	61991157	61991369	10:61991157-61991369	-
chr10	61991425	61994675	10:61991425-61994675	ENSG00000285837,ENSG00000138311,ENSG00000288011,ENSG00000150347
chr10	61994976	61995197	10:61994976-61995197	-
chr10	61998745	61999341	10:61998745-61999341	-
chr10	61999357	61999542	10:61999357-61999542	-
chr10	62003797	62005185	10:62003797-62005185	-
chr10	62010040	62010333	10:62010040-62010333	-
chr10	62016174	62017688	10:62016174-62017688	-
chr10	62038037	62038222	10:62038037-62038222	-
chr10	62042953	62043143	10:62042953-62043143	ENSG00000150347
chr10	62045175	62045396	10:62045175-62045396	ENSG00000150347
chr10	62046556	62046828	10:62046556-62046828	ENSG00000150347
chr10	62058287	62060109	10:62058287-62060109	ENSG00000150347
chr10	62081806	62081996	10:62081806-62081996	-
chr10	62082809	62083557	10:62082809-62083557	-
chr10	62091157	62091342	10:62091157-62091342	-
chr10	62108674	62108990	10:62108674-62108990	-
chr10	62109952	62110266	10:62109952-62110266	-
chr10	62111688	62111938	10:62111688-62111938	-
chr10	62132610	62132814	10:62132610-62132814	-
chr10	62227057	62227243	10:62227057-62227243	-
chr10	62242580	62242939	10:62242580-62242939	ENSG00000182010
chr10	62242944	62244372	10:62242944-62244372	ENSG00000182010
chr10	62246921	62247107	10:62246921-62247107	-
chr10	62268705	62269129	10:62268705-62269129	ENSG00000285837,ENSG00000138311,ENSG00000288011,ENSG00000234756,ENSG00000182010
chr10	62274891	62275076	10:62274891-62275076	ENSG00000240940,ENSG00000234756,ENSG00000182010
chr10	62300065	62300250	10:62300065-62300250	ENSG00000285837,ENSG00000138311,ENSG00000240940,ENSG00000288011,ENSG00000234756
chr10	62402448	62402872	10:62402448-62402872	ENSG00000285837,ENSG00000138311,ENSG00000240940,ENSG00000288011
chr10	62404993	62405224	10:62404993-62405224	ENSG00000285837,ENSG00000138311,ENSG00000240940,ENSG00000288011
chr10	62434176	62434370	10:62434176-62434370	ENSG00000285837,ENSG00000138311,ENSG00000240940,ENSG00000288011
chr10	62472207	62472428	10:62472207-62472428	-
chr10	62491832	62492360	10:62491832-62492360	-
chr10	62492474	62493458	10:62492474-62493458	ENSG00000285837,ENSG00000138311,ENSG00000240940
chr10	62500631	62500871	10:62500631-62500871	-
chr10	62508540	62508725	10:62508540-62508725	-
chr10	62616816	62617023	10:62616816-62617023	-
chr10	62617152	62618534	10:62617152-62618534	-
chr10	62618594	62622663	10:62618594-62622663	ENSG00000285551
chr10	62631298	62633350	10:62631298-62633350	ENSG00000285551
chr10	62634328	62635574	10:62634328-62635574	ENSG00000285551
chr10	62636194	62639381	10:62636194-62639381	ENSG00000285551
chr10	62639745	62640006	10:62639745-62640006	ENSG00000285551
chr10	62657235	62657420	10:62657235-62657420	-
chr10	62663943	62664143	10:62663943-62664143	-
chr10	62668047	62668237	10:62668047-62668237	-
chr10	62742762	62742947	10:62742762-62742947	ENSG00000234489
chr10	62759594	62759779	10:62759594-62759779	ENSG00000234489
chr10	62759995	62760289	10:62759995-62760289	ENSG00000234489
chr10	62760649	62760907	10:62760649-62760907	ENSG00000234489
chr10	62804053	62805478	10:62804053-62805478	ENSG00000122877,ENSG00000181915,ENSG00000238280
chr10	62815649	62815852	10:62815649-62815852	ENSG00000122877,ENSG00000238280
chr10	62816062	62817840	10:62816062-62817840	ENSG00000122877,ENSG00000181915,ENSG00000238280
chr10	62819062	62819257	10:62819062-62819257	ENSG00000122877
chr10	62827332	62827517	10:62827332-62827517	-
chr10	62848850	62849035	10:62848850-62849035	-
chr10	62853988	62854187	10:62853988-62854187	-
chr10	62863252	62863442	10:62863252-62863442	-
chr10	62876087	62876277	10:62876087-62876277	-
chr10	62941914	62942181	10:62941914-62942181	-
chr10	62965761	62965965	10:62965761-62965965	-
chr10	62970930	62971127	10:62970930-62971127	-
chr10	63008767	63008952	10:63008767-63008952	-
chr10	63022032	63022217	10:63022032-63022217	-
chr10	63026130	63026315	10:63026130-63026315	-
chr10	63065726	63065920	10:63065726-63065920	-
chr10	63067995	63068185	10:63067995-63068185	-
chr10	63068498	63068706	10:63068498-63068706	-
chr10	63112242	63113348	10:63112242-63113348	ENSG00000199446
chr10	63113389	63115395	10:63113389-63115395	ENSG00000199446
chr10	63115452	63116371	10:63115452-63116371	ENSG00000224301,ENSG00000199446
chr10	63116542	63116740	10:63116542-63116740	ENSG00000199446
chr10	63129725	63129987	10:63129725-63129987	ENSG00000148572,ENSG00000224301
chr10	63132180	63132370	10:63132180-63132370	ENSG00000148572,ENSG00000224301
chr10	63132408	63135612	10:63132408-63135612	ENSG00000148572,ENSG00000224301,ENSG00000199446
chr10	63135822	63136313	10:63135822-63136313	ENSG00000148572
chr10	63136409	63136781	10:63136409-63136781	ENSG00000148572
chr10	63136958	63137306	10:63136958-63137306	ENSG00000148572
chr10	63137465	63137946	10:63137465-63137946	ENSG00000148572
chr10	63138022	63138336	10:63138022-63138336	ENSG00000148572
chr10	63138774	63139022	10:63138774-63139022	ENSG00000148572
chr10	63139100	63139381	10:63139100-63139381	ENSG00000148572
chr10	63139508	63139902	10:63139508-63139902	ENSG00000148572
chr10	63139951	63140645	10:63139951-63140645	-
chr10	63141017	63141230	10:63141017-63141230	-
chr10	63141302	63141524	10:63141302-63141524	-
chr10	63141933	63142236	10:63141933-63142236	-
chr10	63142294	63142479	10:63142294-63142479	-
chr10	63143161	63143366	10:63143161-63143366	-
chr10	63143731	63144348	10:63143731-63144348	-
chr10	63144612	63144853	10:63144612-63144853	-
chr10	63144934	63145147	10:63144934-63145147	-
chr10	63145671	63145861	10:63145671-63145861	-
chr10	63145991	63146203	10:63145991-63146203	-
chr10	63147047	63147431	10:63147047-63147431	-
chr10	63155035	63158052	10:63155035-63158052	-
chr10	63164105	63164458	10:63164105-63164458	-
chr10	63169394	63169682	10:63169394-63169682	-
chr10	63173896	63174317	10:63173896-63174317	-
chr10	63175149	63175334	10:63175149-63175334	-
chr10	63186921	63187186	10:63186921-63187186	ENSG00000171988
chr10	63206845	63207030	10:63206845-63207030	-
chr10	63207168	63207908	10:63207168-63207908	ENSG00000171988
chr10	63213378	63213874	10:63213378-63213874	ENSG00000171988
chr10	63214198	63215570	10:63214198-63215570	ENSG00000171988
chr10	63217045	63217695	10:63217045-63217695	ENSG00000234369
chr10	63224048	63224534	10:63224048-63224534	ENSG00000234369,ENSG00000171988
chr10	63225569	63225939	10:63225569-63225939	ENSG00000234369
chr10	63226022	63226275	10:63226022-63226275	ENSG00000234369
chr10	63228211	63228505	10:63228211-63228505	ENSG00000234369
chr10	63230424	63230609	10:63230424-63230609	ENSG00000234369
chr10	63233109	63233299	10:63233109-63233299	ENSG00000234369
chr10	63234892	63238125	10:63234892-63238125	ENSG00000234369,ENSG00000171988
chr10	63238168	63238438	10:63238168-63238438	-
chr10	63238597	63239870	10:63238597-63239870	-
chr10	63239901	63242924	10:63239901-63242924	-
chr10	63243515	63243863	10:63243515-63243863	-
chr10	63244046	63244295	10:63244046-63244295	-
chr10	63251366	63251576	10:63251366-63251576	-
chr10	63252438	63252758	10:63252438-63252758	-
chr10	63252884	63253094	10:63252884-63253094	-
chr10	63255218	63255673	10:63255218-63255673	-
chr10	63255800	63257110	10:63255800-63257110	ENSG00000171988
chr10	63257329	63257969	10:63257329-63257969	-
chr10	63258279	63260076	10:63258279-63260076	-
chr10	63260143	63260537	10:63260143-63260537	ENSG00000171988
chr10	63260740	63262186	10:63260740-63262186	ENSG00000171988
chr10	63262978	63263183	10:63262978-63263183	ENSG00000171988
chr10	63264356	63270017	10:63264356-63270017	ENSG00000171988
chr10	63272833	63274805	10:63272833-63274805	ENSG00000171988
chr10	63284325	63284515	10:63284325-63284515	-
chr10	63295066	63295673	10:63295066-63295673	-
chr10	63308063	63308321	10:63308063-63308321	-
chr10	63310725	63310910	10:63310725-63310910	-
chr10	63323683	63323872	10:63323683-63323872	-
chr10	63329460	63329645	10:63329460-63329645	-
chr10	63330723	63330908	10:63330723-63330908	-
chr10	63333407	63333716	10:63333407-63333716	-
chr10	63355491	63355701	10:63355491-63355701	ENSG00000270421
chr10	63355786	63355971	10:63355786-63355971	ENSG00000270421
chr10	63356617	63356970	10:63356617-63356970	ENSG00000270421
chr10	63375367	63375552	10:63375367-63375552	ENSG00000221063
chr10	63375764	63376108	10:63375764-63376108	ENSG00000221063
chr10	63376474	63376670	10:63376474-63376670	ENSG00000221063
chr10	63388305	63389050	10:63388305-63389050	ENSG00000221063
chr10	63390825	63391198	10:63390825-63391198	-
chr10	63391483	63392661	10:63391483-63392661	ENSG00000221063
chr10	63392818	63393507	10:63392818-63393507	-
chr10	63393613	63393989	10:63393613-63393989	-
chr10	63407640	63407825	10:63407640-63407825	-
chr10	63421188	63421950	10:63421188-63421950	ENSG00000235816
chr10	63425290	63425509	10:63425290-63425509	ENSG00000235816
chr10	63465081	63466502	10:63465081-63466502	ENSG00000165476,ENSG00000224412,ENSG00000272767,ENSG00000171988
chr10	63497314	63497509	10:63497314-63497509	ENSG00000224412
chr10	63520875	63522455	10:63520875-63522455	ENSG00000165476,ENSG00000224412,ENSG00000171988
chr10	63530972	63531157	10:63530972-63531157	ENSG00000165476
chr10	63534414	63534599	10:63534414-63534599	ENSG00000165476
chr10	63558084	63558360	10:63558084-63558360	-
chr10	63577214	63577441	10:63577214-63577441	-
chr10	63605239	63605426	10:63605239-63605426	ENSG00000165476
chr10	63605583	63605768	10:63605583-63605768	ENSG00000165476
chr10	63617136	63617321	10:63617136-63617321	-
chr10	63629332	63630836	10:63629332-63630836	ENSG00000270352,ENSG00000232075,ENSG00000286373
chr10	63632757	63633035	10:63632757-63633035	ENSG00000270352,ENSG00000232075,ENSG00000286373
chr10	63669019	63669211	10:63669019-63669211	ENSG00000228566,ENSG00000270352
chr10	63678054	63678244	10:63678054-63678244	ENSG00000228566,ENSG00000270352
chr10	63703019	63703343	10:63703019-63703343	ENSG00000270352
chr10	63703403	63703894	10:63703403-63703894	ENSG00000270352
chr10	63711389	63711579	10:63711389-63711579	-
chr10	63714721	63714911	10:63714721-63714911	-
chr10	63716582	63716783	10:63716582-63716783	-
chr10	63863984	63864194	10:63863984-63864194	ENSG00000213609,ENSG00000228566
chr10	63894178	63894363	10:63894178-63894363	ENSG00000213609,ENSG00000228566
chr10	63953220	63953405	10:63953220-63953405	ENSG00000226426,ENSG00000213609
chr10	63992070	63992255	10:63992070-63992255	ENSG00000226426,ENSG00000213609
chr10	64087448	64087711	10:64087448-64087711	ENSG00000226426
chr10	64111967	64112167	10:64111967-64112167	ENSG00000226426
chr10	64154968	64155153	10:64154968-64155153	ENSG00000216740,ENSG00000235489,ENSG00000226426
chr10	64173779	64174004	10:64173779-64174004	ENSG00000235489
chr10	64235660	64235845	10:64235660-64235845	ENSG00000216740,ENSG00000226426
chr10	64253307	64253492	10:64253307-64253492	ENSG00000226426
chr10	64290717	64290907	10:64290717-64290907	ENSG00000216740,ENSG00000226426
chr10	64336069	64336303	10:64336069-64336303	ENSG00000226426
chr10	64451107	64451390	10:64451107-64451390	ENSG00000270754,ENSG00000216740
chr10	64481808	64481993	10:64481808-64481993	ENSG00000270754,ENSG00000224714,ENSG00000216740
chr10	64496956	64497184	10:64496956-64497184	ENSG00000216740
chr10	64532547	64532732	10:64532547-64532732	ENSG00000216740
chr10	64552515	64552700	10:64552515-64552700	ENSG00000216740,ENSG00000226426
chr10	64629442	64629627	10:64629442-64629627	ENSG00000216740,ENSG00000233900
chr10	64657414	64657599	10:64657414-64657599	ENSG00000216740
chr10	64767715	64767953	10:64767715-64767953	ENSG00000224714,ENSG00000216740,ENSG00000270648
chr10	64967965	64968150	10:64967965-64968150	ENSG00000270754,ENSG00000224714,ENSG00000216740
chr10	65115307	65115492	10:65115307-65115492	ENSG00000282906,ENSG00000270754,ENSG00000224714
chr10	65130227	65130419	10:65130227-65130419	ENSG00000282906,ENSG00000270754,ENSG00000224714
chr10	65170928	65171113	10:65170928-65171113	ENSG00000227173,ENSG00000270754,ENSG00000224714
chr10	65234353	65234538	10:65234353-65234538	ENSG00000228065,ENSG00000235356,ENSG00000233724,ENSG00000270754,ENSG00000224714,ENSG00000216740
chr10	65253542	65253727	10:65253542-65253727	ENSG00000235356,ENSG00000233724,ENSG00000270754
chr10	65290826	65291011	10:65290826-65291011	ENSG00000228065,ENSG00000235356,ENSG00000270754
chr10	65342883	65343068	10:65342883-65343068	ENSG00000228065,ENSG00000235356,ENSG00000270754
chr10	65345660	65345850	10:65345660-65345850	ENSG00000228065,ENSG00000235356
chr10	65630945	65631144	10:65630945-65631144	ENSG00000228065
chr10	65854285	65854470	10:65854285-65854470	ENSG00000228065
chr10	66011419	66011760	10:66011419-66011760	ENSG00000273360,ENSG00000228065
chr10	66043771	66043956	10:66043771-66043956	ENSG00000273360
chr10	66097183	66097482	10:66097183-66097482	ENSG00000273360,ENSG00000228065
chr10	66113592	66113777	10:66113592-66113777	ENSG00000273360
chr10	66121175	66121360	10:66121175-66121360	ENSG00000273360
chr10	66162354	66162544	10:66162354-66162544	ENSG00000228065
chr10	66197610	66197912	10:66197610-66197912	ENSG00000273360,ENSG00000228065
chr10	66221967	66222157	10:66221967-66222157	-
chr10	66245326	66245564	10:66245326-66245564	ENSG00000270754
chr10	66257110	66257295	10:66257110-66257295	-
chr10	66295617	66295802	10:66295617-66295802	-
chr10	66484092	66484277	10:66484092-66484277	-
chr10	66518579	66518764	10:66518579-66518764	-
chr10	66532923	66533108	10:66532923-66533108	-
chr10	66538555	66538775	10:66538555-66538775	-
chr10	66615919	66616182	10:66615919-66616182	-
chr10	66645033	66645218	10:66645033-66645218	-
chr10	66657191	66657411	10:66657191-66657411	-
chr10	66712378	66712571	10:66712378-66712571	-
chr10	66733194	66733408	10:66733194-66733408	-
chr10	66789613	66789798	10:66789613-66789798	-
chr10	66833775	66833960	10:66833775-66833960	ENSG00000277056
chr10	66883749	66883934	10:66883749-66883934	ENSG00000183230
chr10	66920614	66920799	10:66920614-66920799	ENSG00000198739
chr10	66922211	66922396	10:66922211-66922396	ENSG00000198739
chr10	66932803	66932988	10:66932803-66932988	ENSG00000198739
chr10	66985021	66985206	10:66985021-66985206	ENSG00000225299
chr10	67034151	67034346	10:67034151-67034346	ENSG00000276866,ENSG00000225299,ENSG00000198739
chr10	67067356	67067541	10:67067356-67067541	ENSG00000276866,ENSG00000225299
chr10	67086899	67087089	10:67086899-67087089	ENSG00000276866,ENSG00000225299
chr10	67172069	67172337	10:67172069-67172337	ENSG00000276866,ENSG00000226448,ENSG00000225299,ENSG00000183230
chr10	67241602	67241787	10:67241602-67241787	ENSG00000276866,ENSG00000226448
chr10	67264570	67264758	10:67264570-67264758	ENSG00000276866,ENSG00000226448
chr10	67347639	67347824	10:67347639-67347824	ENSG00000276866,ENSG00000226448
chr10	67487676	67487902	10:67487676-67487902	ENSG00000213606,ENSG00000276866,ENSG00000226448
chr10	67513449	67513693	10:67513449-67513693	ENSG00000213606,ENSG00000276866
chr10	67659927	67660127	10:67659927-67660127	ENSG00000213606,ENSG00000183230
chr10	67804003	67804312	10:67804003-67804312	ENSG00000237141,ENSG00000239942,ENSG00000212520,ENSG00000108176,ENSG00000225922,ENSG00000213606
chr10	67849204	67850227	10:67849204-67850227	ENSG00000179774,ENSG00000138347,ENSG00000096717,ENSG00000219932,ENSG00000252113,ENSG00000272892,ENSG00000237141,ENSG00000239942,ENSG00000108176,ENSG00000225922,ENSG00000213606
chr10	67883785	67885879	10:67883785-67885879	ENSG00000179774,ENSG00000096717,ENSG00000219932,ENSG00000252113,ENSG00000237141,ENSG00000239942,ENSG00000108176,ENSG00000225922,ENSG00000213606
chr10	67915427	67915712	10:67915427-67915712	ENSG00000096717
chr10	67924035	67924220	10:67924035-67924220	-
chr10	67934301	67935067	10:67934301-67935067	-
chr10	67935319	67936014	10:67935319-67936014	-
chr10	67959338	67959546	10:67959338-67959546	ENSG00000226318,ENSG00000148634
chr10	67969488	67969710	10:67969488-67969710	ENSG00000226318
chr10	67969919	67970104	10:67969919-67970104	ENSG00000226318
chr10	67976711	67976896	10:67976711-67976896	ENSG00000226318
chr10	67986829	67987023	10:67986829-67987023	ENSG00000148634
chr10	67990127	67990312	10:67990127-67990312	ENSG00000148634
chr10	68002413	68002613	10:68002413-68002613	ENSG00000236375,ENSG00000266467
chr10	68007176	68007366	10:68007176-68007366	ENSG00000236375,ENSG00000266467
chr10	68014479	68014664	10:68014479-68014664	ENSG00000236375,ENSG00000266467
chr10	68015058	68015398	10:68015058-68015398	ENSG00000236375,ENSG00000266467
chr10	68015445	68015630	10:68015445-68015630	ENSG00000236375,ENSG00000266467
chr10	68032790	68033103	10:68032790-68033103	ENSG00000148634
chr10	68042780	68043031	10:68042780-68043031	ENSG00000148634
chr10	68047685	68047870	10:68047685-68047870	-
chr10	68052075	68052853	10:68052075-68052853	ENSG00000138347
chr10	68055990	68056180	10:68055990-68056180	-
chr10	68059857	68060171	10:68059857-68060171	-
chr10	68060811	68061421	10:68060811-68061421	-
chr10	68066852	68067037	10:68066852-68067037	ENSG00000148634
chr10	68073971	68075404	10:68073971-68075404	ENSG00000179774,ENSG00000138347,ENSG00000148634,ENSG00000252113
chr10	68075457	68075846	10:68075457-68075846	ENSG00000138347,ENSG00000148634
chr10	68082600	68082793	10:68082600-68082793	ENSG00000138347,ENSG00000148634
chr10	68083408	68083593	10:68083408-68083593	ENSG00000138347,ENSG00000148634
chr10	68092524	68092709	10:68092524-68092709	ENSG00000138347
chr10	68150780	68150966	10:68150780-68150966	ENSG00000222371,ENSG00000138347,ENSG00000252113
chr10	68156196	68156386	10:68156196-68156386	ENSG00000222371,ENSG00000138347,ENSG00000252113
chr10	68177872	68178057	10:68177872-68178057	-
chr10	68201676	68204446	10:68201676-68204446	ENSG00000234102,ENSG00000179774,ENSG00000138347
chr10	68245058	68245243	10:68245058-68245243	ENSG00000234102,ENSG00000233590,ENSG00000179774
chr10	68252010	68252200	10:68252010-68252200	ENSG00000234102,ENSG00000233590,ENSG00000179774
chr10	68275765	68275955	10:68275765-68275955	ENSG00000234102,ENSG00000179774
chr10	68299589	68302125	10:68299589-68302125	ENSG00000108187,ENSG00000234102,ENSG00000179774,ENSG00000252113
chr10	68314412	68314683	10:68314412-68314683	ENSG00000108187,ENSG00000179774
chr10	68315120	68315328	10:68315120-68315328	-
chr10	68318669	68318881	10:68318669-68318881	-
chr10	68325715	68326002	10:68325715-68326002	ENSG00000096746,ENSG00000108187
chr10	68327756	68333983	10:68327756-68333983	ENSG00000096746,ENSG00000108187,ENSG00000179774
chr10	68334536	68334926	10:68334536-68334926	ENSG00000096746,ENSG00000108187
chr10	68335684	68335897	10:68335684-68335897	ENSG00000096746,ENSG00000108187
chr10	68336040	68336376	10:68336040-68336376	ENSG00000096746,ENSG00000108187
chr10	68337799	68338070	10:68337799-68338070	ENSG00000096746,ENSG00000108187
chr10	68338155	68338368	10:68338155-68338368	ENSG00000096746,ENSG00000108187
chr10	68338671	68338856	10:68338671-68338856	ENSG00000096746,ENSG00000108187
chr10	68347056	68347246	10:68347056-68347246	ENSG00000204130
chr10	68393709	68393984	10:68393709-68393984	ENSG00000204130
chr10	68406396	68407303	10:68406396-68407303	ENSG00000199638,ENSG00000234806,ENSG00000138346,ENSG00000204130
chr10	68423669	68423948	10:68423669-68423948	ENSG00000199638,ENSG00000234806,ENSG00000138346
chr10	68437059	68437419	10:68437059-68437419	ENSG00000199638,ENSG00000234806,ENSG00000138346
chr10	68442957	68443444	10:68442957-68443444	ENSG00000199638,ENSG00000138346
chr10	68471390	68472122	10:68471390-68472122	ENSG00000199638,ENSG00000138346
chr10	68484450	68484775	10:68484450-68484775	ENSG00000226493,ENSG00000122912,ENSG00000199638,ENSG00000138346
chr10	68498496	68498681	10:68498496-68498681	ENSG00000207438,ENSG00000226493,ENSG00000199638
chr10	68506668	68506855	10:68506668-68506855	ENSG00000207438,ENSG00000226493,ENSG00000122912
chr10	68526647	68528038	10:68526647-68528038	ENSG00000200218,ENSG00000060339,ENSG00000270494,ENSG00000260400,ENSG00000227583,ENSG00000213025,ENSG00000214881,ENSG00000226493,ENSG00000122912,ENSG00000199638
chr10	68528084	68528427	10:68528084-68528427	ENSG00000122912
chr10	68529878	68530094	10:68529878-68530094	ENSG00000122912
chr10	68530664	68531074	10:68530664-68531074	ENSG00000214881,ENSG00000122912
chr10	68538259	68538444	10:68538259-68538444	ENSG00000260400,ENSG00000214881
chr10	68560936	68561126	10:68560936-68561126	ENSG00000260400,ENSG00000227583,ENSG00000213025,ENSG00000138336
chr10	68569927	68570117	10:68569927-68570117	ENSG00000260400,ENSG00000227583,ENSG00000213025,ENSG00000138336
chr10	68614720	68614910	10:68614720-68614910	ENSG00000260400,ENSG00000227583,ENSG00000213025
chr10	68645105	68645326	10:68645105-68645326	ENSG00000260400,ENSG00000227583,ENSG00000213025
chr10	68720623	68722066	10:68720623-68722066	ENSG00000221184,ENSG00000283551,ENSG00000195401,ENSG00000060339,ENSG00000270494,ENSG00000260400,ENSG00000227583,ENSG00000213025
chr10	68736985	68737217	10:68736985-68737217	ENSG00000221184,ENSG00000283551,ENSG00000195401,ENSG00000260400
chr10	68749536	68749721	10:68749536-68749721	ENSG00000221184,ENSG00000283551,ENSG00000195401,ENSG00000260400
chr10	68760137	68760464	10:68760137-68760464	ENSG00000221184,ENSG00000283551,ENSG00000060339
chr10	68826198	68826517	10:68826198-68826517	ENSG00000200218,ENSG00000165730
chr10	68827228	68827413	10:68827228-68827413	ENSG00000200218,ENSG00000165730
chr10	68900391	68902286	10:68900391-68902286	ENSG00000206855,ENSG00000107625,ENSG00000285871,ENSG00000200218,ENSG00000221184,ENSG00000283551,ENSG00000060339,ENSG00000260400,ENSG00000227583,ENSG00000213025
chr10	68902704	68902894	10:68902704-68902894	ENSG00000206855,ENSG00000107625,ENSG00000285871
chr10	68953318	68953564	10:68953318-68953564	ENSG00000165732
chr10	68955401	68958452	10:68955401-68958452	ENSG00000214875,ENSG00000198954,ENSG00000165732,ENSG00000206855,ENSG00000200218
chr10	68958892	68959355	10:68958892-68959355	ENSG00000165732
chr10	68959375	68960530	10:68959375-68960530	ENSG00000165732
chr10	68960593	68961025	10:68960593-68961025	ENSG00000165732
chr10	68961067	68961387	10:68961067-68961387	ENSG00000165732
chr10	68961422	68962040	10:68961422-68962040	ENSG00000165732
chr10	68963109	68963537	10:68963109-68963537	ENSG00000165732
chr10	68965783	68965968	10:68965783-68965968	-
chr10	68969790	68969985	10:68969790-68969985	-
chr10	68971614	68971837	10:68971614-68971837	-
chr10	68972599	68972853	10:68972599-68972853	-
chr10	68973901	68974229	10:68973901-68974229	-
chr10	68975546	68975780	10:68975546-68975780	-
chr10	68977482	68977696	10:68977482-68977696	-
chr10	68988460	68989713	10:68988460-68989713	ENSG00000214875,ENSG00000198954
chr10	68997492	68997682	10:68997492-68997682	ENSG00000214875
chr10	69005060	69005249	10:69005060-69005249	-
chr10	69005678	69005999	10:69005678-69005999	ENSG00000198954
chr10	69006016	69006201	10:69006016-69006201	ENSG00000198954
chr10	69006318	69006583	10:69006318-69006583	ENSG00000198954
chr10	69007663	69007853	10:69007663-69007853	-
chr10	69007907	69008305	10:69007907-69008305	ENSG00000198954
chr10	69009847	69010032	10:69009847-69010032	-
chr10	69012516	69012719	10:69012516-69012719	ENSG00000229001
chr10	69012780	69014947	10:69012780-69014947	ENSG00000229001,ENSG00000198954
chr10	69015058	69015715	10:69015058-69015715	ENSG00000229001
chr10	69031276	69031578	10:69031276-69031578	ENSG00000229001
chr10	69031781	69032091	10:69031781-69032091	ENSG00000229001
chr10	69037475	69037762	10:69037475-69037762	ENSG00000229001
chr10	69042033	69042338	10:69042033-69042338	-
chr10	69042437	69050224	10:69042437-69050224	ENSG00000229001,ENSG00000200218
chr10	69050655	69050840	10:69050655-69050840	-
chr10	69051048	69053672	10:69051048-69053672	-
chr10	69053701	69054341	10:69053701-69054341	-
chr10	69054425	69055060	10:69054425-69055060	-
chr10	69055369	69067619	10:69055369-69067619	-
chr10	69067737	69071360	10:69067737-69071360	-
chr10	69071735	69072020	10:69071735-69072020	-
chr10	69072798	69074492	10:69072798-69074492	-
chr10	69074570	69074882	10:69074570-69074882	-
chr10	69075117	69075512	10:69075117-69075512	-
chr10	69075621	69075988	10:69075621-69075988	-
chr10	69077148	69077699	10:69077148-69077699	-
chr10	69078670	69078860	10:69078670-69078860	-
chr10	69079101	69079357	10:69079101-69079357	-
chr10	69079917	69080904	10:69079917-69080904	ENSG00000122862
chr10	69081057	69081247	10:69081057-69081247	ENSG00000122862
chr10	69082724	69082914	10:69082724-69082914	ENSG00000122862
chr10	69083069	69083428	10:69083069-69083428	ENSG00000122862
chr10	69083886	69084784	10:69083886-69084784	ENSG00000122862
chr10	69084840	69091782	10:69084840-69091782	ENSG00000274008,ENSG00000122862,ENSG00000229001,ENSG00000214875,ENSG00000198954
chr10	69091865	69095682	10:69091865-69095682	ENSG00000274008,ENSG00000122862
chr10	69095734	69096300	10:69095734-69096300	ENSG00000274008
chr10	69096433	69096663	10:69096433-69096663	ENSG00000274008
chr10	69096810	69097259	10:69096810-69097259	ENSG00000274008
chr10	69098225	69098434	10:69098225-69098434	ENSG00000274008
chr10	69099209	69099416	10:69099209-69099416	ENSG00000274008
chr10	69099600	69100995	10:69099600-69100995	ENSG00000274008
chr10	69101208	69102975	10:69101208-69102975	ENSG00000274008
chr10	69105206	69105495	10:69105206-69105495	-
chr10	69105564	69105757	10:69105564-69105757	-
chr10	69106161	69106351	10:69106161-69106351	-
chr10	69106796	69107039	10:69106796-69107039	-
chr10	69107206	69107396	10:69107206-69107396	-
chr10	69122993	69125663	10:69122993-69125663	ENSG00000122958,ENSG00000198954
chr10	69132991	69133220	10:69132991-69133220	ENSG00000122958
chr10	69140678	69140868	10:69140678-69140868	-
chr10	69141595	69141780	10:69141595-69141780	-
chr10	69142731	69143718	10:69142731-69143718	-
chr10	69161445	69161635	10:69161445-69161635	ENSG00000233163
chr10	69168403	69168588	10:69168403-69168588	ENSG00000233163
chr10	69169428	69169618	10:69169428-69169618	ENSG00000233163
chr10	69179598	69181045	10:69179598-69181045	ENSG00000156510,ENSG00000229261,ENSG00000156502,ENSG00000233163
chr10	69214425	69215723	10:69214425-69215723	ENSG00000156510,ENSG00000229261
chr10	69241800	69241990	10:69241800-69241990	ENSG00000156510,ENSG00000229261
chr10	69273819	69274190	10:69273819-69274190	ENSG00000156515,ENSG00000231748
chr10	69316745	69316930	10:69316745-69316930	ENSG00000229197,ENSG00000156515
chr10	69317049	69317262	10:69317049-69317262	ENSG00000229197,ENSG00000156515
chr10	69317335	69317600	10:69317335-69317600	ENSG00000229197,ENSG00000156515
chr10	69317673	69320167	10:69317673-69320167	ENSG00000229197,ENSG00000156515,ENSG00000231748
chr10	69320401	69320753	10:69320401-69320753	ENSG00000229197,ENSG00000156515
chr10	69327431	69329032	10:69327431-69329032	ENSG00000229197
chr10	69329563	69330510	10:69329563-69330510	ENSG00000156515
chr10	69330569	69330803	10:69330569-69330803	ENSG00000156515
chr10	69333557	69333821	10:69333557-69333821	ENSG00000156515
chr10	69334307	69336227	10:69334307-69336227	ENSG00000229197,ENSG00000156515
chr10	69336815	69339392	10:69336815-69339392	ENSG00000229197,ENSG00000156515
chr10	69342379	69342599	10:69342379-69342599	ENSG00000156515
chr10	69344464	69344958	10:69344464-69344958	ENSG00000229197,ENSG00000156515
chr10	69345455	69346033	10:69345455-69346033	ENSG00000229197
chr10	69346123	69346408	10:69346123-69346408	-
chr10	69346673	69347152	10:69346673-69347152	ENSG00000229197
chr10	69347703	69350417	10:69347703-69350417	ENSG00000229197
chr10	69358364	69358608	10:69358364-69358608	-
chr10	69358818	69359859	10:69358818-69359859	ENSG00000229197
chr10	69359937	69360355	10:69359937-69360355	ENSG00000229197
chr10	69360368	69360946	10:69360368-69360946	-
chr10	69361111	69361497	10:69361111-69361497	-
chr10	69369031	69369244	10:69369031-69369244	-
chr10	69382693	69382883	10:69382693-69382883	ENSG00000229261
chr10	69392266	69392655	10:69392266-69392655	ENSG00000229197,ENSG00000156515,ENSG00000156510,ENSG00000229261
chr10	69392743	69392969	10:69392743-69392969	ENSG00000229261
chr10	69394265	69394624	10:69394265-69394624	ENSG00000229261
chr10	69398683	69398916	10:69398683-69398916	ENSG00000229261
chr10	69402741	69402969	10:69402741-69402969	ENSG00000075073
chr10	69404551	69404741	10:69404551-69404741	ENSG00000075073
chr10	69408427	69408700	10:69408427-69408700	ENSG00000287306,ENSG00000099282,ENSG00000075073,ENSG00000229261
chr10	69408969	69409664	10:69408969-69409664	ENSG00000287306,ENSG00000099282,ENSG00000075073,ENSG00000229261,ENSG00000171224
chr10	69410054	69410309	10:69410054-69410309	ENSG00000075073
chr10	69410373	69410793	10:69410373-69410793	ENSG00000075073
chr10	69410983	69411233	10:69410983-69411233	ENSG00000075073
chr10	69422729	69422960	10:69422729-69422960	ENSG00000287306,ENSG00000099282,ENSG00000232734,ENSG00000075073
chr10	69424185	69424386	10:69424185-69424386	ENSG00000287306,ENSG00000232734,ENSG00000075073
chr10	69439328	69439807	10:69439328-69439807	ENSG00000099282,ENSG00000232734
chr10	69445793	69445983	10:69445793-69445983	ENSG00000099282
chr10	69465444	69465634	10:69465444-69465634	ENSG00000099282
chr10	69473402	69473587	10:69473402-69473587	ENSG00000099282
chr10	69506628	69506818	10:69506628-69506818	ENSG00000287306,ENSG00000099282
chr10	69522477	69522687	10:69522477-69522687	ENSG00000233197,ENSG00000287306,ENSG00000171224
chr10	69531415	69531605	10:69531415-69531605	ENSG00000233197,ENSG00000287306,ENSG00000171224
chr10	69550328	69550524	10:69550328-69550524	ENSG00000236154,ENSG00000171224
chr10	69566477	69566680	10:69566477-69566680	ENSG00000236154,ENSG00000122859,ENSG00000171224
chr10	69568653	69568953	10:69568653-69568953	ENSG00000236154,ENSG00000122859,ENSG00000171224
chr10	69591107	69591330	10:69591107-69591330	ENSG00000235803,ENSG00000230755,ENSG00000236154,ENSG00000235524,ENSG00000231152,ENSG00000226794
chr10	69644497	69644682	10:69644497-69644682	ENSG00000287306,ENSG00000171224,ENSG00000235645
chr10	69655720	69655922	10:69655720-69655922	ENSG00000171224,ENSG00000235645
chr10	69663319	69663504	10:69663319-69663504	ENSG00000171224,ENSG00000235645
chr10	69667608	69667798	10:69667608-69667798	ENSG00000171224,ENSG00000235645
chr10	69756405	69756601	10:69756405-69756601	ENSG00000235645,ENSG00000230469
chr10	69761617	69761807	10:69761617-69761807	ENSG00000230469
chr10	69799395	69799583	10:69799395-69799583	ENSG00000230469,ENSG00000197467
chr10	69804429	69804614	10:69804429-69804614	ENSG00000197467
chr10	69804989	69805213	10:69804989-69805213	ENSG00000197467
chr10	69811584	69811846	10:69811584-69811846	-
chr10	69815374	69815564	10:69815374-69815564	ENSG00000230469,ENSG00000197467
chr10	69815938	69816261	10:69815938-69816261	ENSG00000230469,ENSG00000197467
chr10	69816272	69818940	10:69816272-69818940	ENSG00000230469,ENSG00000197467
chr10	69819244	69820947	10:69819244-69820947	ENSG00000230469,ENSG00000197467
chr10	69823403	69823689	10:69823403-69823689	ENSG00000230469,ENSG00000197467
chr10	69836459	69836644	10:69836459-69836644	-
chr10	69837335	69837525	10:69837335-69837525	-
chr10	69837837	69838038	10:69837837-69838038	-
chr10	69839754	69840152	10:69839754-69840152	-
chr10	69846748	69846933	10:69846748-69846933	-
chr10	69854507	69854707	10:69854507-69854707	-
chr10	69858288	69858508	10:69858288-69858508	-
chr10	69860255	69860450	10:69860255-69860450	-
chr10	69867361	69867546	10:69867361-69867546	-
chr10	69871976	69872166	10:69871976-69872166	ENSG00000197467
chr10	69874680	69874940	10:69874680-69874940	ENSG00000197467
chr10	69876804	69877248	10:69876804-69877248	ENSG00000197467
chr10	69877297	69877482	10:69877297-69877482	ENSG00000197467
chr10	69959376	69961225	10:69959376-69961225	-
chr10	69997111	69997301	10:69997111-69997301	ENSG00000224222
chr10	70011479	70011679	10:70011479-70011679	ENSG00000224222
chr10	70053168	70053358	10:70053168-70053358	ENSG00000099284
chr10	70083538	70083746	10:70083538-70083746	ENSG00000099284
chr10	70089240	70089559	10:70089240-70089559	ENSG00000099284
chr10	70112736	70112926	10:70112736-70112926	ENSG00000099284,ENSG00000042286
chr10	70126208	70126398	10:70126208-70126398	ENSG00000042286
chr10	70145313	70147747	10:70145313-70147747	ENSG00000042286,ENSG00000156521,ENSG00000229097,ENSG00000232142
chr10	70149043	70149233	10:70149043-70149233	ENSG00000042286,ENSG00000156521
chr10	70156254	70156439	10:70156254-70156439	ENSG00000079332,ENSG00000229097
chr10	70158371	70158596	10:70158371-70158596	ENSG00000156521,ENSG00000079332,ENSG00000229097
chr10	70162086	70162350	10:70162086-70162350	ENSG00000079332,ENSG00000229097
chr10	70162590	70163222	10:70162590-70163222	ENSG00000079332,ENSG00000229097
chr10	70163267	70163482	10:70163267-70163482	ENSG00000079332,ENSG00000229097
chr10	70163914	70164250	10:70163914-70164250	ENSG00000156521,ENSG00000079332,ENSG00000229097,ENSG00000232142
chr10	70164331	70164722	10:70164331-70164722	ENSG00000079332,ENSG00000229097
chr10	70167192	70167502	10:70167192-70167502	ENSG00000079332,ENSG00000229097
chr10	70169225	70171324	10:70169225-70171324	ENSG00000042286,ENSG00000156521,ENSG00000079332,ENSG00000229097,ENSG00000232142
chr10	70173637	70175049	10:70173637-70175049	ENSG00000156521,ENSG00000079332,ENSG00000229097,ENSG00000232142
chr10	70221091	70221281	10:70221091-70221281	ENSG00000232142,ENSG00000180817
chr10	70221356	70221727	10:70221356-70221727	ENSG00000232142,ENSG00000180817
chr10	70232140	70232326	10:70232140-70232326	ENSG00000180817
chr10	70232369	70232579	10:70232369-70232579	ENSG00000180817
chr10	70232887	70233173	10:70232887-70233173	ENSG00000180817
chr10	70233194	70233393	10:70233194-70233393	ENSG00000180817
chr10	70294764	70294949	10:70294764-70294949	ENSG00000148734
chr10	70296493	70296759	10:70296493-70296759	ENSG00000148734
chr10	70300701	70301211	10:70300701-70301211	ENSG00000148734
chr10	70301416	70301741	10:70301416-70301741	ENSG00000148734
chr10	70302410	70302746	10:70302410-70302746	ENSG00000148734
chr10	70306063	70306487	10:70306063-70306487	ENSG00000148734
chr10	70308683	70308889	10:70308683-70308889	ENSG00000148734
chr10	70331436	70332549	10:70331436-70332549	ENSG00000148734
chr10	70337101	70337286	10:70337101-70337286	-
chr10	70341598	70341788	10:70341598-70341788	-
chr10	70342967	70343288	10:70342967-70343288	ENSG00000148734
chr10	70346283	70346654	10:70346283-70346654	ENSG00000148734
chr10	70359565	70359837	10:70359565-70359837	-
chr10	70362483	70362746	10:70362483-70362746	ENSG00000148734
chr10	70363976	70364172	10:70363976-70364172	-
chr10	70364200	70364498	10:70364200-70364498	-
chr10	70374703	70374893	10:70374703-70374893	ENSG00000172731
chr10	70382678	70382863	10:70382678-70382863	ENSG00000172731,ENSG00000224725
chr10	70387511	70387701	10:70387511-70387701	ENSG00000172731,ENSG00000224725
chr10	70403683	70406451	10:70403683-70406451	ENSG00000232142,ENSG00000172731,ENSG00000224725,ENSG00000148730,ENSG00000156574,ENSG00000280401,ENSG00000107719,ENSG00000230661
chr10	70408551	70409306	10:70408551-70409306	ENSG00000148730,ENSG00000156574
chr10	70421202	70421392	10:70421202-70421392	ENSG00000156574,ENSG00000280401,ENSG00000230661
chr10	70425278	70425463	10:70425278-70425463	ENSG00000156574,ENSG00000280401
chr10	70428012	70428351	10:70428012-70428351	ENSG00000156574,ENSG00000280401,ENSG00000107719
chr10	70429078	70429270	10:70429078-70429270	ENSG00000156574,ENSG00000280401,ENSG00000107719
chr10	70534755	70534940	10:70534755-70534940	ENSG00000156574,ENSG00000107719,ENSG00000230661
chr10	70535094	70535463	10:70535094-70535463	ENSG00000156574,ENSG00000107719,ENSG00000230661
chr10	70537469	70537668	10:70537469-70537668	ENSG00000156574,ENSG00000107719,ENSG00000230661
chr10	70549636	70549848	10:70549636-70549848	ENSG00000107719,ENSG00000230661
chr10	70559256	70559488	10:70559256-70559488	ENSG00000107719,ENSG00000230661,ENSG00000180644,ENSG00000138316
chr10	70564562	70566972	10:70564562-70566972	ENSG00000107719,ENSG00000230661,ENSG00000180644,ENSG00000138316,ENSG00000231366
chr10	70575444	70577491	10:70575444-70577491	ENSG00000107719,ENSG00000230661,ENSG00000180644,ENSG00000138316,ENSG00000231366
chr10	70577710	70578411	10:70577710-70578411	ENSG00000107719,ENSG00000230661,ENSG00000180644,ENSG00000138316
chr10	70587402	70587592	10:70587402-70587592	ENSG00000180644
chr10	70650962	70651152	10:70650962-70651152	ENSG00000180644,ENSG00000138316
chr10	70689224	70689409	10:70689224-70689409	ENSG00000138316
chr10	70706108	70706296	10:70706108-70706296	ENSG00000138316
chr10	70737354	70737539	10:70737354-70737539	ENSG00000138316
chr10	70743272	70743462	10:70743272-70743462	ENSG00000138316,ENSG00000231366
chr10	70757943	70758135	10:70757943-70758135	ENSG00000107719,ENSG00000138316,ENSG00000166220,ENSG00000231366
chr10	70777154	70777504	10:70777154-70777504	ENSG00000166220,ENSG00000231366
chr10	70811281	70811466	10:70811281-70811466	ENSG00000231366,ENSG00000166224
chr10	70815576	70816798	10:70815576-70816798	ENSG00000231366,ENSG00000166224,ENSG00000166228
chr10	70818703	70818956	10:70818703-70818956	ENSG00000231366,ENSG00000166224
chr10	70866573	70866758	10:70866573-70866758	ENSG00000166224
chr10	70868348	70868533	10:70868348-70868533	ENSG00000166224
chr10	70878701	70878891	10:70878701-70878891	ENSG00000231366,ENSG00000166224,ENSG00000166228
chr10	70887880	70888364	10:70887880-70888364	ENSG00000166228
chr10	70895557	70895742	10:70895557-70895742	ENSG00000166228
chr10	70922209	70922407	10:70922209-70922407	ENSG00000285300,ENSG00000271409,ENSG00000107731
chr10	70925062	70925275	10:70925062-70925275	ENSG00000285300,ENSG00000271409,ENSG00000259267,ENSG00000107731
chr10	70936865	70937050	10:70936865-70937050	ENSG00000285300,ENSG00000271409,ENSG00000259267
chr10	70950913	70951101	10:70950913-70951101	ENSG00000259267
chr10	70958484	70958669	10:70958484-70958669	ENSG00000259267
chr10	70974983	70975173	10:70974983-70975173	-
chr10	70988744	70988934	10:70988744-70988934	-
chr10	70994415	70994636	10:70994415-70994636	-
chr10	70996967	70997152	10:70996967-70997152	-
chr10	71048520	71048765	10:71048520-71048765	-
chr10	71105619	71106780	10:71105619-71106780	-
chr10	71107457	71109037	10:71107457-71109037	-
chr10	71160848	71161033	10:71160848-71161033	-
chr10	71234943	71235166	10:71234943-71235166	ENSG00000107731,ENSG00000237512
chr10	71263185	71263370	10:71263185-71263370	ENSG00000107731,ENSG00000237512
chr10	71269121	71269306	10:71269121-71269306	ENSG00000107731,ENSG00000237512
chr10	71271789	71271974	10:71271789-71271974	ENSG00000107731,ENSG00000237512
chr10	71274813	71275022	10:71274813-71275022	ENSG00000107731,ENSG00000237512
chr10	71275561	71275761	10:71275561-71275761	ENSG00000107731,ENSG00000237512
chr10	71279357	71279547	10:71279357-71279547	ENSG00000107731,ENSG00000237512
chr10	71291574	71291759	10:71291574-71291759	-
chr10	71317006	71317196	10:71317006-71317196	ENSG00000198246
chr10	71319248	71319792	10:71319248-71319792	ENSG00000198246
chr10	71330913	71331154	10:71330913-71331154	ENSG00000198246
chr10	71341973	71342163	10:71341973-71342163	-
chr10	71355887	71356077	10:71355887-71356077	ENSG00000198246,ENSG00000279406
chr10	71359249	71359970	10:71359249-71359970	ENSG00000198246,ENSG00000279406
chr10	71371799	71372196	10:71371799-71372196	ENSG00000279406
chr10	71372278	71372734	10:71372278-71372734	ENSG00000279406
chr10	71376923	71377850	10:71376923-71377850	ENSG00000198246,ENSG00000279406
chr10	71378295	71378958	10:71378295-71378958	ENSG00000198246
chr10	71379018	71379213	10:71379018-71379213	ENSG00000198246
chr10	71379350	71379583	10:71379350-71379583	-
chr10	71400144	71400329	10:71400144-71400329	ENSG00000107736
chr10	71408207	71408397	10:71408207-71408397	-
chr10	71426144	71426378	10:71426144-71426378	-
chr10	71432441	71432698	10:71432441-71432698	ENSG00000107736
chr10	71440175	71440360	10:71440175-71440360	ENSG00000107736
chr10	71444371	71444561	10:71444371-71444561	ENSG00000107736
chr10	71459727	71459921	10:71459727-71459921	-
chr10	71476449	71476641	10:71476449-71476641	-
chr10	71486651	71486899	10:71486651-71486899	-
chr10	71501438	71501665	10:71501438-71501665	ENSG00000223817
chr10	71517259	71517449	10:71517259-71517449	ENSG00000107736,ENSG00000223817
chr10	71522612	71522797	10:71522612-71522797	ENSG00000223817
chr10	71523324	71523551	10:71523324-71523551	ENSG00000223817
chr10	71546554	71546739	10:71546554-71546739	-
chr10	71553155	71553345	10:71553155-71553345	-
chr10	71570225	71570527	10:71570225-71570527	-
chr10	71577985	71578217	10:71577985-71578217	ENSG00000107736
chr10	71582487	71582677	10:71582487-71582677	-
chr10	71586197	71586427	10:71586197-71586427	-
chr10	71588880	71589065	10:71588880-71589065	-
chr10	71597324	71597590	10:71597324-71597590	-
chr10	71597648	71599111	10:71597648-71599111	-
chr10	71602292	71602482	10:71602292-71602482	-
chr10	71608583	71608768	10:71608583-71608768	-
chr10	71613333	71613712	10:71613333-71613712	ENSG00000107736
chr10	71622552	71622876	10:71622552-71622876	ENSG00000107736
chr10	71627892	71628444	10:71627892-71628444	-
chr10	71634545	71635031	10:71634545-71635031	-
chr10	71635079	71639586	10:71635079-71639586	-
chr10	71639659	71639852	10:71639659-71639852	-
chr10	71639914	71640258	10:71639914-71640258	-
chr10	71648140	71648330	10:71648140-71648330	-
chr10	71649234	71649518	10:71649234-71649518	-
chr10	71649814	71650049	10:71649814-71650049	-
chr10	71657003	71657320	10:71657003-71657320	-
chr10	71659107	71659292	10:71659107-71659292	-
chr10	71660809	71661105	10:71660809-71661105	-
chr10	71667479	71667896	10:71667479-71667896	-
chr10	71667914	71668104	10:71667914-71668104	-
chr10	71668584	71668774	10:71668584-71668774	-
chr10	71673257	71673544	10:71673257-71673544	-
chr10	71681593	71681790	10:71681593-71681790	-
chr10	71687001	71687420	10:71687001-71687420	-
chr10	71688148	71688338	10:71688148-71688338	-
chr10	71688922	71689127	10:71688922-71689127	-
chr10	71689259	71689517	10:71689259-71689517	-
chr10	71691305	71691495	10:71691305-71691495	-
chr10	71693641	71697076	10:71693641-71697076	-
chr10	71698683	71698885	10:71698683-71698885	-
chr10	71699573	71699773	10:71699573-71699773	-
chr10	71700428	71702289	10:71700428-71702289	-
chr10	71702298	71702626	10:71702298-71702626	-
chr10	71702677	71702989	10:71702677-71702989	-
chr10	71704201	71704391	10:71704201-71704391	-
chr10	71705244	71705441	10:71705244-71705441	ENSG00000107736
chr10	71707921	71708241	10:71707921-71708241	-
chr10	71708570	71708766	10:71708570-71708766	ENSG00000107736
chr10	71709093	71709460	10:71709093-71709460	ENSG00000107736
chr10	71710268	71710534	10:71710268-71710534	ENSG00000107736,ENSG00000214688
chr10	71710963	71716009	10:71710963-71716009	ENSG00000107736,ENSG00000214688
chr10	71716093	71717341	10:71716093-71717341	ENSG00000214688
chr10	71717525	71717738	10:71717525-71717738	ENSG00000214688
chr10	71717952	71718257	10:71717952-71718257	ENSG00000214688
chr10	71718953	71719143	10:71718953-71719143	ENSG00000214688
chr10	71719594	71719884	10:71719594-71719884	ENSG00000214688
chr10	71720315	71720682	10:71720315-71720682	ENSG00000214688
chr10	71723526	71723892	10:71723526-71723892	ENSG00000214688
chr10	71723988	71724212	10:71723988-71724212	ENSG00000214688
chr10	71724821	71725090	10:71724821-71725090	ENSG00000214688
chr10	71725156	71729964	10:71725156-71729964	ENSG00000214688,ENSG00000107738
chr10	71730113	71732225	10:71730113-71732225	ENSG00000214688
chr10	71733631	71733883	10:71733631-71733883	ENSG00000214688
chr10	71734050	71740251	10:71734050-71740251	ENSG00000214688
chr10	71740427	71740617	10:71740427-71740617	ENSG00000214688
chr10	71740743	71741024	10:71740743-71741024	ENSG00000214688
chr10	71741047	71741372	10:71741047-71741372	ENSG00000214688
chr10	71742082	71744827	10:71742082-71744827	ENSG00000214688
chr10	71744975	71759065	10:71744975-71759065	ENSG00000107738
chr10	71759365	71759654	10:71759365-71759654	ENSG00000107738
chr10	71760392	71763081	10:71760392-71763081	ENSG00000107738
chr10	71763349	71763740	10:71763349-71763740	ENSG00000107738
chr10	71763803	71764513	10:71763803-71764513	ENSG00000107738
chr10	71764522	71779110	10:71764522-71779110	ENSG00000107738
chr10	71779199	71779386	10:71779199-71779386	ENSG00000107738
chr10	71779955	71780275	10:71779955-71780275	ENSG00000274824
chr10	71780332	71780829	10:71780332-71780829	ENSG00000274824
chr10	71780911	71781101	10:71780911-71781101	ENSG00000274824
chr10	71781212	71781690	10:71781212-71781690	ENSG00000274824
chr10	71782626	71783838	10:71782626-71783838	ENSG00000274824
chr10	71796968	71798251	10:71796968-71798251	ENSG00000107736,ENSG00000274824
chr10	71804019	71804639	10:71804019-71804639	ENSG00000107736,ENSG00000274824
chr10	71811360	71814325	10:71811360-71814325	ENSG00000197746,ENSG00000172650
chr10	71814354	71814633	10:71814354-71814633	ENSG00000172650
chr10	71814698	71827178	10:71814698-71827178	ENSG00000197746
chr10	71827586	71831410	10:71827586-71831410	ENSG00000197746
chr10	71831412	71831638	10:71831412-71831638	ENSG00000197746
chr10	71831815	71832847	10:71831815-71832847	-
chr10	71833044	71834760	10:71833044-71834760	ENSG00000197746
chr10	71835870	71836870	10:71835870-71836870	ENSG00000238446
chr10	71836973	71837163	10:71836973-71837163	ENSG00000238446
chr10	71837167	71838797	10:71837167-71838797	ENSG00000238446
chr10	71840351	71840860	10:71840351-71840860	ENSG00000238446
chr10	71842053	71842269	10:71842053-71842269	ENSG00000238446
chr10	71842489	71842756	10:71842489-71842756	ENSG00000238446
chr10	71842955	71843273	10:71842955-71843273	ENSG00000238446
chr10	71845243	71847195	10:71845243-71847195	ENSG00000197746,ENSG00000238446
chr10	71847285	71847529	10:71847285-71847529	ENSG00000197746,ENSG00000238446
chr10	71847818	71848767	10:71847818-71848767	ENSG00000197746,ENSG00000238446
chr10	71850354	71853021	10:71850354-71853021	ENSG00000197746,ENSG00000238446
chr10	71856757	71856981	10:71856757-71856981	ENSG00000197746
chr10	71860044	71861272	10:71860044-71861272	-
chr10	71862792	71863052	10:71862792-71863052	-
chr10	71865588	71865773	10:71865588-71865773	-
chr10	71867991	71868754	10:71867991-71868754	ENSG00000230526
chr10	71877316	71877503	10:71877316-71877503	ENSG00000230526
chr10	71878536	71878828	10:71878536-71878828	ENSG00000230526
chr10	71888230	71890129	10:71888230-71890129	ENSG00000230526,ENSG00000122863
chr10	71890178	71890672	10:71890178-71890672	-
chr10	71895892	71896146	10:71895892-71896146	-
chr10	71928492	71928682	10:71928492-71928682	ENSG00000122863
chr10	71972911	71973096	10:71972911-71973096	ENSG00000122863
chr10	71985774	71985994	10:71985774-71985994	ENSG00000122863
chr10	71997310	71997572	10:71997310-71997572	ENSG00000122863
chr10	72032133	72032329	10:72032133-72032329	ENSG00000122863
chr10	72056976	72057243	10:72056976-72057243	ENSG00000272988
chr10	72063006	72063191	10:72063006-72063191	ENSG00000272988,ENSG00000107742
chr10	72071876	72072061	10:72071876-72072061	ENSG00000107742
chr10	72073684	72073869	10:72073684-72073869	ENSG00000107742
chr10	72083707	72083944	10:72083707-72083944	ENSG00000107742
chr10	72084328	72084513	10:72084328-72084513	ENSG00000107742
chr10	72087277	72087614	10:72087277-72087614	ENSG00000107742
chr10	72120977	72121162	10:72120977-72121162	ENSG00000226701
chr10	72164444	72164726	10:72164444-72164726	ENSG00000138303,ENSG00000200294,ENSG00000226701
chr10	72214732	72217209	10:72214732-72217209	ENSG00000138303,ENSG00000200294,ENSG00000226701,ENSG00000166295,ENSG00000200170
chr10	72218438	72218851	10:72218438-72218851	ENSG00000138303,ENSG00000166295,ENSG00000200170
chr10	72219081	72219448	10:72219081-72219448	ENSG00000138303,ENSG00000166295,ENSG00000200170
chr10	72223714	72224008	10:72223714-72224008	ENSG00000138303,ENSG00000166295,ENSG00000200170
chr10	72234551	72234860	10:72234551-72234860	ENSG00000200170
chr10	72248391	72248581	10:72248391-72248581	-
chr10	72259989	72260211	10:72259989-72260211	ENSG00000168209
chr10	72260921	72261191	10:72260921-72261191	ENSG00000168209
chr10	72261735	72261990	10:72261735-72261990	ENSG00000168209
chr10	72273173	72275055	10:72273173-72275055	ENSG00000138303,ENSG00000200294,ENSG00000226701,ENSG00000166295,ENSG00000200170,ENSG00000168209
chr10	72276713	72276943	10:72276713-72276943	ENSG00000168209
chr10	72285191	72285430	10:72285191-72285430	-
chr10	72285472	72285814	10:72285472-72285814	-
chr10	72292312	72292497	10:72292312-72292497	-
chr10	72293077	72293595	10:72293077-72293595	-
chr10	72294045	72294271	10:72294045-72294271	-
chr10	72294316	72294532	10:72294316-72294532	-
chr10	72294672	72294872	10:72294672-72294872	-
chr10	72295774	72299591	10:72295774-72299591	ENSG00000138303,ENSG00000200294,ENSG00000226701,ENSG00000168209
chr10	72308335	72308711	10:72308335-72308711	-
chr10	72314482	72314748	10:72314482-72314748	-
chr10	72315241	72317996	10:72315241-72317996	-
chr10	72318146	72324506	10:72318146-72324506	ENSG00000200294,ENSG00000226701,ENSG00000168209,ENSG00000172650
chr10	72324712	72325791	10:72324712-72325791	-
chr10	72328659	72329364	10:72328659-72329364	-
chr10	72329505	72330204	10:72329505-72330204	-
chr10	72330486	72330742	10:72330486-72330742	-
chr10	72330933	72332026	10:72330933-72332026	ENSG00000200294,ENSG00000226701,ENSG00000148719
chr10	72332346	72332693	10:72332346-72332693	ENSG00000148719
chr10	72333481	72333744	10:72333481-72333744	ENSG00000148719
chr10	72333991	72337287	10:72333991-72337287	ENSG00000226701,ENSG00000148719
chr10	72341447	72341646	10:72341447-72341646	ENSG00000148719
chr10	72344052	72344311	10:72344052-72344311	ENSG00000148719
chr10	72350006	72350191	10:72350006-72350191	ENSG00000148719
chr10	72351550	72351748	10:72351550-72351748	ENSG00000148719
chr10	72352981	72355693	10:72352981-72355693	ENSG00000200294,ENSG00000226701,ENSG00000148719
chr10	72361983	72362168	10:72361983-72362168	ENSG00000148719
chr10	72364204	72365609	10:72364204-72365609	ENSG00000148719
chr10	72366049	72366346	10:72366049-72366346	-
chr10	72367499	72367791	10:72367499-72367791	-
chr10	72372391	72372581	10:72372391-72372581	-
chr10	72373934	72374140	10:72373934-72374140	-
chr10	72383783	72384156	10:72383783-72384156	ENSG00000202513
chr10	72384282	72387969	10:72384282-72387969	ENSG00000202513
chr10	72388732	72389044	10:72388732-72389044	ENSG00000202513
chr10	72407646	72407836	10:72407646-72407836	-
chr10	72419474	72419737	10:72419474-72419737	-
chr10	72428746	72428938	10:72428746-72428938	-
chr10	72445077	72445267	10:72445077-72445267	-
chr10	72456266	72456985	10:72456266-72456985	-
chr10	72457034	72457805	10:72457034-72457805	-
chr10	72466139	72466324	10:72466139-72466324	ENSG00000282915
chr10	72466586	72466798	10:72466586-72466798	ENSG00000282915
chr10	72466926	72467450	10:72466926-72467450	ENSG00000282915
chr10	72469536	72471158	10:72469536-72471158	ENSG00000282915
chr10	72471209	72473252	10:72471209-72473252	ENSG00000282915
chr10	72473330	72473544	10:72473330-72473544	ENSG00000282915
chr10	72478799	72479110	10:72478799-72479110	ENSG00000282915,ENSG00000276531
chr10	72479896	72480149	10:72479896-72480149	ENSG00000276531
chr10	72482472	72482774	10:72482472-72482774	ENSG00000276531
chr10	72483080	72485195	10:72483080-72485195	ENSG00000282915,ENSG00000276531
chr10	72487530	72487785	10:72487530-72487785	ENSG00000276531
chr10	72495298	72495488	10:72495298-72495488	ENSG00000226163
chr10	72497591	72497991	10:72497591-72497991	ENSG00000226163
chr10	72498236	72498426	10:72498236-72498426	ENSG00000226163
chr10	72498629	72499052	10:72498629-72499052	ENSG00000226163
chr10	72499086	72500910	10:72499086-72500910	ENSG00000226163
chr10	72501155	72501408	10:72501155-72501408	ENSG00000226163
chr10	72501512	72504739	10:72501512-72504739	ENSG00000107745,ENSG00000226163
chr10	72507667	72508109	10:72507667-72508109	ENSG00000226163
chr10	72508373	72510710	10:72508373-72510710	ENSG00000107745,ENSG00000226163
chr10	72510755	72513409	10:72510755-72513409	ENSG00000107745,ENSG00000226163
chr10	72513620	72514014	10:72513620-72514014	-
chr10	72523016	72523293	10:72523016-72523293	ENSG00000107745
chr10	72523625	72524686	10:72523625-72524686	ENSG00000107745
chr10	72524870	72525195	10:72524870-72525195	ENSG00000107745
chr10	72528187	72528723	10:72528187-72528723	ENSG00000107745
chr10	72532408	72533133	10:72532408-72533133	-
chr10	72533495	72533680	10:72533495-72533680	-
chr10	72537041	72540101	10:72537041-72540101	-
chr10	72540135	72540656	10:72540135-72540656	-
chr10	72541230	72541417	10:72541230-72541417	-
chr10	72543289	72543490	10:72543289-72543490	-
chr10	72548836	72549026	10:72548836-72549026	-
chr10	72550834	72551120	10:72550834-72551120	-
chr10	72551364	72551559	10:72551364-72551559	-
chr10	72552347	72554047	10:72552347-72554047	ENSG00000107745
chr10	72558854	72559101	10:72558854-72559101	ENSG00000230609
chr10	72562593	72564370	10:72562593-72564370	ENSG00000230609,ENSG00000272536
chr10	72564508	72565075	10:72564508-72565075	ENSG00000230609,ENSG00000272536
chr10	72566413	72566787	10:72566413-72566787	ENSG00000230609,ENSG00000272536
chr10	72567349	72568201	10:72567349-72568201	ENSG00000230609,ENSG00000272536
chr10	72568242	72568746	10:72568242-72568746	ENSG00000230609,ENSG00000272536
chr10	72591637	72591855	10:72591637-72591855	ENSG00000272536
chr10	72593021	72593471	10:72593021-72593471	ENSG00000272536
chr10	72593600	72594925	10:72593600-72594925	ENSG00000272536
chr10	72596979	72597235	10:72596979-72597235	ENSG00000272536
chr10	72599313	72599735	10:72599313-72599735	ENSG00000272536
chr10	72605281	72605466	10:72605281-72605466	-
chr10	72612027	72612286	10:72612027-72612286	-
chr10	72617350	72617547	10:72617350-72617547	-
chr10	72625205	72626587	10:72625205-72626587	ENSG00000107745,ENSG00000231471,ENSG00000238215
chr10	72630269	72630454	10:72630269-72630454	ENSG00000107745,ENSG00000231471,ENSG00000238215
chr10	72645697	72645976	10:72645697-72645976	ENSG00000231471,ENSG00000238215,ENSG00000201881
chr10	72658862	72659047	10:72658862-72659047	ENSG00000201881
chr10	72691951	72693896	10:72691951-72693896	ENSG00000156026
chr10	72693979	72696002	10:72693979-72696002	ENSG00000156026
chr10	72696399	72696968	10:72696399-72696968	ENSG00000156026
chr10	72697018	72697389	10:72697018-72697389	ENSG00000156026
chr10	72697618	72698816	10:72697618-72698816	ENSG00000156026
chr10	72699528	72699982	10:72699528-72699982	ENSG00000156026
chr10	72701282	72701536	10:72701282-72701536	-
chr10	72702272	72702626	10:72702272-72702626	-
chr10	72702894	72703192	10:72702894-72703192	-
chr10	72703367	72703663	10:72703367-72703663	-
chr10	72705799	72705984	10:72705799-72705984	-
chr10	72707375	72707993	10:72707375-72707993	ENSG00000156026
chr10	72708076	72708648	10:72708076-72708648	ENSG00000156026
chr10	72709476	72709822	10:72709476-72709822	ENSG00000156026
chr10	72710258	72710452	10:72710258-72710452	ENSG00000266719
chr10	72710711	72710896	10:72710711-72710896	-
chr10	72713654	72713927	10:72713654-72713927	ENSG00000266719
chr10	72722674	72722896	10:72722674-72722896	ENSG00000266719
chr10	72729554	72729768	10:72729554-72729768	ENSG00000266719,ENSG00000280166
chr10	72730692	72730983	10:72730692-72730983	ENSG00000266719,ENSG00000280166
chr10	72731385	72731618	10:72731385-72731618	ENSG00000266719,ENSG00000280166
chr10	72732043	72732402	10:72732043-72732402	ENSG00000266719,ENSG00000280166
chr10	72736324	72736639	10:72736324-72736639	ENSG00000266719,ENSG00000280166
chr10	72737650	72738203	10:72737650-72738203	ENSG00000280166
chr10	72738607	72738854	10:72738607-72738854	ENSG00000280166
chr10	72740303	72740876	10:72740303-72740876	-
chr10	72741402	72741925	10:72741402-72741925	-
chr10	72743810	72744000	10:72743810-72744000	-
chr10	72746681	72747015	10:72746681-72747015	-
chr10	72752441	72752857	10:72752441-72752857	ENSG00000279502
chr10	72752910	72753169	10:72752910-72753169	ENSG00000279502
chr10	72753238	72755352	10:72753238-72755352	ENSG00000279502
chr10	72755467	72757408	10:72755467-72757408	ENSG00000279502
chr10	72757971	72758331	10:72757971-72758331	ENSG00000279502
chr10	72759838	72760426	10:72759838-72760426	ENSG00000279502,ENSG00000272627
chr10	72760626	72760816	10:72760626-72760816	ENSG00000279502,ENSG00000272627
chr10	72763271	72763510	10:72763271-72763510	ENSG00000279502,ENSG00000272627
chr10	72764160	72764532	10:72764160-72764532	ENSG00000279502,ENSG00000272627
chr10	72766289	72766574	10:72766289-72766574	ENSG00000272627
chr10	72769832	72770055	10:72769832-72770055	ENSG00000272627
chr10	72770294	72770613	10:72770294-72770613	ENSG00000272627
chr10	72775828	72776020	10:72775828-72776020	-
chr10	72781453	72782374	10:72781453-72782374	-
chr10	72782790	72783231	10:72782790-72783231	-
chr10	72783284	72783600	10:72783284-72783600	-
chr10	72784835	72785020	10:72784835-72785020	-
chr10	72787042	72787275	10:72787042-72787275	-
chr10	72788520	72788705	10:72788520-72788705	-
chr10	72789516	72789701	10:72789516-72789701	-
chr10	72792262	72792698	10:72792262-72792698	-
chr10	72793157	72793379	10:72793157-72793379	-
chr10	72793530	72793826	10:72793530-72793826	-
chr10	72794182	72794473	10:72794182-72794473	-
chr10	72798140	72798346	10:72798140-72798346	-
chr10	72798500	72798759	10:72798500-72798759	-
chr10	72801802	72801992	10:72801802-72801992	-
chr10	72805995	72806180	10:72805995-72806180	-
chr10	72806800	72806985	10:72806800-72806985	-
chr10	72808289	72808478	10:72808289-72808478	-
chr10	72808518	72808708	10:72808518-72808708	-
chr10	72809003	72809188	10:72809003-72809188	-
chr10	72811010	72811212	10:72811010-72811212	-
chr10	72811847	72812215	10:72811847-72812215	-
chr10	72812445	72813452	10:72812445-72813452	-
chr10	72813753	72813946	10:72813753-72813946	-
chr10	72814068	72814289	10:72814068-72814289	-
chr10	72814597	72814792	10:72814597-72814792	-
chr10	72818170	72818491	10:72818170-72818491	-
chr10	72818941	72819634	10:72818941-72819634	-
chr10	72822442	72822627	10:72822442-72822627	-
chr10	72825512	72825702	10:72825512-72825702	-
chr10	72826599	72826784	10:72826599-72826784	-
chr10	72830837	72831112	10:72830837-72831112	-
chr10	72833343	72833533	10:72833343-72833533	-
chr10	72833656	72833890	10:72833656-72833890	-
chr10	72834451	72834641	10:72834451-72834641	-
chr10	72835883	72836136	10:72835883-72836136	-
chr10	72836727	72836912	10:72836727-72836912	-
chr10	72837260	72837806	10:72837260-72837806	-
chr10	72838699	72838884	10:72838699-72838884	-
chr10	72847281	72847946	10:72847281-72847946	-
chr10	72848096	72848871	10:72848096-72848871	-
chr10	72851128	72851893	10:72851128-72851893	-
chr10	72852249	72853500	10:72852249-72853500	-
chr10	72854046	72854236	10:72854046-72854236	-
chr10	72857549	72857734	10:72857549-72857734	ENSG00000156026
chr10	72868881	72869135	10:72868881-72869135	ENSG00000156026
chr10	72875501	72875719	10:72875501-72875719	-
chr10	72877035	72877225	10:72877035-72877225	-
chr10	72885332	72885522	10:72885332-72885522	ENSG00000138315,ENSG00000215086
chr10	72886574	72887659	10:72886574-72887659	ENSG00000138315,ENSG00000215086,ENSG00000138308,ENSG00000213700
chr10	72902853	72903043	10:72902853-72903043	ENSG00000138315,ENSG00000215086,ENSG00000138308
chr10	72939599	72939790	10:72939599-72939790	ENSG00000215086,ENSG00000138308,ENSG00000213700
chr10	73049142	73049349	10:73049142-73049349	ENSG00000213700,ENSG00000232646,ENSG00000237768
chr10	73077660	73077976	10:73077660-73077976	ENSG00000232646,ENSG00000237768,ENSG00000201047
chr10	73088068	73088279	10:73088068-73088279	ENSG00000232646,ENSG00000237768,ENSG00000201047
chr10	73095110	73097630	10:73095110-73097630	ENSG00000122884,ENSG00000232646,ENSG00000237768,ENSG00000201047,ENSG00000272630,ENSG00000166321,ENSG00000272599,ENSG00000221164
chr10	73110285	73110826	10:73110285-73110826	ENSG00000122884,ENSG00000272630,ENSG00000166321,ENSG00000272599,ENSG00000221164
chr10	73133869	73134112	10:73133869-73134112	ENSG00000272599,ENSG00000221164,ENSG00000122882
chr10	73148315	73148623	10:73148315-73148623	ENSG00000272599,ENSG00000221164
chr10	73154454	73154639	10:73154454-73154639	ENSG00000272599,ENSG00000221164
chr10	73162495	73162758	10:73162495-73162758	ENSG00000122882,ENSG00000138286
chr10	73167334	73169039	10:73167334-73169039	ENSG00000213700,ENSG00000122884,ENSG00000232646,ENSG00000166321,ENSG00000272599,ENSG00000221164,ENSG00000122882,ENSG00000138286,ENSG00000199201,ENSG00000227382
chr10	73180400	73180585	10:73180400-73180585	ENSG00000138286,ENSG00000199201,ENSG00000227382
chr10	73196630	73196818	10:73196630-73196818	ENSG00000199201,ENSG00000227382
chr10	73229000	73229190	10:73229000-73229190	ENSG00000138286
chr10	73229998	73230183	10:73229998-73230183	ENSG00000138286
chr10	73233572	73233766	10:73233572-73233766	ENSG00000138286
chr10	73244524	73244725	10:73244524-73244725	ENSG00000213551,ENSG00000288559,ENSG00000236756
chr10	73246626	73248020	10:73246626-73248020	ENSG00000213551,ENSG00000288559,ENSG00000236756,ENSG00000182180,ENSG00000227540,ENSG00000200356
chr10	73250598	73250865	10:73250598-73250865	ENSG00000213551,ENSG00000288559,ENSG00000236756,ENSG00000182180,ENSG00000227540
chr10	73251182	73251381	10:73251182-73251381	ENSG00000213551,ENSG00000288559,ENSG00000236756,ENSG00000182180,ENSG00000227540
chr10	73251759	73253420	10:73251759-73253420	ENSG00000213551,ENSG00000288559,ENSG00000236756,ENSG00000182180,ENSG00000227540,ENSG00000200356
chr10	73305321	73305556	10:73305321-73305556	ENSG00000156042,ENSG00000200356,ENSG00000207473
chr10	73333741	73333926	10:73333741-73333926	ENSG00000156042,ENSG00000200356,ENSG00000207473
chr10	73355014	73355204	10:73355014-73355204	ENSG00000156042,ENSG00000207473
chr10	73369354	73369550	10:73369354-73369550	ENSG00000156042,ENSG00000207473,ENSG00000233144
chr10	73389328	73389514	10:73389328-73389514	ENSG00000207473,ENSG00000233144
chr10	73397251	73397441	10:73397251-73397441	ENSG00000233144
chr10	73404661	73404851	10:73404661-73404851	ENSG00000138279
chr10	73412618	73414513	10:73412618-73414513	ENSG00000156042,ENSG00000200356,ENSG00000207473,ENSG00000138279,ENSG00000233144,ENSG00000229659,ENSG00000166343,ENSG00000107758,ENSG00000221817,ENSG00000252072
chr10	73440632	73440822	10:73440632-73440822	ENSG00000229659,ENSG00000166343
chr10	73443866	73444130	10:73443866-73444130	ENSG00000229659,ENSG00000166343
chr10	73444316	73444547	10:73444316-73444547	ENSG00000229659,ENSG00000166343
chr10	73469620	73469871	10:73469620-73469871	ENSG00000166343,ENSG00000107758
chr10	73494271	73496804	10:73494271-73496804	ENSG00000107758,ENSG00000221817,ENSG00000166348
chr10	73496968	73497192	10:73496968-73497192	ENSG00000107758,ENSG00000221817
chr10	73500743	73500972	10:73500743-73500972	ENSG00000107758,ENSG00000221817,ENSG00000166348
chr10	73510717	73510902	10:73510717-73510902	ENSG00000166348,ENSG00000172650
chr10	73517760	73517945	10:73517760-73517945	ENSG00000207327,ENSG00000172650
chr10	73519854	73520039	10:73519854-73520039	ENSG00000207327,ENSG00000172650
chr10	73521193	73521497	10:73521193-73521497	ENSG00000166348,ENSG00000207327,ENSG00000237139,ENSG00000177791,ENSG00000166317
chr10	73525827	73526012	10:73525827-73526012	ENSG00000166348,ENSG00000207327,ENSG00000237139,ENSG00000177791,ENSG00000166317,ENSG00000172650
chr10	73531305	73531497	10:73531305-73531497	ENSG00000166348,ENSG00000207327,ENSG00000237139,ENSG00000177791
chr10	73562759	73562960	10:73562759-73562960	ENSG00000166348,ENSG00000237139
chr10	73625832	73626254	10:73625832-73626254	ENSG00000166348,ENSG00000268584,ENSG00000272791,ENSG00000177791
chr10	73628557	73628867	10:73628557-73628867	ENSG00000166348,ENSG00000268584,ENSG00000272791,ENSG00000177791
chr10	73647704	73647897	10:73647704-73647897	ENSG00000207327,ENSG00000177791,ENSG00000166317,ENSG00000271848
chr10	73720554	73720744	10:73720554-73720744	ENSG00000242338,ENSG00000252072,ENSG00000272140
chr10	73730046	73731191	10:73730046-73731191	ENSG00000172650,ENSG00000242288,ENSG00000271816,ENSG00000176986,ENSG00000279088,ENSG00000270808,ENSG00000235316,ENSG00000250959,ENSG00000242338,ENSG00000252072,ENSG00000272140
chr10	73743503	73745142	10:73743503-73745142	ENSG00000166317,ENSG00000271848,ENSG00000172650,ENSG00000242288,ENSG00000271816,ENSG00000176986,ENSG00000279088,ENSG00000270808,ENSG00000235316,ENSG00000250959,ENSG00000242338,ENSG00000252072,ENSG00000272140
chr10	73756417	73756612	10:73756417-73756612	ENSG00000176986
chr10	73759715	73760011	10:73759715-73760011	ENSG00000176986
chr10	73761259	73761449	10:73761259-73761449	ENSG00000176986
chr10	73762291	73762485	10:73762291-73762485	ENSG00000176986
chr10	73764527	73764724	10:73764527-73764724	ENSG00000176986
chr10	73766123	73766313	10:73766123-73766313	ENSG00000196968,ENSG00000279689,ENSG00000176986
chr10	73767019	73767400	10:73767019-73767400	ENSG00000196968,ENSG00000279689,ENSG00000176986
chr10	73768329	73768767	10:73768329-73768767	ENSG00000196968,ENSG00000279689,ENSG00000176986
chr10	73768915	73769372	10:73768915-73769372	ENSG00000196968,ENSG00000279689,ENSG00000176986
chr10	73771227	73773801	10:73771227-73773801	ENSG00000172586,ENSG00000196968,ENSG00000279689,ENSG00000176986,ENSG00000279088,ENSG00000270808
chr10	73776467	73776657	10:73776467-73776657	ENSG00000172586,ENSG00000196968,ENSG00000279689
chr10	73781417	73782743	10:73781417-73782743	ENSG00000214655,ENSG00000172586,ENSG00000196968,ENSG00000279689
chr10	73784929	73786920	10:73784929-73786920	ENSG00000272589,ENSG00000280238,ENSG00000214655,ENSG00000172586
chr10	73789562	73790035	10:73789562-73790035	ENSG00000280238,ENSG00000214655,ENSG00000172586
chr10	73790131	73790331	10:73790131-73790331	ENSG00000280238,ENSG00000214655
chr10	73792267	73792457	10:73792267-73792457	ENSG00000280238,ENSG00000214655
chr10	73792744	73793026	10:73792744-73793026	ENSG00000280238,ENSG00000214655
chr10	73793524	73793709	10:73793524-73793709	ENSG00000280238,ENSG00000214655
chr10	73794055	73794450	10:73794055-73794450	ENSG00000280238,ENSG00000214655
chr10	73796396	73796752	10:73796396-73796752	ENSG00000272589,ENSG00000280238,ENSG00000214655
chr10	73797014	73797237	10:73797014-73797237	ENSG00000272589,ENSG00000280238,ENSG00000214655
chr10	73797690	73797880	10:73797690-73797880	ENSG00000272589,ENSG00000280238,ENSG00000214655
chr10	73798172	73798394	10:73798172-73798394	ENSG00000272589,ENSG00000280238,ENSG00000214655
chr10	73799319	73799566	10:73799319-73799566	ENSG00000272916,ENSG00000272589,ENSG00000280238,ENSG00000214655
chr10	73800215	73800534	10:73800215-73800534	ENSG00000166507,ENSG00000272916,ENSG00000272589,ENSG00000214655
chr10	73800702	73801121	10:73800702-73801121	ENSG00000166507,ENSG00000272916,ENSG00000272589,ENSG00000214655
chr10	73802736	73802926	10:73802736-73802926	ENSG00000272916,ENSG00000272589,ENSG00000214655
chr10	73803055	73803422	10:73803055-73803422	ENSG00000272589,ENSG00000214655
chr10	73803894	73804432	10:73803894-73804432	ENSG00000166507,ENSG00000272916,ENSG00000272589,ENSG00000214655
chr10	73806307	73806738	10:73806307-73806738	ENSG00000166507,ENSG00000272916,ENSG00000272589
chr10	73807104	73807345	10:73807104-73807345	ENSG00000224195,ENSG00000166507,ENSG00000272916,ENSG00000272589
chr10	73808062	73808455	10:73808062-73808455	ENSG00000224195,ENSG00000166507,ENSG00000272916,ENSG00000272589
chr10	73808814	73809158	10:73808814-73809158	ENSG00000166507,ENSG00000272916,ENSG00000272589
chr10	73809248	73809508	10:73809248-73809508	ENSG00000224195,ENSG00000166507,ENSG00000272916,ENSG00000272589
chr10	73809559	73810261	10:73809559-73810261	ENSG00000224195,ENSG00000166507,ENSG00000272916,ENSG00000272589
chr10	73810278	73812078	10:73810278-73812078	ENSG00000224195,ENSG00000148660,ENSG00000166507,ENSG00000272916,ENSG00000272589,ENSG00000280238,ENSG00000214655,ENSG00000172586,ENSG00000272140
chr10	73812092	73812282	10:73812092-73812282	ENSG00000224195,ENSG00000166507,ENSG00000272916
chr10	73812300	73812610	10:73812300-73812610	ENSG00000224195,ENSG00000166507,ENSG00000272916
chr10	73812710	73813065	10:73812710-73813065	ENSG00000224195,ENSG00000166507,ENSG00000272916
chr10	73813270	73813649	10:73813270-73813649	ENSG00000224195,ENSG00000166507,ENSG00000272916
chr10	73814882	73815072	10:73814882-73815072	ENSG00000224195,ENSG00000166507,ENSG00000272916
chr10	73815460	73816473	10:73815460-73816473	ENSG00000224195,ENSG00000166507,ENSG00000272916
chr10	73816712	73820387	10:73816712-73820387	ENSG00000224195,ENSG00000166507,ENSG00000272916
chr10	73824245	73824435	10:73824245-73824435	-
chr10	73824611	73824957	10:73824611-73824957	-
chr10	73824966	73826233	10:73824966-73826233	-
chr10	73826304	73827006	10:73826304-73827006	-
chr10	73835590	73835797	10:73835590-73835797	ENSG00000229990
chr10	73837453	73837671	10:73837453-73837671	ENSG00000229990
chr10	73838979	73839176	10:73838979-73839176	ENSG00000229990
chr10	73841180	73841409	10:73841180-73841409	ENSG00000229990
chr10	73841741	73842446	10:73841741-73842446	ENSG00000229990
chr10	73842662	73842847	10:73842662-73842847	ENSG00000229990
chr10	73843039	73844578	10:73843039-73844578	ENSG00000229990,ENSG00000148660
chr10	73844819	73845022	10:73844819-73845022	ENSG00000229990
chr10	73847563	73847912	10:73847563-73847912	ENSG00000229990
chr10	73848380	73850157	10:73848380-73850157	ENSG00000229990,ENSG00000148660
chr10	73850245	73850823	10:73850245-73850823	ENSG00000148660
chr10	73850875	73851601	10:73850875-73851601	-
chr10	73851959	73852149	10:73851959-73852149	-
chr10	73852866	73853189	10:73852866-73853189	-
chr10	73856879	73857471	10:73856879-73857471	ENSG00000148660
chr10	73857613	73857934	10:73857613-73857934	ENSG00000148660
chr10	73858587	73859622	10:73858587-73859622	ENSG00000148660
chr10	73859640	73860528	10:73859640-73860528	ENSG00000148660
chr10	73860731	73861245	10:73860731-73861245	ENSG00000148660
chr10	73861297	73861496	10:73861297-73861496	ENSG00000148660
chr10	73861679	73869639	10:73861679-73869639	ENSG00000148660
chr10	73870280	73871095	10:73870280-73871095	ENSG00000148660
chr10	73871322	73875614	10:73871322-73875614	ENSG00000148660
chr10	73877628	73877830	10:73877628-73877830	-
chr10	73878377	73878567	10:73878377-73878567	-
chr10	73878862	73880276	10:73878862-73880276	ENSG00000148660
chr10	73888628	73888813	10:73888628-73888813	-
chr10	73890317	73890507	10:73890317-73890507	-
chr10	73902156	73902558	10:73902156-73902558	-
chr10	73906643	73907154	10:73906643-73907154	ENSG00000122861
chr10	73907724	73908670	10:73907724-73908670	ENSG00000122861
chr10	73908793	73909905	10:73908793-73909905	ENSG00000122861
chr10	73910402	73910592	10:73910402-73910592	ENSG00000122861
chr10	73910835	73912580	10:73910835-73912580	ENSG00000222047,ENSG00000122861
chr10	73912785	73913002	10:73912785-73913002	ENSG00000122861
chr10	73913235	73913420	10:73913235-73913420	ENSG00000122861
chr10	73913730	73914467	10:73913730-73914467	ENSG00000122861
chr10	73914522	73914930	10:73914522-73914930	ENSG00000122861
chr10	73915155	73918137	10:73915155-73918137	ENSG00000222047,ENSG00000122861
chr10	73918420	73918740	10:73918420-73918740	ENSG00000222047,ENSG00000122861
chr10	73919006	73919191	10:73919006-73919191	ENSG00000222047,ENSG00000122861
chr10	73919959	73920610	10:73919959-73920610	ENSG00000222047
chr10	73925051	73925393	10:73925051-73925393	ENSG00000222047
chr10	73925668	73927118	10:73925668-73927118	ENSG00000222047
chr10	73927424	73927609	10:73927424-73927609	ENSG00000222047
chr10	73929695	73929885	10:73929695-73929885	ENSG00000222047
chr10	73930138	73930886	10:73930138-73930886	-
chr10	73931160	73931350	10:73931160-73931350	-
chr10	73931629	73934291	10:73931629-73934291	ENSG00000222047
chr10	73940533	73941403	10:73940533-73941403	-
chr10	73953266	73954231	10:73953266-73954231	-
chr10	73956009	73960457	10:73956009-73960457	-
chr10	73960518	73960809	10:73960518-73960809	-
chr10	73965880	73966395	10:73965880-73966395	-
chr10	73966771	73966974	10:73966771-73966974	-
chr10	73969412	73970068	10:73969412-73970068	-
chr10	73977811	73978000	10:73977811-73978000	-
chr10	73978877	73980722	10:73978877-73980722	-
chr10	73981455	73981886	10:73981455-73981886	-
chr10	73983251	73985051	10:73983251-73985051	-
chr10	73985434	73985624	10:73985434-73985624	-
chr10	73990894	73994119	10:73990894-73994119	ENSG00000035403
chr10	73994588	73995317	10:73994588-73995317	ENSG00000035403
chr10	73995799	73995989	10:73995799-73995989	ENSG00000035403
chr10	73997191	74000135	10:73997191-74000135	ENSG00000225761,ENSG00000035403
chr10	74000244	74000441	10:74000244-74000441	ENSG00000225761,ENSG00000035403
chr10	74000649	74001284	10:74000649-74001284	ENSG00000225761,ENSG00000035403
chr10	74003198	74003831	10:74003198-74003831	ENSG00000225761,ENSG00000035403
chr10	74006309	74006494	10:74006309-74006494	ENSG00000225761
chr10	74007063	74007296	10:74007063-74007296	ENSG00000225761
chr10	74008792	74008990	10:74008792-74008990	ENSG00000225761
chr10	74010067	74010313	10:74010067-74010313	ENSG00000225761
chr10	74010514	74011064	10:74010514-74011064	ENSG00000225761
chr10	74011186	74013707	10:74011186-74013707	ENSG00000225761
chr10	74013836	74014062	10:74013836-74014062	ENSG00000225761
chr10	74014697	74014882	10:74014697-74014882	ENSG00000225761
chr10	74018459	74018859	10:74018459-74018859	-
chr10	74019211	74019401	10:74019211-74019401	-
chr10	74020996	74021497	10:74020996-74021497	-
chr10	74021643	74022213	10:74021643-74022213	-
chr10	74023438	74023639	10:74023438-74023639	-
chr10	74024743	74025237	10:74024743-74025237	-
chr10	74025283	74025625	10:74025283-74025625	-
chr10	74025775	74026078	10:74025775-74026078	-
chr10	74029480	74029682	10:74029480-74029682	-
chr10	74030142	74030534	10:74030142-74030534	-
chr10	74031155	74031340	10:74031155-74031340	-
chr10	74032703	74035341	10:74032703-74035341	-
chr10	74037772	74037962	10:74037772-74037962	ENSG00000172650
chr10	74039233	74040769	10:74039233-74040769	-
chr10	74040832	74041160	10:74040832-74041160	-
chr10	74041280	74041466	10:74041280-74041466	-
chr10	74044529	74044714	10:74044529-74044714	-
chr10	74046239	74046492	10:74046239-74046492	-
chr10	74046573	74048509	10:74046573-74048509	ENSG00000035403
chr10	74054474	74054665	10:74054474-74054665	-
chr10	74055133	74055331	10:74055133-74055331	-
chr10	74055666	74055871	10:74055666-74055871	-
chr10	74055919	74056768	10:74055919-74056768	-
chr10	74057296	74057575	10:74057296-74057575	-
chr10	74057897	74059213	10:74057897-74059213	-
chr10	74059652	74059842	10:74059652-74059842	-
chr10	74074973	74075168	10:74074973-74075168	-
chr10	74081985	74082494	10:74081985-74082494	-
chr10	74086779	74086969	10:74086779-74086969	-
chr10	74093771	74093972	10:74093771-74093972	-
chr10	74095836	74096027	10:74095836-74096027	-
chr10	74097157	74097347	10:74097157-74097347	-
chr10	74106452	74106638	10:74106452-74106638	-
chr10	74107305	74107667	10:74107305-74107667	-
chr10	74107962	74108218	10:74107962-74108218	-
chr10	74110382	74110572	10:74110382-74110572	-
chr10	74112373	74112752	10:74112373-74112752	-
chr10	74115492	74115996	10:74115492-74115996	-
chr10	74117897	74118279	10:74117897-74118279	-
chr10	74118361	74119339	10:74118361-74119339	-
chr10	74121201	74121447	10:74121201-74121447	-
chr10	74123098	74123426	10:74123098-74123426	-
chr10	74138280	74138506	10:74138280-74138506	ENSG00000185009
chr10	74138555	74138763	10:74138555-74138763	ENSG00000185009
chr10	74140030	74140447	10:74140030-74140447	-
chr10	74149820	74152121	10:74149820-74152121	ENSG00000172650,ENSG00000156110,ENSG00000185009
chr10	74163777	74163962	10:74163777-74163962	-
chr10	74164595	74164785	10:74164595-74164785	-
chr10	74164973	74165361	10:74164973-74165361	-
chr10	74165610	74168060	10:74165610-74168060	-
chr10	74168105	74168371	10:74168105-74168371	-
chr10	74168450	74170472	10:74168450-74170472	-
chr10	74172126	74172316	10:74172126-74172316	ENSG00000156110
chr10	74173757	74174111	10:74173757-74174111	ENSG00000156110
chr10	74174512	74175261	10:74174512-74175261	ENSG00000156110
chr10	74175401	74177908	10:74175401-74177908	ENSG00000156110,ENSG00000185009
chr10	74183401	74183591	10:74183401-74183591	ENSG00000156110
chr10	74189965	74191143	10:74189965-74191143	-
chr10	74191253	74191809	10:74191253-74191809	-
chr10	74191906	74192091	10:74191906-74192091	-
chr10	74211944	74212271	10:74211944-74212271	-
chr10	74227099	74229161	10:74227099-74229161	-
chr10	74229680	74230057	10:74229680-74230057	-
chr10	74230349	74230663	10:74230349-74230663	-
chr10	74235704	74235889	10:74235704-74235889	-
chr10	74255224	74255414	10:74255224-74255414	-
chr10	74255847	74256148	10:74255847-74256148	-
chr10	74262644	74262829	10:74262644-74262829	-
chr10	74335499	74335751	10:74335499-74335751	ENSG00000214629,ENSG00000236900
chr10	74416616	74416801	10:74416616-74416801	ENSG00000213731,ENSG00000214629
chr10	74487708	74487909	10:74487708-74487909	ENSG00000271710,ENSG00000206756,ENSG00000226253,ENSG00000232342,ENSG00000214629
chr10	74536690	74536875	10:74536690-74536875	ENSG00000206756,ENSG00000226253,ENSG00000232342
chr10	74560102	74560287	10:74560102-74560287	ENSG00000271710,ENSG00000206756,ENSG00000226253,ENSG00000232342
chr10	74579438	74579623	10:74579438-74579623	ENSG00000214626,ENSG00000271710,ENSG00000206756,ENSG00000226253,ENSG00000232342
chr10	74663075	74663260	10:74663075-74663260	ENSG00000214626,ENSG00000271710
chr10	74688102	74688287	10:74688102-74688287	ENSG00000214626,ENSG00000271710
chr10	74738243	74738433	10:74738243-74738433	ENSG00000213525,ENSG00000271710
chr10	74738847	74739243	10:74738847-74739243	ENSG00000213525,ENSG00000271710
chr10	74743384	74743615	10:74743384-74743615	ENSG00000213525
chr10	74752636	74752850	10:74752636-74752850	ENSG00000213525
chr10	74810113	74810360	10:74810113-74810360	ENSG00000272748
chr10	74824799	74827931	10:74824799-74827931	ENSG00000156650,ENSG00000272748
chr10	74828113	74828303	10:74828113-74828303	ENSG00000156650,ENSG00000272748
chr10	74841089	74841290	10:74841089-74841290	ENSG00000156650
chr10	74841704	74843762	10:74841704-74843762	ENSG00000156650
chr10	74853939	74854412	10:74853939-74854412	ENSG00000156650
chr10	74854507	74854712	10:74854507-74854712	ENSG00000156650
chr10	74855138	74855495	10:74855138-74855495	-
chr10	74859861	74860406	10:74859861-74860406	-
chr10	74860473	74860766	10:74860473-74860766	-
chr10	74861447	74861632	10:74861447-74861632	-
chr10	74862051	74862372	10:74862051-74862372	-
chr10	74862700	74862885	10:74862700-74862885	-
chr10	74887099	74887289	10:74887099-74887289	-
chr10	74897343	74897528	10:74897343-74897528	-
chr10	74898403	74898593	10:74898403-74898593	-
chr10	74900555	74900759	10:74900555-74900759	-
chr10	74922482	74922672	10:74922482-74922672	-
chr10	74950246	74950448	10:74950246-74950448	-
chr10	75028160	75028350	10:75028160-75028350	ENSG00000285810,ENSG00000227186,ENSG00000234149
chr10	75028970	75029298	10:75028970-75029298	ENSG00000285810,ENSG00000227186,ENSG00000234149
chr10	75029815	75030077	10:75029815-75030077	ENSG00000285810,ENSG00000227186,ENSG00000234149
chr10	75037829	75038014	10:75037829-75038014	ENSG00000285810,ENSG00000234149
chr10	75070118	75070308	10:75070118-75070308	ENSG00000188716
chr10	75085691	75085877	10:75085691-75085877	ENSG00000237882,ENSG00000188716
chr10	75103533	75103918	10:75103533-75103918	ENSG00000079393
chr10	75104058	75104286	10:75104058-75104286	ENSG00000079393
chr10	75104441	75105682	10:75104441-75105682	ENSG00000156671,ENSG00000079393
chr10	75107196	75107560	10:75107196-75107560	ENSG00000156671,ENSG00000079393
chr10	75107936	75113516	10:75107936-75113516	ENSG00000156671,ENSG00000079393
chr10	75125175	75125367	10:75125175-75125367	ENSG00000232437
chr10	75125804	75125994	10:75125804-75125994	ENSG00000232437
chr10	75127170	75127448	10:75127170-75127448	ENSG00000232437
chr10	75130985	75131175	10:75130985-75131175	ENSG00000232437
chr10	75139317	75139562	10:75139317-75139562	ENSG00000232437
chr10	75143521	75143724	10:75143521-75143724	-
chr10	75144122	75145301	10:75144122-75145301	-
chr10	75145352	75146215	10:75145352-75146215	-
chr10	75165673	75165871	10:75165673-75165871	-
chr10	75166059	75166405	10:75166059-75166405	-
chr10	75166442	75166870	10:75166442-75166870	-
chr10	75196351	75196544	10:75196351-75196544	-
chr10	75209696	75212054	10:75209696-75212054	ENSG00000165644,ENSG00000165637,ENSG00000156671
chr10	75214130	75214327	10:75214130-75214327	ENSG00000165637
chr10	75222049	75222285	10:75222049-75222285	ENSG00000165637
chr10	75223282	75223536	10:75223282-75223536	ENSG00000165637
chr10	75224464	75224721	10:75224464-75224721	ENSG00000165637
chr10	75227042	75227269	10:75227042-75227269	ENSG00000165637
chr10	75230076	75230681	10:75230076-75230681	ENSG00000165644,ENSG00000165637
chr10	75230745	75231368	10:75230745-75231368	ENSG00000165644,ENSG00000165637
chr10	75231558	75231938	10:75231558-75231938	ENSG00000165644
chr10	75232172	75232715	10:75232172-75232715	ENSG00000165644
chr10	75233286	75236095	10:75233286-75236095	ENSG00000165644,ENSG00000165637
chr10	75267427	75267612	10:75267427-75267612	ENSG00000223428,ENSG00000233313,ENSG00000227271,ENSG00000226051
chr10	75273342	75273533	10:75273342-75273533	ENSG00000223428,ENSG00000233313,ENSG00000227271,ENSG00000226051
chr10	75319716	75319936	10:75319716-75319936	ENSG00000223428,ENSG00000226051
chr10	75353276	75353461	10:75353276-75353461	ENSG00000223428,ENSG00000226051
chr10	75380014	75380204	10:75380014-75380204	ENSG00000236797,ENSG00000223428
chr10	75401013	75401381	10:75401013-75401381	ENSG00000272692,ENSG00000273248,ENSG00000237149,ENSG00000165655,ENSG00000270087
chr10	75401951	75402141	10:75401951-75402141	ENSG00000272692,ENSG00000273248,ENSG00000237149,ENSG00000165655,ENSG00000270087
chr10	75402193	75402383	10:75402193-75402383	ENSG00000272692,ENSG00000273248,ENSG00000237149,ENSG00000165655,ENSG00000270087
chr10	75402531	75402721	10:75402531-75402721	ENSG00000272692,ENSG00000273248,ENSG00000237149,ENSG00000165655,ENSG00000270087
chr10	75408650	75408840	10:75408650-75408840	ENSG00000272692,ENSG00000273248,ENSG00000237149,ENSG00000165655,ENSG00000270087
chr10	75431222	75432091	10:75431222-75432091	ENSG00000286715,ENSG00000207583,ENSG00000279814,ENSG00000148655,ENSG00000236842,ENSG00000272692,ENSG00000273248
chr10	75459891	75460076	10:75459891-75460076	ENSG00000279814
chr10	75464305	75464590	10:75464305-75464590	ENSG00000279814
chr10	75499699	75499957	10:75499699-75499957	ENSG00000286715,ENSG00000207583
chr10	75500015	75500225	10:75500015-75500225	ENSG00000286715,ENSG00000207583
chr10	75500841	75501091	10:75500841-75501091	ENSG00000286715,ENSG00000207583
chr10	75506472	75506691	10:75506472-75506691	ENSG00000286715,ENSG00000207583
chr10	75507227	75507468	10:75507227-75507468	ENSG00000286715,ENSG00000207583
chr10	75523074	75523259	10:75523074-75523259	ENSG00000286715,ENSG00000207583
chr10	75617691	75617900	10:75617691-75617900	ENSG00000268659,ENSG00000286715,ENSG00000207583
chr10	75624718	75625093	10:75624718-75625093	ENSG00000268659,ENSG00000286715,ENSG00000207583
chr10	75633916	75634101	10:75633916-75634101	ENSG00000268659,ENSG00000286715,ENSG00000207583
chr10	75648653	75648843	10:75648653-75648843	ENSG00000268659,ENSG00000286715,ENSG00000148655
chr10	75736507	75736726	10:75736507-75736726	ENSG00000228280
chr10	75771796	75772839	10:75771796-75772839	ENSG00000228280,ENSG00000286715,ENSG00000148655
chr10	75812873	75813092	10:75812873-75813092	-
chr10	75830059	75830244	10:75830059-75830244	-
chr10	75858279	75858492	10:75858279-75858492	-
chr10	75870737	75870922	10:75870737-75870922	-
chr10	75871842	75872032	10:75871842-75872032	-
chr10	75923016	75923201	10:75923016-75923201	-
chr10	75956098	75956289	10:75956098-75956289	-
chr10	75976720	75976917	10:75976720-75976917	-
chr10	75999898	76000088	10:75999898-76000088	-
chr10	76000146	76000331	10:76000146-76000331	-
chr10	76001395	76001580	10:76001395-76001580	-
chr10	76081330	76081515	10:76081330-76081515	ENSG00000265486
chr10	76113025	76113210	10:76113025-76113210	ENSG00000265486
chr10	76137481	76137694	10:76137481-76137694	-
chr10	76157218	76157403	10:76157218-76157403	ENSG00000265486
chr10	76201399	76201584	10:76201399-76201584	ENSG00000265486
chr10	76206707	76206892	10:76206707-76206892	ENSG00000265486
chr10	76266539	76266743	10:76266539-76266743	ENSG00000278992,ENSG00000201954,ENSG00000265486
chr10	76286625	76286810	10:76286625-76286810	ENSG00000278992,ENSG00000265486
chr10	76306792	76307280	10:76306792-76307280	ENSG00000265486
chr10	76315269	76315516	10:76315269-76315516	ENSG00000148655
chr10	76355414	76355599	10:76355414-76355599	-
chr10	76358819	76359008	10:76358819-76359008	ENSG00000265486
chr10	76374809	76375031	10:76374809-76375031	-
chr10	76405788	76405973	10:76405788-76405973	ENSG00000148655
chr10	76415195	76415460	10:76415195-76415460	-
chr10	76425192	76425377	10:76425192-76425377	ENSG00000230575
chr10	76435544	76435734	10:76435544-76435734	ENSG00000230575
chr10	76482289	76482579	10:76482289-76482579	-
chr10	76487083	76487273	10:76487083-76487273	-
chr10	76494147	76494337	10:76494147-76494337	-
chr10	76555814	76556044	10:76555814-76556044	ENSG00000269256,ENSG00000148655
chr10	76578827	76579017	10:76578827-76579017	ENSG00000269256
chr10	76594735	76595019	10:76594735-76595019	-
chr10	76599946	76600131	10:76599946-76600131	-
chr10	76640422	76640612	10:76640422-76640612	ENSG00000224948,ENSG00000252888
chr10	76726443	76726633	10:76726443-76726633	ENSG00000224948,ENSG00000252888
chr10	76737047	76737232	10:76737047-76737232	ENSG00000224948,ENSG00000252888
chr10	76765603	76765788	10:76765603-76765788	ENSG00000224948,ENSG00000252888
chr10	76777574	76777760	10:76777574-76777760	ENSG00000224948,ENSG00000252888
chr10	76784224	76784422	10:76784224-76784422	ENSG00000224948,ENSG00000252888
chr10	76856267	76856452	10:76856267-76856452	ENSG00000236467,ENSG00000224948,ENSG00000252888
chr10	76925920	76926109	10:76925920-76926109	ENSG00000236467
chr10	76970084	76970320	10:76970084-76970320	ENSG00000156113
chr10	76988971	76989156	10:76988971-76989156	-
chr10	76994897	76995274	10:76994897-76995274	-
chr10	77009457	77009642	10:77009457-77009642	-
chr10	77030824	77031407	10:77030824-77031407	ENSG00000156113
chr10	77031530	77033170	10:77031530-77033170	ENSG00000156113
chr10	77037380	77037565	10:77037380-77037565	ENSG00000156113
chr10	77042571	77042756	10:77042571-77042756	ENSG00000156113
chr10	77053784	77053989	10:77053784-77053989	-
chr10	77054425	77054610	10:77054425-77054610	-
chr10	77081632	77081825	10:77081632-77081825	ENSG00000156113
chr10	77124159	77124374	10:77124159-77124374	ENSG00000225497,ENSG00000156113
chr10	77164057	77164245	10:77164057-77164245	ENSG00000225497
chr10	77165999	77166899	10:77165999-77166899	ENSG00000225497
chr10	77177785	77177970	10:77177785-77177970	ENSG00000156113
chr10	77192857	77193064	10:77192857-77193064	ENSG00000225497
chr10	77244142	77244969	10:77244142-77244969	-
chr10	77245131	77247095	10:77245131-77247095	-
chr10	77254610	77254795	10:77254610-77254795	-
chr10	77256036	77256221	10:77256036-77256221	-
chr10	77267027	77267217	10:77267027-77267217	-
chr10	77269266	77269451	10:77269266-77269451	-
chr10	77276465	77276718	10:77276465-77276718	-
chr10	77296073	77296258	10:77296073-77296258	-
chr10	77309884	77310069	10:77309884-77310069	ENSG00000224500,ENSG00000156113
chr10	77319177	77319362	10:77319177-77319362	ENSG00000224500
chr10	77347644	77347834	10:77347644-77347834	ENSG00000225652,ENSG00000156113
chr10	77389496	77389698	10:77389496-77389698	-
chr10	77401688	77401878	10:77401688-77401878	ENSG00000228092,ENSG00000156113
chr10	77410332	77410517	10:77410332-77410517	ENSG00000228092
chr10	77420558	77420748	10:77420558-77420748	ENSG00000228092
chr10	77517034	77517224	10:77517034-77517224	-
chr10	77522439	77522804	10:77522439-77522804	-
chr10	77538121	77538372	10:77538121-77538372	-
chr10	77547166	77547351	10:77547166-77547351	-
chr10	77551508	77557099	10:77551508-77557099	ENSG00000228092
chr10	77583428	77583795	10:77583428-77583795	ENSG00000199592
chr10	77593690	77594036	10:77593690-77594036	ENSG00000199592
chr10	77594231	77594969	10:77594231-77594969	ENSG00000199592
chr10	77602359	77605008	10:77602359-77605008	ENSG00000199592,ENSG00000228092,ENSG00000156113
chr10	77605448	77605673	10:77605448-77605673	-
chr10	77612818	77613003	10:77612818-77613003	-
chr10	77619569	77619758	10:77619569-77619758	-
chr10	77620094	77620797	10:77620094-77620797	ENSG00000156113
chr10	77620867	77621196	10:77620867-77621196	ENSG00000156113
chr10	77621258	77621459	10:77621258-77621459	ENSG00000156113
chr10	77621847	77622032	10:77621847-77622032	-
chr10	77622674	77623007	10:77622674-77623007	ENSG00000156113
chr10	77623076	77623526	10:77623076-77623526	ENSG00000156113
chr10	77632795	77632985	10:77632795-77632985	ENSG00000156113
chr10	77680115	77680305	10:77680115-77680305	ENSG00000277981,ENSG00000213514
chr10	77793962	77794160	10:77793962-77794160	ENSG00000228748,ENSG00000213513,ENSG00000199664,ENSG00000277981,ENSG00000213514
chr10	77794644	77794829	10:77794644-77794829	ENSG00000228748,ENSG00000213513,ENSG00000199664,ENSG00000277981,ENSG00000213514
chr10	77795223	77795413	10:77795223-77795413	ENSG00000228748,ENSG00000213513,ENSG00000199664,ENSG00000277981,ENSG00000213514
chr10	77833817	77834021	10:77833817-77834021	ENSG00000151208
chr10	77835346	77838093	10:77835346-77838093	ENSG00000234612,ENSG00000204049,ENSG00000151208,ENSG00000213513,ENSG00000199664,ENSG00000277981,ENSG00000213514
chr10	77838310	77838523	10:77838310-77838523	ENSG00000151208
chr10	77838609	77838841	10:77838609-77838841	ENSG00000151208
chr10	77843942	77844127	10:77843942-77844127	-
chr10	77844296	77844539	10:77844296-77844539	ENSG00000234612,ENSG00000204049
chr10	77846572	77847028	10:77846572-77847028	ENSG00000234612,ENSG00000204049
chr10	77850065	77850250	10:77850065-77850250	ENSG00000234612,ENSG00000204049
chr10	77853826	77854011	10:77853826-77854011	ENSG00000234612,ENSG00000204049
chr10	77875485	77875679	10:77875485-77875679	ENSG00000234612,ENSG00000204049,ENSG00000151208
chr10	77878396	77878586	10:77878396-77878586	ENSG00000234612,ENSG00000204049,ENSG00000151208
chr10	77879990	77880175	10:77879990-77880175	ENSG00000234612,ENSG00000204049,ENSG00000151208
chr10	77884635	77884820	10:77884635-77884820	ENSG00000204049,ENSG00000151208
chr10	77893623	77893813	10:77893623-77893813	ENSG00000234612,ENSG00000204049,ENSG00000151208
chr10	77903718	77903903	10:77903718-77903903	ENSG00000234612,ENSG00000243446
chr10	77913416	77913606	10:77913416-77913606	ENSG00000234612,ENSG00000233871,ENSG00000243446
chr10	77927639	77927824	10:77927639-77927824	ENSG00000234612,ENSG00000233871,ENSG00000151208
chr10	77970093	77970443	10:77970093-77970443	ENSG00000274686,ENSG00000234612
chr10	77970940	77971126	10:77970940-77971126	ENSG00000274686,ENSG00000234612
chr10	77977646	77977836	10:77977646-77977836	ENSG00000274686,ENSG00000234612
chr10	78002032	78002217	10:78002032-78002217	ENSG00000148606
chr10	78005464	78005710	10:78005464-78005710	ENSG00000148606
chr10	78021184	78021377	10:78021184-78021377	ENSG00000148606
chr10	78028988	78030258	10:78028988-78030258	ENSG00000138326,ENSG00000148606
chr10	78033322	78033738	10:78033322-78033738	ENSG00000138326,ENSG00000148606
chr10	78033791	78034490	10:78033791-78034490	ENSG00000138326,ENSG00000148606
chr10	78047736	78047943	10:78047736-78047943	-
chr10	78067913	78068183	10:78067913-78068183	ENSG00000231957
chr10	78081294	78081479	10:78081294-78081479	ENSG00000231957
chr10	78081640	78081830	10:78081640-78081830	ENSG00000231957
chr10	78177725	78177915	10:78177725-78177915	ENSG00000230417,ENSG00000282863,ENSG00000283096
chr10	78179676	78179866	10:78179676-78179866	ENSG00000230417,ENSG00000282863,ENSG00000283096
chr10	78188537	78188760	10:78188537-78188760	ENSG00000282863,ENSG00000283096
chr10	78232189	78232431	10:78232189-78232431	ENSG00000282863
chr10	78232583	78232837	10:78232583-78232837	ENSG00000282863
chr10	78235973	78236960	10:78235973-78236960	ENSG00000282863
chr10	78247883	78248073	10:78247883-78248073	ENSG00000230417
chr10	78248232	78252599	10:78248232-78252599	ENSG00000230417
chr10	78253641	78253837	10:78253641-78253837	ENSG00000230417
chr10	78253894	78254364	10:78253894-78254364	ENSG00000230417
chr10	78255112	78257188	10:78255112-78257188	ENSG00000230417
chr10	78258372	78260318	10:78258372-78260318	ENSG00000230417
chr10	78260514	78260871	10:78260514-78260871	ENSG00000230417
chr10	78276134	78276324	10:78276134-78276324	-
chr10	78276513	78276793	10:78276513-78276793	-
chr10	78282680	78282910	10:78282680-78282910	ENSG00000229543,ENSG00000288090
chr10	78284317	78284507	10:78284317-78284507	ENSG00000229543,ENSG00000288090
chr10	78298245	78298578	10:78298245-78298578	ENSG00000229543,ENSG00000288090,ENSG00000230417
chr10	78298702	78299211	10:78298702-78299211	ENSG00000229543,ENSG00000288090,ENSG00000230417
chr10	78299288	78301161	10:78299288-78301161	ENSG00000229543,ENSG00000288090,ENSG00000230417
chr10	78301562	78301747	10:78301562-78301747	ENSG00000230417
chr10	78301765	78304124	10:78301765-78304124	ENSG00000229543,ENSG00000288090,ENSG00000230417
chr10	78305740	78305925	10:78305740-78305925	ENSG00000230417
chr10	78309801	78309992	10:78309801-78309992	ENSG00000230417
chr10	78336027	78336217	10:78336027-78336217	-
chr10	78353128	78353313	10:78353128-78353313	ENSG00000230229
chr10	78354542	78354727	10:78354542-78354727	ENSG00000230229
chr10	78354806	78354991	10:78354806-78354991	ENSG00000230229
chr10	78362354	78362539	10:78362354-78362539	ENSG00000201393,ENSG00000230229
chr10	78368846	78369036	10:78368846-78369036	ENSG00000201393
chr10	78382135	78382448	10:78382135-78382448	-
chr10	78396062	78396252	10:78396062-78396252	ENSG00000282863
chr10	78416507	78416711	10:78416507-78416711	ENSG00000282863
chr10	78417266	78417456	10:78417266-78417456	ENSG00000282863
chr10	78434954	78435139	10:78434954-78435139	-
chr10	78436216	78436406	10:78436216-78436406	-
chr10	78450101	78450382	10:78450101-78450382	-
chr10	78474741	78474947	10:78474741-78474947	-
chr10	78504255	78504445	10:78504255-78504445	-
chr10	78560977	78561174	10:78560977-78561174	ENSG00000282952
chr10	78562195	78562380	10:78562195-78562380	ENSG00000282952
chr10	78568126	78568311	10:78568126-78568311	ENSG00000282952
chr10	78568761	78569055	10:78568761-78569055	ENSG00000282952
chr10	78571978	78572174	10:78571978-78572174	ENSG00000282952
chr10	78577583	78577800	10:78577583-78577800	ENSG00000282952
chr10	78597646	78597836	10:78597646-78597836	-
chr10	78621596	78621892	10:78621596-78621892	-
chr10	78628479	78628669	10:78628479-78628669	-
chr10	78631445	78631635	10:78631445-78631635	-
chr10	78640777	78640962	10:78640777-78640962	-
chr10	78641154	78641344	10:78641154-78641344	-
chr10	78641355	78641548	10:78641355-78641548	-
chr10	78642281	78642546	10:78642281-78642546	-
chr10	78644812	78644997	10:78644812-78644997	-
chr10	78658909	78659332	10:78658909-78659332	-
chr10	78688749	78689018	10:78688749-78689018	ENSG00000228683
chr10	78692468	78692653	10:78692468-78692653	ENSG00000228683
chr10	78734279	78734472	10:78734279-78734472	-
chr10	78756242	78757996	10:78756242-78757996	ENSG00000214695
chr10	78768623	78768952	10:78768623-78768952	-
chr10	78815411	78815600	10:78815411-78815600	-
chr10	78851922	78852112	10:78851922-78852112	-
chr10	78881538	78881844	10:78881538-78881844	-
chr10	78886768	78887076	10:78886768-78887076	-
chr10	78945986	78946171	10:78945986-78946171	-
chr10	78956637	78956831	10:78956637-78956831	ENSG00000224596
chr10	78960843	78961028	10:78960843-78961028	ENSG00000224596
chr10	78962813	78963003	10:78962813-78963003	ENSG00000224596
chr10	78965593	78965778	10:78965593-78965778	ENSG00000224596
chr10	78972742	78972999	10:78972742-78972999	-
chr10	79005293	79005478	10:79005293-79005478	ENSG00000229569
chr10	79014999	79015189	10:79014999-79015189	ENSG00000229569
chr10	79025333	79025518	10:79025333-79025518	-
chr10	79025599	79025784	10:79025599-79025784	-
chr10	79048431	79048630	10:79048431-79048630	-
chr10	79059308	79059506	10:79059308-79059506	-
chr10	79063563	79063758	10:79063563-79063758	ENSG00000108175,ENSG00000224596
chr10	79065930	79066308	10:79065930-79066308	ENSG00000108175,ENSG00000224596
chr10	79067311	79067925	10:79067311-79067925	ENSG00000108175,ENSG00000224596
chr10	79068022	79068331	10:79068022-79068331	ENSG00000108175,ENSG00000224596
chr10	79068396	79068581	10:79068396-79068581	ENSG00000108175,ENSG00000224596
chr10	79068726	79071663	10:79068726-79071663	ENSG00000108175,ENSG00000224596
chr10	79077004	79077389	10:79077004-79077389	-
chr10	79081191	79081621	10:79081191-79081621	-
chr10	79081695	79082076	10:79081695-79082076	-
chr10	79082735	79083177	10:79082735-79083177	-
chr10	79083335	79085690	10:79083335-79085690	-
chr10	79085702	79086098	10:79085702-79086098	-
chr10	79088565	79088755	10:79088565-79088755	-
chr10	79093633	79094151	10:79093633-79094151	-
chr10	79097654	79098122	10:79097654-79098122	-
chr10	79100490	79100675	10:79100490-79100675	-
chr10	79100804	79100989	10:79100804-79100989	-
chr10	79105247	79105585	10:79105247-79105585	-
chr10	79106145	79106462	10:79106145-79106462	-
chr10	79110891	79111076	10:79110891-79111076	-
chr10	79119802	79120043	10:79119802-79120043	-
chr10	79124547	79124814	10:79124547-79124814	-
chr10	79125076	79125261	10:79125076-79125261	-
chr10	79127636	79127844	10:79127636-79127844	-
chr10	79130904	79131094	10:79130904-79131094	-
chr10	79133448	79133777	10:79133448-79133777	-
chr10	79137241	79137487	10:79137241-79137487	-
chr10	79138199	79138389	10:79138199-79138389	-
chr10	79143477	79143667	10:79143477-79143667	-
chr10	79148266	79148474	10:79148266-79148474	-
chr10	79148686	79149263	10:79148686-79149263	-
chr10	79149591	79149793	10:79149591-79149793	-
chr10	79150007	79150215	10:79150007-79150215	-
chr10	79154372	79154571	10:79154372-79154571	-
chr10	79155417	79155633	10:79155417-79155633	-
chr10	79162719	79162904	10:79162719-79162904	-
chr10	79164489	79164797	10:79164489-79164797	-
chr10	79168385	79168610	10:79168385-79168610	-
chr10	79170091	79170281	10:79170091-79170281	-
chr10	79178782	79178967	10:79178782-79178967	-
chr10	79187127	79187493	10:79187127-79187493	-
chr10	79189984	79190169	10:79189984-79190169	-
chr10	79196463	79196653	10:79196463-79196653	-
chr10	79197095	79197321	10:79197095-79197321	-
chr10	79202402	79202648	10:79202402-79202648	ENSG00000108175
chr10	79202790	79203110	10:79202790-79203110	ENSG00000108175
chr10	79210837	79211147	10:79210837-79211147	-
chr10	79223329	79223563	10:79223329-79223563	-
chr10	79228421	79228814	10:79228421-79228814	-
chr10	79235791	79235976	10:79235791-79235976	ENSG00000108175
chr10	79239150	79239376	10:79239150-79239376	ENSG00000108175
chr10	79240878	79251315	10:79240878-79251315	ENSG00000108175
chr10	79251594	79251815	10:79251594-79251815	-
chr10	79252012	79252385	10:79252012-79252385	-
chr10	79254136	79254505	10:79254136-79254505	-
chr10	79257156	79257395	10:79257156-79257395	-
chr10	79258217	79258553	10:79258217-79258553	-
chr10	79260024	79260250	10:79260024-79260250	-
chr10	79261518	79261720	10:79261518-79261720	-
chr10	79262218	79262546	10:79262218-79262546	-
chr10	79262925	79263110	10:79262925-79263110	-
chr10	79263223	79272036	10:79263223-79272036	-
chr10	79272630	79272827	10:79272630-79272827	ENSG00000108175
chr10	79273087	79273369	10:79273087-79273369	ENSG00000108175
chr10	79273592	79274882	10:79273592-79274882	ENSG00000108175
chr10	79275094	79275407	10:79275094-79275407	ENSG00000108175
chr10	79275484	79275863	10:79275484-79275863	ENSG00000108175
chr10	79276277	79276861	10:79276277-79276861	ENSG00000108175
chr10	79276903	79277924	10:79276903-79277924	ENSG00000108175
chr10	79277993	79278356	10:79277993-79278356	ENSG00000108175
chr10	79280531	79280825	10:79280531-79280825	ENSG00000108175
chr10	79281031	79281245	10:79281031-79281245	ENSG00000108175
chr10	79281443	79281633	10:79281443-79281633	ENSG00000108175
chr10	79282203	79289076	10:79282203-79289076	ENSG00000241317,ENSG00000108175
chr10	79289095	79289465	10:79289095-79289465	-
chr10	79289513	79291240	10:79289513-79291240	-
chr10	79291319	79296939	10:79291319-79296939	ENSG00000271985,ENSG00000259021
chr10	79296977	79297263	10:79296977-79297263	-
chr10	79297540	79300610	10:79297540-79300610	-
chr10	79300795	79301294	10:79300795-79301294	-
chr10	79301309	79301631	10:79301309-79301631	-
chr10	79301957	79302157	10:79301957-79302157	-
chr10	79302177	79302654	10:79302177-79302654	-
chr10	79303540	79303814	10:79303540-79303814	-
chr10	79304602	79305637	10:79304602-79305637	-
chr10	79305766	79306113	10:79305766-79306113	-
chr10	79306306	79307432	10:79306306-79307432	-
chr10	79307529	79308926	10:79307529-79308926	-
chr10	79309076	79310605	10:79309076-79310605	-
chr10	79310952	79311180	10:79310952-79311180	-
chr10	79311285	79311883	10:79311285-79311883	-
chr10	79313285	79313593	10:79313285-79313593	-
chr10	79314038	79314447	10:79314038-79314447	-
chr10	79315043	79315319	10:79315043-79315319	-
chr10	79317407	79317786	10:79317407-79317786	-
chr10	79317872	79318456	10:79317872-79318456	-
chr10	79318615	79318800	10:79318615-79318800	-
chr10	79318804	79319825	10:79318804-79319825	-
chr10	79320627	79322176	10:79320627-79322176	-
chr10	79322688	79323668	10:79322688-79323668	-
chr10	79330963	79332436	10:79330963-79332436	-
chr10	79333026	79333228	10:79333026-79333228	-
chr10	79335392	79335632	10:79335392-79335632	-
chr10	79336078	79336289	10:79336078-79336289	-
chr10	79343300	79343485	10:79343300-79343485	ENSG00000108179
chr10	79344982	79346646	10:79344982-79346646	ENSG00000108179
chr10	79346748	79351437	10:79346748-79351437	ENSG00000204437,ENSG00000228570,ENSG00000271985,ENSG00000253626,ENSG00000235705,ENSG00000241317,ENSG00000259021,ENSG00000235426,ENSG00000108179
chr10	79351596	79352319	10:79351596-79352319	ENSG00000108179
chr10	79352374	79354818	10:79352374-79354818	ENSG00000108179
chr10	79354897	79357303	10:79354897-79357303	ENSG00000253626,ENSG00000235705,ENSG00000241317,ENSG00000259021,ENSG00000235426
chr10	79360004	79360561	10:79360004-79360561	ENSG00000271985,ENSG00000241317,ENSG00000259021,ENSG00000235426
chr10	79398562	79398747	10:79398562-79398747	ENSG00000259021,ENSG00000235426
chr10	79415631	79415896	10:79415631-79415896	ENSG00000235426
chr10	79442573	79442763	10:79442573-79442763	ENSG00000235426,ENSG00000165424
chr10	79444544	79445015	10:79444544-79445015	ENSG00000235426,ENSG00000165424
chr10	79445202	79446237	10:79445202-79446237	ENSG00000241317,ENSG00000259021,ENSG00000235426,ENSG00000165424
chr10	79467073	79467263	10:79467073-79467263	ENSG00000241317,ENSG00000259021,ENSG00000235426
chr10	79468891	79469081	10:79468891-79469081	ENSG00000241317,ENSG00000259021,ENSG00000235426
chr10	79469587	79469777	10:79469587-79469777	ENSG00000241317,ENSG00000259021,ENSG00000235426
chr10	79580195	79580380	10:79580195-79580380	ENSG00000204437,ENSG00000224886,ENSG00000278616,ENSG00000280355,ENSG00000272489,ENSG00000244733,ENSG00000226676,ENSG00000122852,ENSG00000225827,ENSG00000219430,ENSG00000185303,ENSG00000232965,ENSG00000271985
chr10	79595799	79595992	10:79595799-79595992	ENSG00000272489,ENSG00000244733,ENSG00000226676,ENSG00000122852,ENSG00000225827,ENSG00000185303,ENSG00000232965
chr10	79825681	79825866	10:79825681-79825866	ENSG00000242600,ENSG00000283101,ENSG00000214584,ENSG00000214695,ENSG00000228570,ENSG00000272447,ENSG00000225484
chr10	79826953	79827272	10:79826953-79827272	ENSG00000242600,ENSG00000283101,ENSG00000214584,ENSG00000204437,ENSG00000214695,ENSG00000228570,ENSG00000272447,ENSG00000225484
chr10	79938026	79940306	10:79938026-79940306	ENSG00000236217,ENSG00000224760,ENSG00000229616,ENSG00000225100,ENSG00000235924,ENSG00000273372,ENSG00000133661,ENSG00000242600,ENSG00000283101,ENSG00000283913,ENSG00000214584,ENSG00000204437,ENSG00000214695,ENSG00000228570,ENSG00000272489,ENSG00000244733,ENSG00000226676,ENSG00000185303,ENSG00000232965,ENSG00000271985
chr10	79942243	79942428	10:79942243-79942428	ENSG00000229616,ENSG00000225100,ENSG00000235924,ENSG00000273372,ENSG00000133661,ENSG00000242600,ENSG00000214584,ENSG00000204437
chr10	79948940	79949163	10:79948940-79949163	ENSG00000225100,ENSG00000235924,ENSG00000273372,ENSG00000133661,ENSG00000242600,ENSG00000283101,ENSG00000214584
chr10	79949602	79949995	10:79949602-79949995	ENSG00000224760,ENSG00000229616,ENSG00000225100,ENSG00000235924,ENSG00000273372,ENSG00000133661,ENSG00000242600,ENSG00000283101,ENSG00000214584
chr10	80046795	80046983	10:80046795-80046983	ENSG00000282432,ENSG00000227515,ENSG00000236217,ENSG00000224760,ENSG00000229616,ENSG00000225100,ENSG00000235924
chr10	80048012	80048236	10:80048012-80048236	ENSG00000282432,ENSG00000227515,ENSG00000236217,ENSG00000224760,ENSG00000229616,ENSG00000225100,ENSG00000235924
chr10	80056174	80056364	10:80056174-80056364	ENSG00000282432,ENSG00000236217,ENSG00000224760
chr10	80065972	80066158	10:80065972-80066158	ENSG00000279399,ENSG00000133678,ENSG00000230091,ENSG00000236217,ENSG00000224760,ENSG00000229616
chr10	80078504	80079643	10:80078504-80079643	ENSG00000279399,ENSG00000133678,ENSG00000230091
chr10	80104606	80104792	10:80104606-80104792	ENSG00000230171,ENSG00000279399,ENSG00000133678,ENSG00000230091
chr10	80136767	80136971	10:80136767-80136971	ENSG00000189129,ENSG00000230171
chr10	80144013	80144306	10:80144013-80144306	ENSG00000234382,ENSG00000234319,ENSG00000189129,ENSG00000230171
chr10	80144483	80144978	10:80144483-80144978	ENSG00000234382,ENSG00000234319,ENSG00000189129,ENSG00000230171
chr10	80145024	80145237	10:80145024-80145237	ENSG00000234319,ENSG00000189129
chr10	80146080	80146467	10:80146080-80146467	ENSG00000234382,ENSG00000234319,ENSG00000189129
chr10	80147733	80148020	10:80147733-80148020	ENSG00000234382,ENSG00000234319,ENSG00000189129
chr10	80148066	80148614	10:80148066-80148614	ENSG00000234382,ENSG00000234319,ENSG00000237523,ENSG00000189129,ENSG00000230171
chr10	80148678	80148874	10:80148678-80148874	ENSG00000234319,ENSG00000189129
chr10	80149217	80149613	10:80149217-80149613	ENSG00000234319,ENSG00000189129
chr10	80150379	80150682	10:80150379-80150682	ENSG00000234319
chr10	80150911	80151305	10:80150911-80151305	ENSG00000234319
chr10	80151991	80152181	10:80151991-80152181	-
chr10	80152344	80152969	10:80152344-80152969	ENSG00000234319,ENSG00000230171
chr10	80153083	80153392	10:80153083-80153392	ENSG00000234319
chr10	80153590	80154098	10:80153590-80154098	ENSG00000234382,ENSG00000234319,ENSG00000230171
chr10	80154638	80154928	10:80154638-80154928	-
chr10	80154997	80155200	10:80154997-80155200	-
chr10	80155775	80155965	10:80155775-80155965	-
chr10	80156225	80156480	10:80156225-80156480	ENSG00000122359
chr10	80157749	80158944	10:80157749-80158944	-
chr10	80159411	80159635	10:80159411-80159635	ENSG00000122359
chr10	80159878	80160332	10:80159878-80160332	ENSG00000122359
chr10	80160448	80160844	10:80160448-80160844	ENSG00000122359
chr10	80160904	80161450	10:80160904-80161450	ENSG00000122359
chr10	80161705	80162959	10:80161705-80162959	ENSG00000122359
chr10	80163089	80163336	10:80163089-80163336	ENSG00000122359
chr10	80163406	80163634	10:80163406-80163634	ENSG00000122359
chr10	80163738	80164055	10:80163738-80164055	ENSG00000122359
chr10	80164254	80164648	10:80164254-80164648	ENSG00000122359
chr10	80165278	80166291	10:80165278-80166291	ENSG00000122359
chr10	80166393	80167128	10:80166393-80167128	ENSG00000122359
chr10	80167413	80168072	10:80167413-80168072	ENSG00000122359
chr10	80168842	80169237	10:80168842-80169237	ENSG00000122359
chr10	80169814	80170290	10:80169814-80170290	ENSG00000122359
chr10	80170335	80172240	10:80170335-80172240	ENSG00000122359
chr10	80172309	80173957	10:80172309-80173957	ENSG00000122359
chr10	80174815	80175348	10:80174815-80175348	ENSG00000122359
chr10	80176052	80176310	10:80176052-80176310	-
chr10	80176475	80176941	10:80176475-80176941	ENSG00000122359
chr10	80177321	80177555	10:80177321-80177555	ENSG00000122359
chr10	80177605	80178659	10:80177605-80178659	ENSG00000122359
chr10	80178738	80179512	10:80178738-80179512	ENSG00000122359
chr10	80179800	80180076	10:80179800-80180076	ENSG00000122359
chr10	80180198	80180622	10:80180198-80180622	-
chr10	80182747	80184022	10:80182747-80184022	-
chr10	80184174	80185728	10:80184174-80185728	-
chr10	80185732	80190338	10:80185732-80190338	ENSG00000237523
chr10	80191231	80193180	10:80191231-80193180	ENSG00000237523
chr10	80193352	80195669	10:80193352-80195669	ENSG00000237523
chr10	80195819	80197194	10:80195819-80197194	ENSG00000234319,ENSG00000237523,ENSG00000122359
chr10	80197220	80197792	10:80197220-80197792	ENSG00000237523
chr10	80197846	80206709	10:80197846-80206709	ENSG00000234319,ENSG00000237523,ENSG00000122359
chr10	80252068	80252289	10:80252068-80252289	ENSG00000232950,ENSG00000279359,ENSG00000234743,ENSG00000234382,ENSG00000253626,ENSG00000235705
chr10	80252338	80254108	10:80252338-80254108	ENSG00000232950,ENSG00000279359,ENSG00000234743,ENSG00000234382,ENSG00000253626,ENSG00000235705
chr10	80278716	80278975	10:80278716-80278975	ENSG00000232950,ENSG00000151224
chr10	80323109	80323468	10:80323109-80323468	ENSG00000133665,ENSG00000170788,ENSG00000235858,ENSG00000232950
chr10	80382452	80382785	10:80382452-80382785	ENSG00000133665,ENSG00000170788
chr10	80382888	80383073	10:80382888-80383073	ENSG00000133665,ENSG00000170788
chr10	80389401	80389586	10:80389401-80389586	ENSG00000122378,ENSG00000133665,ENSG00000170788
chr10	80405610	80405795	10:80405610-80405795	ENSG00000122378
chr10	80429742	80429940	10:80429742-80429940	ENSG00000122378
chr10	80436712	80436897	10:80436712-80436897	ENSG00000122378
chr10	80450739	80450924	10:80450739-80450924	ENSG00000108219
chr10	80453399	80456799	10:80453399-80456799	ENSG00000108219
chr10	80457563	80463659	10:80457563-80463659	ENSG00000108219
chr10	80463789	80466862	10:80463789-80466862	-
chr10	80466924	80468713	10:80466924-80468713	-
chr10	80469049	80469955	10:80469049-80469955	-
chr10	80470740	80472010	10:80470740-80472010	-
chr10	80472137	80472625	10:80472137-80472625	-
chr10	80473064	80474758	10:80473064-80474758	-
chr10	80475099	80475284	10:80475099-80475284	-
chr10	80476801	80477297	10:80476801-80477297	ENSG00000214695
chr10	80478236	80478441	10:80478236-80478441	-
chr10	80483076	80483356	10:80483076-80483356	ENSG00000108219
chr10	80484297	80484665	10:80484297-80484665	ENSG00000108219
chr10	80484717	80484905	10:80484717-80484905	-
chr10	80484938	80496521	10:80484938-80496521	ENSG00000108219
chr10	80496805	80505966	10:80496805-80505966	ENSG00000108219,ENSG00000122378
chr10	80506412	80506637	10:80506412-80506637	-
chr10	80506818	80507527	10:80506818-80507527	-
chr10	80508868	80509353	10:80508868-80509353	-
chr10	80509603	80509988	10:80509603-80509988	-
chr10	80510979	80511347	10:80510979-80511347	ENSG00000108219
chr10	80511459	80511734	10:80511459-80511734	ENSG00000108219
chr10	80511834	80512242	10:80511834-80512242	ENSG00000108219
chr10	80515204	80515400	10:80515204-80515400	ENSG00000108219
chr10	80515622	80516065	10:80515622-80516065	ENSG00000108219
chr10	80516415	80517215	10:80516415-80517215	ENSG00000108219
chr10	80518333	80518644	10:80518333-80518644	ENSG00000108219
chr10	80518829	80519025	10:80518829-80519025	ENSG00000108219
chr10	80519078	80519406	10:80519078-80519406	ENSG00000108219
chr10	80519787	80520040	10:80519787-80520040	ENSG00000108219
chr10	80520727	80521050	10:80520727-80521050	ENSG00000108219
chr10	80521202	80521387	10:80521202-80521387	ENSG00000108219
chr10	80522868	80523195	10:80522868-80523195	ENSG00000108219
chr10	80525908	80526376	10:80525908-80526376	-
chr10	80526490	80527243	10:80526490-80527243	-
chr10	80528021	80529915	10:80528021-80529915	-
chr10	80530401	80530820	10:80530401-80530820	ENSG00000178217,ENSG00000226659
chr10	80530874	80531073	10:80530874-80531073	ENSG00000226659
chr10	80532660	80532933	10:80532660-80532933	ENSG00000226659
chr10	80535448	80536974	10:80535448-80536974	ENSG00000178217,ENSG00000226659,ENSG00000214695
chr10	80538513	80538775	10:80538513-80538775	ENSG00000178217,ENSG00000226659
chr10	80541448	80541633	10:80541448-80541633	ENSG00000178217,ENSG00000226659
chr10	80561361	80561546	10:80561361-80561546	-
chr10	80575067	80575252	10:80575067-80575252	-
chr10	80578827	80582003	10:80578827-80582003	-
chr10	80595053	80595520	10:80595053-80595520	-
chr10	80595632	80595826	10:80595632-80595826	-
chr10	80597071	80597566	10:80597071-80597566	-
chr10	80597654	80600039	10:80597654-80600039	-
chr10	80600341	80600531	10:80600341-80600531	ENSG00000178217
chr10	80601962	80602152	10:80601962-80602152	ENSG00000178217
chr10	80602671	80603476	10:80602671-80603476	ENSG00000178217
chr10	80608603	80608836	10:80608603-80608836	ENSG00000178217
chr10	80608868	80609114	10:80608868-80609114	ENSG00000178217
chr10	80619517	80619702	10:80619517-80619702	-
chr10	80622484	80622692	10:80622484-80622692	-
chr10	80630045	80631068	10:80630045-80631068	ENSG00000231082
chr10	80631139	80631596	10:80631139-80631596	ENSG00000231082
chr10	80631607	80634354	10:80631607-80634354	ENSG00000227209,ENSG00000231082,ENSG00000133665,ENSG00000170788
chr10	80634460	80634865	10:80634460-80634865	ENSG00000231082
chr10	80649550	80649790	10:80649550-80649790	ENSG00000231082,ENSG00000178217
chr10	80657420	80657670	10:80657420-80657670	ENSG00000231082
chr10	80658947	80662605	10:80658947-80662605	ENSG00000227209,ENSG00000231082,ENSG00000188199
chr10	80662807	80663182	10:80662807-80663182	ENSG00000231082,ENSG00000188199
chr10	80669117	80669302	10:80669117-80669302	-
chr10	80673335	80673525	10:80673335-80673525	-
chr10	80712566	80712774	10:80712566-80712774	ENSG00000233353
chr10	80729528	80729718	10:80729528-80729718	ENSG00000231060,ENSG00000233353
chr10	80735804	80735998	10:80735804-80735998	ENSG00000231060,ENSG00000233703,ENSG00000233353
chr10	80757736	80757925	10:80757736-80757925	ENSG00000231060,ENSG00000233703
chr10	80794172	80794357	10:80794172-80794357	ENSG00000231060
chr10	80797993	80798190	10:80797993-80798190	ENSG00000231060
chr10	80810707	80810910	10:80810707-80810910	ENSG00000231060
chr10	80963837	80964027	10:80963837-80964027	ENSG00000227209
chr10	81009795	81009980	10:81009795-81009980	ENSG00000227209
chr10	81027874	81028101	10:81027874-81028101	ENSG00000227209
chr10	81143288	81143473	10:81143288-81143473	ENSG00000226466
chr10	81144247	81144432	10:81144247-81144432	ENSG00000226466
chr10	81214111	81214296	10:81214111-81214296	-
chr10	81250818	81251201	10:81250818-81251201	-
chr10	81348905	81349090	10:81348905-81349090	-
chr10	81366683	81366868	10:81366683-81366868	-
chr10	81407222	81407407	10:81407222-81407407	-
chr10	81429247	81429432	10:81429247-81429432	-
chr10	81476753	81476938	10:81476753-81476938	-
chr10	81509560	81510004	10:81509560-81510004	-
chr10	81529815	81530000	10:81529815-81530000	-
chr10	81541737	81541922	10:81541737-81541922	-
chr10	81664599	81664825	10:81664599-81664825	ENSG00000287358
chr10	81684850	81685035	10:81684850-81685035	-
chr10	81725937	81726141	10:81725937-81726141	ENSG00000287358
chr10	81732834	81733019	10:81732834-81733019	ENSG00000287358
chr10	81820121	81820310	10:81820121-81820310	ENSG00000287358
chr10	81836393	81836603	10:81836393-81836603	ENSG00000185737,ENSG00000287358
chr10	81907249	81907471	10:81907249-81907471	ENSG00000185737,ENSG00000287358
chr10	81942830	81943218	10:81942830-81943218	ENSG00000287358
chr10	81949918	81950108	10:81949918-81950108	ENSG00000287358
chr10	81989043	81989228	10:81989043-81989228	ENSG00000287358
chr10	82152373	82152558	10:82152373-82152558	ENSG00000207275,ENSG00000285739
chr10	82155958	82156148	10:82155958-82156148	ENSG00000207275,ENSG00000285739
chr10	82220688	82220878	10:82220688-82220878	ENSG00000225738,ENSG00000229458,ENSG00000285739
chr10	82230154	82230344	10:82230154-82230344	ENSG00000225738,ENSG00000229458,ENSG00000285739
chr10	82262481	82262706	10:82262481-82262706	ENSG00000207275,ENSG00000225738,ENSG00000285739
chr10	82295728	82295940	10:82295728-82295940	ENSG00000207275,ENSG00000285739
chr10	82406314	82406499	10:82406314-82406499	ENSG00000207275
chr10	82546268	82546491	10:82546268-82546491	ENSG00000207275
chr10	82573740	82573988	10:82573740-82573988	ENSG00000207275
chr10	82652804	82652990	10:82652804-82652990	ENSG00000207275
chr10	82778823	82779074	10:82778823-82779074	ENSG00000185737
chr10	82787386	82787610	10:82787386-82787610	ENSG00000185737
chr10	82794388	82794662	10:82794388-82794662	ENSG00000185737
chr10	82811294	82811479	10:82811294-82811479	ENSG00000185737
chr10	82871825	82872010	10:82871825-82872010	-
chr10	82939040	82939225	10:82939040-82939225	-
chr10	83088417	83088637	10:83088417-83088637	ENSG00000286876,ENSG00000234931,ENSG00000200774
chr10	83123642	83123827	10:83123642-83123827	ENSG00000200774
chr10	83138333	83138518	10:83138333-83138518	ENSG00000234931,ENSG00000200774
chr10	83152841	83153125	10:83152841-83153125	ENSG00000234931,ENSG00000200774
chr10	83215304	83215559	10:83215304-83215559	ENSG00000286876,ENSG00000234931
chr10	83236197	83236382	10:83236197-83236382	ENSG00000286876,ENSG00000234931
chr10	83248141	83248326	10:83248141-83248326	ENSG00000286876,ENSG00000234931
chr10	83353210	83353395	10:83353210-83353395	ENSG00000286876,ENSG00000234931
chr10	83368886	83369138	10:83368886-83369138	ENSG00000286876,ENSG00000234931
chr10	83485893	83486081	10:83485893-83486081	ENSG00000223565,ENSG00000286876,ENSG00000233945,ENSG00000234931
chr10	83662165	83662495	10:83662165-83662495	ENSG00000223565,ENSG00000286876,ENSG00000233945
chr10	83773663	83773848	10:83773663-83773848	ENSG00000212324,ENSG00000223565,ENSG00000286876
chr10	83837412	83837597	10:83837412-83837597	ENSG00000233258,ENSG00000212324,ENSG00000223565,ENSG00000286876
chr10	83865920	83866105	10:83865920-83866105	ENSG00000233258,ENSG00000223565,ENSG00000286876
chr10	83887658	83887872	10:83887658-83887872	ENSG00000212769,ENSG00000200789,ENSG00000233258,ENSG00000223565,ENSG00000286876
chr10	83936093	83936283	10:83936093-83936283	ENSG00000212769,ENSG00000200789,ENSG00000233258
chr10	83942400	83942661	10:83942400-83942661	ENSG00000212769,ENSG00000200789,ENSG00000233258,ENSG00000286876
chr10	83944394	83944579	10:83944394-83944579	ENSG00000212769,ENSG00000200789,ENSG00000233258
chr10	83964220	83964405	10:83964220-83964405	ENSG00000212769,ENSG00000200789,ENSG00000233258
chr10	83988247	83988514	10:83988247-83988514	ENSG00000212769,ENSG00000200789,ENSG00000233258
chr10	84042400	84042585	10:84042400-84042585	ENSG00000212769,ENSG00000200789
chr10	84137829	84138014	10:84137829-84138014	ENSG00000165678,ENSG00000271933,ENSG00000212769
chr10	84138752	84140899	10:84138752-84140899	ENSG00000178429,ENSG00000148600,ENSG00000188373,ENSG00000285972,ENSG00000165678,ENSG00000271933,ENSG00000212769,ENSG00000200789,ENSG00000286876
chr10	84150014	84150276	10:84150014-84150276	ENSG00000271933
chr10	84155180	84158380	10:84155180-84158380	ENSG00000148600,ENSG00000188373,ENSG00000285972,ENSG00000271933,ENSG00000212769
chr10	84177850	84178075	10:84177850-84178075	ENSG00000188373,ENSG00000285972
chr10	84183796	84184007	10:84183796-84184007	ENSG00000148600,ENSG00000188373,ENSG00000285972
chr10	84184820	84185005	10:84184820-84185005	ENSG00000148600,ENSG00000188373,ENSG00000285972
chr10	84185652	84186018	10:84185652-84186018	ENSG00000148600,ENSG00000188373,ENSG00000285972
chr10	84186094	84186279	10:84186094-84186279	ENSG00000148600,ENSG00000188373,ENSG00000285972
chr10	84198708	84198961	10:84198708-84198961	ENSG00000148600
chr10	84228638	84228851	10:84228638-84228851	ENSG00000148602,ENSG00000148604,ENSG00000204033
chr10	84241888	84242210	10:84241888-84242210	ENSG00000148602,ENSG00000148604
chr10	84243202	84243392	10:84243202-84243392	ENSG00000148602,ENSG00000148604
chr10	84259504	84259777	10:84259504-84259777	ENSG00000148602,ENSG00000148604
chr10	84278933	84279122	10:84278933-84279122	ENSG00000229404
chr10	84292078	84292311	10:84292078-84292311	ENSG00000229404
chr10	84327454	84327639	10:84327454-84327639	ENSG00000107771
chr10	84327811	84328418	10:84327811-84328418	ENSG00000178429,ENSG00000107771
chr10	84328544	84329319	10:84328544-84329319	ENSG00000178429,ENSG00000107771,ENSG00000229404
chr10	84330300	84330485	10:84330300-84330485	ENSG00000107771
chr10	84338704	84338889	10:84338704-84338889	-
chr10	84348898	84349083	10:84348898-84349083	ENSG00000178429
chr10	84372344	84372529	10:84372344-84372529	ENSG00000233189
chr10	84373853	84374038	10:84373853-84374038	ENSG00000233189
chr10	84388286	84388476	10:84388286-84388476	ENSG00000225423,ENSG00000233189,ENSG00000107771
chr10	84415918	84416103	10:84415918-84416103	ENSG00000107771
chr10	84427048	84427233	10:84427048-84427233	ENSG00000225928,ENSG00000107771
chr10	84448138	84448328	10:84448138-84448328	ENSG00000225928,ENSG00000107771
chr10	84470371	84470556	10:84470371-84470556	ENSG00000225928
chr10	84474896	84475081	10:84474896-84475081	ENSG00000225928
chr10	84477186	84477396	10:84477186-84477396	ENSG00000178429,ENSG00000225928
chr10	84706308	84706493	10:84706308-84706493	ENSG00000178429
chr10	84715997	84716182	10:84715997-84716182	ENSG00000178429
chr10	84723475	84723660	10:84723475-84723660	ENSG00000178429
chr10	84737883	84738068	10:84737883-84738068	ENSG00000178429
chr10	84751546	84751747	10:84751546-84751747	ENSG00000178429
chr10	84802504	84802694	10:84802504-84802694	ENSG00000178429
chr10	84818270	84818455	10:84818270-84818455	-
chr10	84824367	84824600	10:84824367-84824600	-
chr10	84927862	84928093	10:84927862-84928093	-
chr10	85010595	85010780	10:85010595-85010780	-
chr10	85049024	85049209	10:85049024-85049209	ENSG00000223064,ENSG00000288218
chr10	85063510	85063695	10:85063510-85063695	ENSG00000236606,ENSG00000279910,ENSG00000288218
chr10	85066164	85066349	10:85066164-85066349	ENSG00000279910,ENSG00000288218
chr10	85182302	85182547	10:85182302-85182547	ENSG00000287057,ENSG00000237267,ENSG00000288218
chr10	85193927	85194134	10:85193927-85194134	ENSG00000287057,ENSG00000237267,ENSG00000288218
chr10	85213837	85214022	10:85213837-85214022	ENSG00000287057,ENSG00000237267,ENSG00000288218
chr10	85216810	85216995	10:85216810-85216995	ENSG00000287057,ENSG00000237267,ENSG00000288218
chr10	85254019	85254257	10:85254019-85254257	ENSG00000280134,ENSG00000279910,ENSG00000288218
chr10	85255515	85255836	10:85255515-85255836	ENSG00000223064,ENSG00000279910,ENSG00000230962,ENSG00000288218
chr10	85281084	85281274	10:85281084-85281274	ENSG00000223064,ENSG00000279910,ENSG00000230962,ENSG00000288218
chr10	85371470	85371655	10:85371470-85371655	ENSG00000280134,ENSG00000223064,ENSG00000279910,ENSG00000230962
chr10	85427555	85427745	10:85427555-85427745	ENSG00000230962,ENSG00000224504,ENSG00000223993
chr10	85431586	85431771	10:85431586-85431771	ENSG00000230962,ENSG00000224504,ENSG00000223993
chr10	85581255	85581445	10:85581255-85581445	ENSG00000278333,ENSG00000234942,ENSG00000280134,ENSG00000223064,ENSG00000279910
chr10	85627652	85627842	10:85627652-85627842	ENSG00000236606,ENSG00000252292,ENSG00000270002,ENSG00000278333,ENSG00000182771,ENSG00000280134,ENSG00000223064,ENSG00000279910
chr10	85669396	85669581	10:85669396-85669581	ENSG00000236606,ENSG00000252292,ENSG00000270002,ENSG00000278333,ENSG00000280134,ENSG00000223064,ENSG00000279910
chr10	85826707	85826892	10:85826707-85826892	ENSG00000236606,ENSG00000280134,ENSG00000223064,ENSG00000279910
chr10	85837286	85837471	10:85837286-85837471	ENSG00000236606,ENSG00000280134,ENSG00000223064,ENSG00000279910
chr10	85868274	85868531	10:85868274-85868531	ENSG00000236606,ENSG00000279910
chr10	85896066	85896251	10:85896066-85896251	ENSG00000214562
chr10	85911869	85912127	10:85911869-85912127	ENSG00000236606,ENSG00000280134,ENSG00000279910
chr10	85936132	85936357	10:85936132-85936357	-
chr10	85983228	85983462	10:85983228-85983462	-
chr10	85983567	85983752	10:85983567-85983752	-
chr10	85986996	85987236	10:85986996-85987236	ENSG00000223064
chr10	86012321	86012629	10:86012321-86012629	-
chr10	86049921	86050227	10:86049921-86050227	ENSG00000200487
chr10	86056382	86056572	10:86056382-86056572	ENSG00000200487
chr10	86067370	86067555	10:86067370-86067555	ENSG00000200487
chr10	86071039	86071224	10:86071039-86071224	-
chr10	86101963	86102152	10:86101963-86102152	-
chr10	86111265	86111455	10:86111265-86111455	-
chr10	86129389	86129624	10:86129389-86129624	-
chr10	86130418	86130608	10:86130418-86130608	-
chr10	86229849	86230061	10:86229849-86230061	-
chr10	86252793	86253097	10:86252793-86253097	ENSG00000199104
chr10	86262020	86262238	10:86262020-86262238	ENSG00000199104
chr10	86318575	86318768	10:86318575-86318768	-
chr10	86329061	86329246	10:86329061-86329246	-
chr10	86345108	86345298	10:86345108-86345298	ENSG00000182771
chr10	86355045	86355311	10:86355045-86355311	ENSG00000182771
chr10	86355780	86355988	10:86355780-86355988	ENSG00000182771
chr10	86375069	86375311	10:86375069-86375311	ENSG00000182771,ENSG00000280134,ENSG00000223064
chr10	86377220	86377405	10:86377220-86377405	ENSG00000182771
chr10	86401409	86401602	10:86401409-86401602	ENSG00000286359,ENSG00000287475
chr10	86439220	86439456	10:86439220-86439456	ENSG00000062650
chr10	86439612	86440052	10:86439612-86440052	ENSG00000062650,ENSG00000286359,ENSG00000287475
chr10	86442004	86442194	10:86442004-86442194	ENSG00000062650
chr10	86444506	86444718	10:86444506-86444718	ENSG00000062650
chr10	86446975	86447473	10:86446975-86447473	ENSG00000062650
chr10	86448378	86448590	10:86448378-86448590	ENSG00000062650
chr10	86449360	86450759	10:86449360-86450759	ENSG00000062650
chr10	86452253	86452499	10:86452253-86452499	-
chr10	86475308	86475498	10:86475308-86475498	ENSG00000212332,ENSG00000062650
chr10	86484491	86484735	10:86484491-86484735	ENSG00000184923,ENSG00000212332
chr10	86502277	86502462	10:86502277-86502462	ENSG00000212332
chr10	86505716	86507027	10:86505716-86507027	ENSG00000212332
chr10	86509473	86509663	10:86509473-86509663	-
chr10	86510955	86511431	10:86510955-86511431	-
chr10	86511974	86512340	10:86511974-86512340	-
chr10	86512745	86512935	10:86512745-86512935	-
chr10	86513258	86513505	10:86513258-86513505	-
chr10	86518767	86519150	10:86518767-86519150	ENSG00000227896,ENSG00000062650
chr10	86520480	86522362	10:86520480-86522362	ENSG00000287077,ENSG00000237280,ENSG00000200253,ENSG00000188100,ENSG00000229969,ENSG00000261011,ENSG00000271880,ENSG00000273413,ENSG00000107779,ENSG00000272631,ENSG00000227896,ENSG00000212332,ENSG00000062650,ENSG00000286359,ENSG00000287475
chr10	86566629	86566819	10:86566629-86566819	-
chr10	86639008	86639229	10:86639008-86639229	ENSG00000230507
chr10	86649915	86650100	10:86649915-86650100	ENSG00000122375
chr10	86654365	86654555	10:86654365-86654555	ENSG00000122375
chr10	86655906	86656091	10:86655906-86656091	ENSG00000122367,ENSG00000122375
chr10	86674879	86675064	10:86674879-86675064	ENSG00000122367
chr10	86675103	86675288	10:86675103-86675288	ENSG00000122367
chr10	86680981	86681192	10:86680981-86681192	ENSG00000228055,ENSG00000122367
chr10	86687058	86687243	10:86687058-86687243	-
chr10	86711368	86711558	10:86711368-86711558	ENSG00000107779,ENSG00000272631,ENSG00000122367
chr10	86712092	86712302	10:86712092-86712302	ENSG00000271880,ENSG00000273413,ENSG00000107779,ENSG00000272631,ENSG00000122367
chr10	86718881	86719074	10:86718881-86719074	ENSG00000228055,ENSG00000107779,ENSG00000272631,ENSG00000122367
chr10	86781344	86781542	10:86781344-86781542	ENSG00000270874,ENSG00000107779,ENSG00000272631
chr10	86795267	86795491	10:86795267-86795491	ENSG00000270874,ENSG00000107779,ENSG00000272631
chr10	86866050	86866264	10:86866050-86866264	ENSG00000200176,ENSG00000270874,ENSG00000107779,ENSG00000272631
chr10	86881583	86881817	10:86881583-86881817	ENSG00000200176,ENSG00000270874,ENSG00000107779,ENSG00000272631
chr10	86941932	86942117	10:86941932-86942117	ENSG00000273946,ENSG00000271573,ENSG00000229969,ENSG00000261011,ENSG00000272508,ENSG00000151303,ENSG00000240089,ENSG00000271880,ENSG00000273413,ENSG00000148671,ENSG00000272734,ENSG00000173267,ENSG00000281974,ENSG00000173269
chr10	86942505	86942695	10:86942505-86942695	ENSG00000273946,ENSG00000229969,ENSG00000261011,ENSG00000272508,ENSG00000151303,ENSG00000240089,ENSG00000271880,ENSG00000273413,ENSG00000148671,ENSG00000272734,ENSG00000173267,ENSG00000281974,ENSG00000173269
chr10	86945106	86945291	10:86945106-86945291	ENSG00000228055,ENSG00000273946,ENSG00000271573,ENSG00000229969,ENSG00000261011,ENSG00000272508,ENSG00000151303,ENSG00000240089,ENSG00000271880,ENSG00000273413,ENSG00000148671,ENSG00000272734,ENSG00000173267,ENSG00000281974,ENSG00000173269
chr10	86946189	86946584	10:86946189-86946584	ENSG00000228055,ENSG00000273946,ENSG00000271573,ENSG00000229969,ENSG00000261011,ENSG00000272508,ENSG00000151303,ENSG00000240089,ENSG00000271880,ENSG00000273413,ENSG00000148671,ENSG00000272734,ENSG00000173267,ENSG00000281974,ENSG00000173269
chr10	86962612	86962868	10:86962612-86962868	ENSG00000188100,ENSG00000229969,ENSG00000261011,ENSG00000272508,ENSG00000151303,ENSG00000240089,ENSG00000271880,ENSG00000273413,ENSG00000148671,ENSG00000272734,ENSG00000173267,ENSG00000173269
chr10	87060060	87060289	10:87060060-87060289	ENSG00000273946,ENSG00000237280,ENSG00000148672,ENSG00000200253,ENSG00000271573,ENSG00000188100,ENSG00000229969,ENSG00000261011,ENSG00000272508,ENSG00000151303,ENSG00000240089,ENSG00000271880,ENSG00000273413
chr10	87093919	87095811	10:87093919-87095811	ENSG00000287077,ENSG00000273946,ENSG00000237280,ENSG00000122376,ENSG00000148672,ENSG00000200253,ENSG00000271573,ENSG00000188100,ENSG00000229969,ENSG00000261011,ENSG00000272508,ENSG00000151303,ENSG00000240089,ENSG00000271880,ENSG00000273413,ENSG00000272734
chr10	87342397	87342739	10:87342397-87342739	ENSG00000231569,ENSG00000236417,ENSG00000237740,ENSG00000224914,ENSG00000285257,ENSG00000287077,ENSG00000223482
chr10	87505074	87505259	10:87505074-87505259	ENSG00000107789,ENSG00000283672,ENSG00000286445,ENSG00000231569,ENSG00000287077
chr10	87533502	87533687	10:87533502-87533687	ENSG00000107789,ENSG00000237740,ENSG00000184923
chr10	87556015	87556200	10:87556015-87556200	ENSG00000228055
chr10	87590215	87590457	10:87590215-87590457	ENSG00000225913,ENSG00000223761
chr10	87618975	87619165	10:87618975-87619165	ENSG00000225913,ENSG00000223761
chr10	87624717	87624902	10:87624717-87624902	ENSG00000234192,ENSG00000225913,ENSG00000223761,ENSG00000228055
chr10	87640771	87640961	10:87640771-87640961	ENSG00000234192,ENSG00000225913,ENSG00000223761
chr10	87650514	87650701	10:87650514-87650701	ENSG00000198682,ENSG00000234192
chr10	87657430	87657620	10:87657430-87657620	ENSG00000198682,ENSG00000196566
chr10	87660060	87660365	10:87660060-87660365	ENSG00000198682,ENSG00000196566
chr10	87660385	87660575	10:87660385-87660575	ENSG00000198682,ENSG00000196566
chr10	87663208	87663436	10:87663208-87663436	ENSG00000198682,ENSG00000196566
chr10	87673240	87673434	10:87673240-87673434	ENSG00000198682,ENSG00000196566
chr10	87690399	87690714	10:87690399-87690714	-
chr10	87690737	87692472	10:87690737-87692472	ENSG00000231569,ENSG00000236417,ENSG00000184923
chr10	87734830	87735327	10:87734830-87735327	ENSG00000231569,ENSG00000228055
chr10	87747192	87747531	10:87747192-87747531	-
chr10	87759714	87759929	10:87759714-87759929	-
chr10	87760031	87760327	10:87760031-87760327	ENSG00000228055
chr10	87775604	87775954	10:87775604-87775954	-
chr10	87817134	87817360	10:87817134-87817360	ENSG00000243782,ENSG00000223820,ENSG00000138138
chr10	87817504	87819124	10:87817504-87819124	ENSG00000243782,ENSG00000223820,ENSG00000138138
chr10	87851304	87851495	10:87851304-87851495	ENSG00000243782,ENSG00000138138,ENSG00000214562
chr10	87858028	87858242	10:87858028-87858242	ENSG00000227268
chr10	87860135	87860320	10:87860135-87860320	ENSG00000171862,ENSG00000227268
chr10	87860444	87860639	10:87860444-87860639	ENSG00000171862,ENSG00000227268
chr10	87860691	87860889	10:87860691-87860889	ENSG00000171862,ENSG00000227268
chr10	87861059	87867132	10:87861059-87867132	ENSG00000224745,ENSG00000171862,ENSG00000227268
chr10	87867180	87868014	10:87867180-87868014	ENSG00000224745,ENSG00000171862,ENSG00000227268
chr10	87888158	87888356	10:87888158-87888356	ENSG00000224745
chr10	87890740	87890939	10:87890740-87890939	ENSG00000224745
chr10	87893011	87893653	10:87893011-87893653	ENSG00000224745
chr10	87893666	87893955	10:87893666-87893955	ENSG00000224745
chr10	87913064	87913278	10:87913064-87913278	ENSG00000224745
chr10	87915324	87915755	10:87915324-87915755	-
chr10	87916165	87916413	10:87916165-87916413	-
chr10	87916535	87916872	10:87916535-87916872	-
chr10	87918420	87918804	10:87918420-87918804	-
chr10	87919343	87919543	10:87919343-87919543	-
chr10	87921920	87922105	10:87921920-87922105	-
chr10	87922330	87922852	10:87922330-87922852	ENSG00000171862
chr10	87922978	87923452	10:87922978-87923452	ENSG00000171862
chr10	87924048	87924316	10:87924048-87924316	ENSG00000171862
chr10	87924414	87924599	10:87924414-87924599	-
chr10	87925630	87925842	10:87925630-87925842	ENSG00000171862
chr10	87925900	87926138	10:87925900-87926138	ENSG00000171862
chr10	87926347	87926642	10:87926347-87926642	ENSG00000171862
chr10	87926851	87927529	10:87926851-87927529	ENSG00000171862
chr10	87928270	87928503	10:87928270-87928503	ENSG00000171862
chr10	87929296	87929714	10:87929296-87929714	ENSG00000171862
chr10	87931291	87931481	10:87931291-87931481	ENSG00000171862
chr10	87935611	87936275	10:87935611-87936275	-
chr10	87936540	87936765	10:87936540-87936765	-
chr10	87936912	87937117	10:87936912-87937117	-
chr10	87937438	87937707	10:87937438-87937707	-
chr10	87937809	87938016	10:87937809-87938016	-
chr10	87938224	87939237	10:87938224-87939237	-
chr10	87939668	87939854	10:87939668-87939854	-
chr10	87940636	87940985	10:87940636-87940985	ENSG00000213613
chr10	87944202	87944394	10:87944202-87944394	ENSG00000213613
chr10	87944566	87944781	10:87944566-87944781	ENSG00000213613
chr10	87945853	87946539	10:87945853-87946539	ENSG00000213613
chr10	87946745	87947348	10:87946745-87947348	ENSG00000213613
chr10	87947999	87948206	10:87947999-87948206	ENSG00000213613
chr10	87948348	87949421	10:87948348-87949421	ENSG00000213613
chr10	87951363	87951779	10:87951363-87951779	ENSG00000213613,ENSG00000171862
chr10	87951849	87952034	10:87951849-87952034	ENSG00000213613
chr10	87953051	87953248	10:87953051-87953248	ENSG00000213613,ENSG00000171862
chr10	87954510	87955746	10:87954510-87955746	ENSG00000171862
chr10	87955805	87955996	10:87955805-87955996	ENSG00000171862
chr10	87956870	87957238	10:87956870-87957238	ENSG00000171862
chr10	87958062	87958444	10:87958062-87958444	ENSG00000171862
chr10	87961276	87961794	10:87961276-87961794	-
chr10	87962988	87964930	10:87962988-87964930	-
chr10	87965055	87965259	10:87965055-87965259	ENSG00000184923
chr10	87967120	87967369	10:87967120-87967369	ENSG00000184923
chr10	87967964	87968153	10:87967964-87968153	-
chr10	87969941	87970131	10:87969941-87970131	ENSG00000200891
chr10	87970184	87970378	10:87970184-87970378	ENSG00000200891
chr10	87971378	87971563	10:87971378-87971563	ENSG00000200891
chr10	87972283	87972518	10:87972283-87972518	ENSG00000200891
chr10	87974633	87975244	10:87974633-87975244	ENSG00000200891
chr10	87975965	87976295	10:87975965-87976295	ENSG00000200891
chr10	87976628	87976876	10:87976628-87976876	ENSG00000200891
chr10	88003020	88003205	10:88003020-88003205	ENSG00000200891
chr10	88011232	88011422	10:88011232-88011422	ENSG00000200891
chr10	88011789	88012093	10:88011789-88012093	ENSG00000200891
chr10	88012156	88012422	10:88012156-88012422	ENSG00000200891
chr10	88019432	88019686	10:88019432-88019686	ENSG00000200891
chr10	88025760	88026825	10:88025760-88026825	ENSG00000200891
chr10	88027113	88029087	10:88027113-88029087	ENSG00000200891
chr10	88038256	88038626	10:88038256-88038626	ENSG00000227905
chr10	88042505	88043691	10:88042505-88043691	ENSG00000227905
chr10	88045627	88046284	10:88045627-88046284	ENSG00000227905
chr10	88048241	88048437	10:88048241-88048437	ENSG00000227905
chr10	88058607	88058860	10:88058607-88058860	ENSG00000227905
chr10	88059391	88059576	10:88059391-88059576	ENSG00000227905
chr10	88060145	88060335	10:88060145-88060335	-
chr10	88060456	88060691	10:88060456-88060691	-
chr10	88060914	88061210	10:88060914-88061210	-
chr10	88061296	88069241	10:88061296-88069241	ENSG00000227905,ENSG00000243782
chr10	88069474	88069907	10:88069474-88069907	-
chr10	88070517	88072696	10:88070517-88072696	ENSG00000237740
chr10	88073906	88074151	10:88073906-88074151	-
chr10	88074292	88074690	10:88074292-88074690	-
chr10	88075167	88075450	10:88075167-88075450	-
chr10	88076144	88076800	10:88076144-88076800	-
chr10	88079463	88079648	10:88079463-88079648	-
chr10	88081503	88084998	10:88081503-88084998	ENSG00000231569
chr10	88086826	88087016	10:88086826-88087016	-
chr10	88087327	88087824	10:88087327-88087824	-
chr10	88088867	88099129	10:88088867-88099129	-
chr10	88099316	88099501	10:88099316-88099501	-
chr10	88101029	88101847	10:88101029-88101847	-
chr10	88102280	88102504	10:88102280-88102504	-
chr10	88102693	88105525	10:88102693-88105525	ENSG00000228055,ENSG00000285257
chr10	88105704	88109198	10:88105704-88109198	ENSG00000237740
chr10	88110332	88111189	10:88110332-88111189	-
chr10	88111330	88111814	10:88111330-88111814	-
chr10	88112751	88115057	10:88112751-88115057	ENSG00000237740
chr10	88115154	88115381	10:88115154-88115381	-
chr10	88115551	88115825	10:88115551-88115825	-
chr10	88115880	88119629	10:88115880-88119629	-
chr10	88119704	88121619	10:88119704-88121619	-
chr10	88127177	88127788	10:88127177-88127788	ENSG00000228055
chr10	88198933	88199145	10:88198933-88199145	-
chr10	88219367	88219552	10:88219367-88219552	-
chr10	88223865	88224055	10:88223865-88224055	ENSG00000184923
chr10	88229987	88230179	10:88229987-88230179	ENSG00000275015
chr10	88233094	88233417	10:88233094-88233417	ENSG00000275015
chr10	88239289	88239601	10:88239289-88239601	ENSG00000275015
chr10	88247286	88247562	10:88247286-88247562	ENSG00000275015
chr10	88249400	88249590	10:88249400-88249590	ENSG00000275015
chr10	88268486	88268690	10:88268486-88268690	ENSG00000275015
chr10	88302675	88302865	10:88302675-88302865	-
chr10	88313318	88313508	10:88313318-88313508	ENSG00000228055
chr10	88317511	88317765	10:88317511-88317765	-
chr10	88332329	88333347	10:88332329-88333347	-
chr10	88367938	88368198	10:88367938-88368198	-
chr10	88380923	88381140	10:88380923-88381140	-
chr10	88383565	88383789	10:88383565-88383789	-
chr10	88384252	88384472	10:88384252-88384472	-
chr10	88384776	88385019	10:88384776-88385019	-
chr10	88385498	88387304	10:88385498-88387304	-
chr10	88387496	88387681	10:88387496-88387681	-
chr10	88387915	88388105	10:88387915-88388105	-
chr10	88388295	88388747	10:88388295-88388747	-
chr10	88404639	88405063	10:88404639-88405063	-
chr10	88407454	88409044	10:88407454-88409044	ENSG00000228055
chr10	88411760	88412067	10:88411760-88412067	-
chr10	88427431	88427632	10:88427431-88427632	-
chr10	88434581	88434766	10:88434581-88434766	-
chr10	88472867	88473079	10:88472867-88473079	-
chr10	88483683	88483871	10:88483683-88483871	-
chr10	88488995	88489265	10:88488995-88489265	-
chr10	88489766	88490294	10:88489766-88490294	-
chr10	88490389	88490769	10:88490389-88490769	-
chr10	88490834	88491557	10:88490834-88491557	-
chr10	88494643	88494897	10:88494643-88494897	-
chr10	88509599	88509784	10:88509599-88509784	-
chr10	88557550	88557735	10:88557550-88557735	-
chr10	88563072	88563257	10:88563072-88563257	-
chr10	88571816	88572077	10:88571816-88572077	ENSG00000184719
chr10	88582869	88583708	10:88582869-88583708	ENSG00000237205,ENSG00000204022,ENSG00000201548,ENSG00000184719
chr10	88597677	88598882	10:88597677-88598882	ENSG00000237205,ENSG00000204022,ENSG00000201548,ENSG00000184719
chr10	88639961	88640366	10:88639961-88640366	ENSG00000182333,ENSG00000237205
chr10	88668674	88668933	10:88668674-88668933	ENSG00000182333
chr10	88674669	88674854	10:88674669-88674854	ENSG00000204021,ENSG00000182333
chr10	88689999	88690189	10:88689999-88690189	ENSG00000226358,ENSG00000204021,ENSG00000271408
chr10	88718298	88718483	10:88718298-88718483	ENSG00000226358,ENSG00000204021,ENSG00000271408
chr10	88758896	88761287	10:88758896-88761287	ENSG00000173239,ENSG00000204020,ENSG00000226358,ENSG00000204021,ENSG00000271408,ENSG00000237205
chr10	88764411	88764605	10:88764411-88764605	ENSG00000204020,ENSG00000226358
chr10	88765481	88766623	10:88765481-88766623	ENSG00000173239,ENSG00000204020,ENSG00000226358,ENSG00000204021
chr10	88792402	88792844	10:88792402-88792844	ENSG00000173239,ENSG00000235150,ENSG00000226358,ENSG00000204021,ENSG00000271408,ENSG00000237205
chr10	88792889	88793177	10:88792889-88793177	ENSG00000173239,ENSG00000235150,ENSG00000204021
chr10	88824584	88824780	10:88824584-88824780	ENSG00000152766,ENSG00000173239
chr10	88824856	88825085	10:88824856-88825085	ENSG00000152766,ENSG00000173239
chr10	88825371	88825594	10:88825371-88825594	ENSG00000152766
chr10	88827844	88828147	10:88827844-88828147	ENSG00000152766,ENSG00000173239
chr10	88831594	88832168	10:88831594-88832168	-
chr10	88832440	88836345	10:88832440-88836345	ENSG00000173239
chr10	88836575	88837350	10:88836575-88837350	ENSG00000180139
chr10	88838620	88839090	10:88838620-88839090	ENSG00000180139
chr10	88840348	88842144	10:88840348-88842144	ENSG00000152766
chr10	88845138	88845417	10:88845138-88845417	ENSG00000152766
chr10	88847061	88847252	10:88847061-88847252	ENSG00000152766
chr10	88847429	88849005	10:88847429-88849005	ENSG00000152766
chr10	88849101	88855135	10:88849101-88855135	ENSG00000152766,ENSG00000214562
chr10	88861059	88861529	10:88861059-88861529	ENSG00000234256,ENSG00000152766
chr10	88872562	88872752	10:88872562-88872752	ENSG00000138134,ENSG00000234256
chr10	88878479	88878752	10:88878479-88878752	ENSG00000138134,ENSG00000234256
chr10	88879232	88881667	10:88879232-88881667	ENSG00000138134,ENSG00000234256
chr10	88915531	88916019	10:88915531-88916019	ENSG00000138134
chr10	88916071	88916263	10:88916071-88916263	ENSG00000138134
chr10	88916389	88916664	10:88916389-88916664	ENSG00000138134
chr10	88917797	88917983	10:88917797-88917983	ENSG00000138134
chr10	88918852	88919037	10:88918852-88919037	ENSG00000138134
chr10	88925259	88925449	10:88925259-88925449	ENSG00000180139
chr10	88925705	88925890	10:88925705-88925890	ENSG00000180139
chr10	88926446	88927434	10:88926446-88927434	ENSG00000180139
chr10	88928178	88928472	10:88928178-88928472	ENSG00000180139
chr10	88932509	88932694	10:88932509-88932694	ENSG00000180139
chr10	88933027	88933345	10:88933027-88933345	ENSG00000180139
chr10	88935040	88935977	10:88935040-88935977	ENSG00000180139
chr10	88955836	88956045	10:88955836-88956045	ENSG00000107796
chr10	88962051	88962679	10:88962051-88962679	ENSG00000107796,ENSG00000228055
chr10	88974551	88975882	10:88974551-88975882	ENSG00000107796
chr10	88984580	88985264	10:88984580-88985264	-
chr10	88985637	88985899	10:88985637-88985899	ENSG00000275693,ENSG00000026103,ENSG00000286116,ENSG00000107796
chr10	88986226	88986599	10:88986226-88986599	ENSG00000275693,ENSG00000026103,ENSG00000286116,ENSG00000107796
chr10	88986645	88987225	10:88986645-88987225	ENSG00000275693,ENSG00000026103,ENSG00000286116,ENSG00000107796
chr10	88987329	88988088	10:88987329-88988088	ENSG00000275693,ENSG00000026103,ENSG00000286116,ENSG00000107796
chr10	88988182	88988668	10:88988182-88988668	ENSG00000275693,ENSG00000026103,ENSG00000286116,ENSG00000107796
chr10	88989574	88992551	10:88989574-88992551	ENSG00000138135,ENSG00000261438,ENSG00000275693,ENSG00000026103,ENSG00000286116,ENSG00000107796,ENSG00000180139
chr10	88992964	88993237	10:88992964-88993237	ENSG00000275693,ENSG00000026103,ENSG00000286116,ENSG00000107796
chr10	88995187	88995558	10:88995187-88995558	ENSG00000275693,ENSG00000026103,ENSG00000286116,ENSG00000107796
chr10	88995634	88995903	10:88995634-88995903	ENSG00000275693,ENSG00000026103,ENSG00000286116,ENSG00000107796
chr10	88996312	88996573	10:88996312-88996573	ENSG00000275693,ENSG00000026103,ENSG00000286116,ENSG00000107796
chr10	88996748	88997347	10:88996748-88997347	ENSG00000275693,ENSG00000026103,ENSG00000286116,ENSG00000107796
chr10	88997393	88997599	10:88997393-88997599	ENSG00000275693,ENSG00000026103,ENSG00000286116,ENSG00000107796
chr10	88997719	88998200	10:88997719-88998200	ENSG00000275693,ENSG00000026103,ENSG00000286116,ENSG00000107796
chr10	88999209	88999394	10:88999209-88999394	ENSG00000275693,ENSG00000026103,ENSG00000286116,ENSG00000107796
chr10	89001418	89002047	10:89001418-89002047	ENSG00000261438,ENSG00000026103
chr10	89002291	89002476	10:89002291-89002476	ENSG00000261438,ENSG00000026103
chr10	89011744	89011934	10:89011744-89011934	ENSG00000261438
chr10	89030406	89031852	10:89030406-89031852	ENSG00000138135,ENSG00000233292,ENSG00000261438
chr10	89031895	89032249	10:89031895-89032249	ENSG00000138135
chr10	89032300	89032855	10:89032300-89032855	ENSG00000138135,ENSG00000233292,ENSG00000261438
chr10	89058972	89059157	10:89058972-89059157	ENSG00000233292,ENSG00000283664,ENSG00000265375
chr10	89067459	89067644	10:89067459-89067644	ENSG00000233292,ENSG00000283664,ENSG00000265375
chr10	89084606	89084846	10:89084606-89084846	ENSG00000233292
chr10	89155909	89156099	10:89155909-89156099	ENSG00000233292
chr10	89163543	89163866	10:89163543-89163866	ENSG00000233292
chr10	89199545	89199851	10:89199545-89199851	ENSG00000138135,ENSG00000233292
chr10	89243053	89243254	10:89243053-89243254	ENSG00000107798
chr10	89243417	89243607	10:89243417-89243607	ENSG00000107798
chr10	89294635	89297794	10:89294635-89297794	ENSG00000119922,ENSG00000232110
chr10	89300624	89303485	10:89300624-89303485	ENSG00000119917,ENSG00000119922,ENSG00000232110
chr10	89326832	89329425	10:89326832-89329425	ENSG00000119917,ENSG00000119922,ENSG00000232110,ENSG00000107798
chr10	89329470	89329715	10:89329470-89329715	ENSG00000119917
chr10	89330572	89330866	10:89330572-89330866	ENSG00000119917
chr10	89331121	89331359	10:89331121-89331359	ENSG00000119917
chr10	89332052	89334358	10:89332052-89334358	ENSG00000119917,ENSG00000232110,ENSG00000107798
chr10	89334924	89335117	10:89334924-89335117	ENSG00000119917,ENSG00000107798
chr10	89341377	89341567	10:89341377-89341567	ENSG00000119917,ENSG00000107798
chr10	89364247	89364527	10:89364247-89364527	ENSG00000224289,ENSG00000232110
chr10	89370113	89370303	10:89370113-89370303	ENSG00000204010,ENSG00000224289,ENSG00000232110
chr10	89378084	89378286	10:89378084-89378286	ENSG00000204010,ENSG00000232110
chr10	89380734	89381006	10:89380734-89381006	ENSG00000185745,ENSG00000204010,ENSG00000232110
chr10	89384209	89385666	10:89384209-89385666	ENSG00000185745,ENSG00000204010,ENSG00000232110
chr10	89388763	89388948	10:89388763-89388948	ENSG00000185745
chr10	89390313	89390595	10:89390313-89390595	ENSG00000185745
chr10	89391828	89393607	10:89391828-89393607	ENSG00000198997,ENSG00000152778,ENSG00000185745,ENSG00000232110
chr10	89397941	89398131	10:89397941-89398131	ENSG00000152778,ENSG00000185745
chr10	89413918	89415632	10:89413918-89415632	ENSG00000198997,ENSG00000152779,ENSG00000152778,ENSG00000185745,ENSG00000107798
chr10	89429064	89429297	10:89429064-89429297	ENSG00000198997,ENSG00000152779,ENSG00000152778
chr10	89456024	89456209	10:89456024-89456209	ENSG00000198997,ENSG00000234452,ENSG00000152779
chr10	89470584	89470769	10:89470584-89470769	ENSG00000198997,ENSG00000234452,ENSG00000152779
chr10	89513699	89513895	10:89513699-89513895	ENSG00000198997,ENSG00000152779
chr10	89528212	89528535	10:89528212-89528535	ENSG00000198997,ENSG00000152779
chr10	89640790	89640975	10:89640790-89640975	ENSG00000225836,ENSG00000232936,ENSG00000198997,ENSG00000152782
chr10	89701020	89702094	10:89701020-89702094	ENSG00000138182,ENSG00000240996,ENSG00000235100,ENSG00000225836,ENSG00000232936,ENSG00000198997,ENSG00000152782
chr10	89758422	89758607	10:89758422-89758607	ENSG00000270670,ENSG00000232229
chr10	89791127	89791368	10:89791127-89791368	ENSG00000280560,ENSG00000270670,ENSG00000232229,ENSG00000283578
chr10	89865374	89865559	10:89865374-89865559	ENSG00000280560,ENSG00000270670,ENSG00000232229
chr10	89897558	89897743	10:89897558-89897743	ENSG00000222451,ENSG00000287150,ENSG00000280560,ENSG00000270670,ENSG00000232229
chr10	89943388	89943573	10:89943388-89943573	ENSG00000222451,ENSG00000287150,ENSG00000228938,ENSG00000226159,ENSG00000280560,ENSG00000270670,ENSG00000232229
chr10	89962575	89962760	10:89962575-89962760	ENSG00000287150,ENSG00000228938,ENSG00000226159,ENSG00000232229
chr10	89986919	89987191	10:89986919-89987191	ENSG00000222451,ENSG00000287150,ENSG00000228938,ENSG00000226159,ENSG00000280560,ENSG00000270670,ENSG00000232229
chr10	90008430	90008731	10:90008430-90008731	ENSG00000283053,ENSG00000222451,ENSG00000287150,ENSG00000228938,ENSG00000280560,ENSG00000270670,ENSG00000232229
chr10	90023538	90023723	10:90023538-90023723	ENSG00000222451,ENSG00000287150,ENSG00000228938,ENSG00000270670,ENSG00000232229
chr10	90134167	90134352	10:90134167-90134352	ENSG00000222451,ENSG00000287150,ENSG00000232229
chr10	90306408	90306593	10:90306408-90306593	ENSG00000236373,ENSG00000222451,ENSG00000287150
chr10	90342964	90343149	10:90342964-90343149	ENSG00000283053,ENSG00000236373,ENSG00000222451,ENSG00000287150
chr10	90362814	90363005	10:90362814-90363005	ENSG00000283053,ENSG00000236373,ENSG00000222451,ENSG00000287150
chr10	90389068	90389253	10:90389068-90389253	ENSG00000283053,ENSG00000236373,ENSG00000222451
chr10	90447448	90447633	10:90447448-90447633	ENSG00000238291,ENSG00000224750,ENSG00000236373
chr10	90457652	90457918	10:90457652-90457918	ENSG00000238291,ENSG00000224750,ENSG00000236373
chr10	90493979	90494270	10:90493979-90494270	ENSG00000283053,ENSG00000238291,ENSG00000236373,ENSG00000222451
chr10	90505192	90505377	10:90505192-90505377	ENSG00000283053,ENSG00000236373,ENSG00000222451
chr10	90655385	90655571	10:90655385-90655571	ENSG00000283053,ENSG00000236373
chr10	90667567	90667752	10:90667567-90667752	ENSG00000283053,ENSG00000236373
chr10	90743106	90743298	10:90743106-90743298	ENSG00000283053,ENSG00000236373
chr10	90775452	90775642	10:90775452-90775642	ENSG00000283053,ENSG00000232229
chr10	90850471	90850761	10:90850471-90850761	ENSG00000148680
chr10	90871851	90872296	10:90871851-90872296	ENSG00000222305,ENSG00000148688,ENSG00000148680
chr10	90872386	90872584	10:90872386-90872584	ENSG00000222305,ENSG00000148688,ENSG00000148680
chr10	90884015	90884215	10:90884015-90884215	ENSG00000273124,ENSG00000225519,ENSG00000201604,ENSG00000148677,ENSG00000222305,ENSG00000148688
chr10	90906413	90906604	10:90906413-90906604	ENSG00000220585,ENSG00000224851,ENSG00000273124,ENSG00000225519,ENSG00000201604,ENSG00000148677,ENSG00000222305,ENSG00000148688
chr10	90907070	90907255	10:90907070-90907255	ENSG00000220585,ENSG00000224851,ENSG00000273124,ENSG00000225519,ENSG00000201604,ENSG00000148677,ENSG00000148688
chr10	91112616	91112922	10:91112616-91112922	ENSG00000286981,ENSG00000234043,ENSG00000220585,ENSG00000224851,ENSG00000273124,ENSG00000225519,ENSG00000201604,ENSG00000148677
chr10	91162967	91163163	10:91162967-91163163	ENSG00000180628,ENSG00000286981,ENSG00000234043,ENSG00000220585,ENSG00000224851,ENSG00000273124,ENSG00000225519
chr10	91163373	91163565	10:91163373-91163565	ENSG00000180628,ENSG00000286981,ENSG00000234043,ENSG00000220585,ENSG00000224851,ENSG00000273124,ENSG00000225519
chr10	91193742	91193932	10:91193742-91193932	ENSG00000286981,ENSG00000234043,ENSG00000220585,ENSG00000224851,ENSG00000273124,ENSG00000225519
chr10	91198038	91199640	10:91198038-91199640	ENSG00000180628,ENSG00000286981,ENSG00000234043,ENSG00000220585,ENSG00000224851,ENSG00000273124,ENSG00000225519,ENSG00000201604,ENSG00000148677
chr10	91199855	91200140	10:91199855-91200140	ENSG00000180628,ENSG00000286981,ENSG00000234043,ENSG00000220585,ENSG00000224851,ENSG00000273124,ENSG00000225519
chr10	91220336	91221507	10:91220336-91221507	ENSG00000180628,ENSG00000286981,ENSG00000234043,ENSG00000220585,ENSG00000224851,ENSG00000273124,ENSG00000225519,ENSG00000201604,ENSG00000148677
chr10	91248530	91248715	10:91248530-91248715	ENSG00000286981,ENSG00000234043,ENSG00000220585,ENSG00000224851,ENSG00000273124,ENSG00000225519,ENSG00000201604,ENSG00000148677
chr10	91289734	91289924	10:91289734-91289924	ENSG00000220585,ENSG00000224851,ENSG00000273124,ENSG00000225519,ENSG00000201604,ENSG00000148677
chr10	91328210	91328534	10:91328210-91328534	ENSG00000213449,ENSG00000220585,ENSG00000224851,ENSG00000273124
chr10	91406133	91406318	10:91406133-91406318	ENSG00000165338
chr10	91473205	91473390	10:91473205-91473390	ENSG00000213449,ENSG00000271385,ENSG00000165338
chr10	91480487	91480672	10:91480487-91480672	ENSG00000213449,ENSG00000271385,ENSG00000165338
chr10	91517359	91517544	10:91517359-91517544	ENSG00000213449,ENSG00000271385
chr10	91537411	91537601	10:91537411-91537601	ENSG00000213449,ENSG00000223876
chr10	91593695	91593885	10:91593695-91593885	ENSG00000213449,ENSG00000119938
chr10	91594255	91594440	10:91594255-91594440	ENSG00000213449,ENSG00000119938
chr10	91628824	91629048	10:91628824-91629048	ENSG00000213449,ENSG00000119938
chr10	91695385	91695570	10:91695385-91695570	ENSG00000213449
chr10	91739577	91739778	10:91739577-91739778	ENSG00000213449
chr10	91761938	91762165	10:91761938-91762165	ENSG00000228759
chr10	91796397	91797177	10:91796397-91797177	ENSG00000180581,ENSG00000107854,ENSG00000228701
chr10	91797502	91799992	10:91797502-91799992	ENSG00000272817,ENSG00000174721,ENSG00000180581,ENSG00000107854,ENSG00000228701,ENSG00000228759,ENSG00000213449
chr10	91803156	91803346	10:91803156-91803346	ENSG00000180581,ENSG00000107854,ENSG00000228701
chr10	91813343	91813568	10:91813343-91813568	ENSG00000180581
chr10	91830039	91830231	10:91830039-91830231	-
chr10	91830510	91830790	10:91830510-91830790	-
chr10	91831569	91831759	10:91831569-91831759	-
chr10	91848272	91848600	10:91848272-91848600	-
chr10	91899763	91899948	10:91899763-91899948	ENSG00000272817,ENSG00000174721,ENSG00000273497
chr10	91901976	91902167	10:91901976-91902167	ENSG00000272817,ENSG00000174721,ENSG00000273497
chr10	91908851	91909072	10:91908851-91909072	ENSG00000272817,ENSG00000174721,ENSG00000273497
chr10	91911663	91911862	10:91911663-91911862	ENSG00000095564,ENSG00000272817,ENSG00000174721
chr10	91923200	91924473	10:91923200-91924473	ENSG00000095564,ENSG00000272817,ENSG00000174721
chr10	91959257	91959442	10:91959257-91959442	ENSG00000095564
chr10	91999063	91999253	10:91999063-91999253	-
chr10	92014690	92014876	10:92014690-92014876	-
chr10	92062799	92063028	10:92062799-92063028	ENSG00000286795
chr10	92081141	92081350	10:92081141-92081350	ENSG00000286795,ENSG00000252993
chr10	92082636	92083047	10:92082636-92083047	ENSG00000286795,ENSG00000221042,ENSG00000213484,ENSG00000252993
chr10	92099963	92100148	10:92099963-92100148	ENSG00000213484,ENSG00000214549
chr10	92121679	92121865	10:92121679-92121865	ENSG00000221042,ENSG00000213484,ENSG00000214549
chr10	92167277	92167462	10:92167277-92167462	ENSG00000105988,ENSG00000221042,ENSG00000213484
chr10	92174128	92174392	10:92174128-92174392	ENSG00000105988,ENSG00000221042,ENSG00000213484
chr10	92177657	92177879	10:92177657-92177879	ENSG00000105988,ENSG00000221042,ENSG00000213484
chr10	92189723	92189913	10:92189723-92189913	ENSG00000105988,ENSG00000221042,ENSG00000213484
chr10	92234197	92234387	10:92234197-92234387	ENSG00000105988,ENSG00000221042,ENSG00000213484
chr10	92239156	92241438	10:92239156-92241438	ENSG00000286795,ENSG00000198060,ENSG00000199881,ENSG00000105988,ENSG00000221042,ENSG00000213484,ENSG00000107864
chr10	92243212	92243428	10:92243212-92243428	ENSG00000105988,ENSG00000221042,ENSG00000107864
chr10	92252311	92252496	10:92252311-92252496	ENSG00000105988
chr10	92259657	92259842	10:92259657-92259842	ENSG00000199881,ENSG00000105988
chr10	92262213	92262402	10:92262213-92262402	ENSG00000199881,ENSG00000105988
chr10	92263422	92263612	10:92263422-92263612	ENSG00000199881,ENSG00000105988
chr10	92268325	92268521	10:92268325-92268521	ENSG00000199881
chr10	92275418	92275625	10:92275418-92275625	ENSG00000199881
chr10	92290250	92292569	10:92290250-92292569	ENSG00000286795,ENSG00000198060,ENSG00000199881,ENSG00000105988,ENSG00000221042,ENSG00000213484,ENSG00000107864
chr10	92293877	92294071	10:92293877-92294071	ENSG00000198060,ENSG00000107864
chr10	92294705	92294895	10:92294705-92294895	ENSG00000198060,ENSG00000107864
chr10	92303836	92304055	10:92303836-92304055	ENSG00000198060
chr10	92327091	92327633	10:92327091-92327633	ENSG00000202297,ENSG00000198060
chr10	92328064	92328365	10:92328064-92328365	ENSG00000202297,ENSG00000198060
chr10	92328700	92329852	10:92328700-92329852	ENSG00000286795,ENSG00000202297,ENSG00000198060
chr10	92346306	92346509	10:92346306-92346509	ENSG00000286795,ENSG00000198060
chr10	92413053	92413243	10:92413053-92413243	ENSG00000286795,ENSG00000232709
chr10	92457210	92457417	10:92457210-92457417	ENSG00000119912
chr10	92463755	92463940	10:92463755-92463940	ENSG00000119912
chr10	92485557	92485766	10:92485557-92485766	-
chr10	92486350	92487392	10:92486350-92487392	ENSG00000119912
chr10	92490789	92490979	10:92490789-92490979	ENSG00000119912
chr10	92514266	92514451	10:92514266-92514451	ENSG00000119912
chr10	92516702	92516949	10:92516702-92516949	ENSG00000119912
chr10	92525306	92525507	10:92525306-92525507	-
chr10	92530702	92530939	10:92530702-92530939	-
chr10	92566768	92566953	10:92566768-92566953	ENSG00000119912
chr10	92573430	92575129	10:92573430-92575129	ENSG00000138160,ENSG00000119912
chr10	92575804	92576609	10:92575804-92576609	ENSG00000138160,ENSG00000119912
chr10	92590882	92593804	10:92590882-92593804	ENSG00000184111,ENSG00000138160,ENSG00000119912
chr10	92593953	92594418	10:92593953-92594418	ENSG00000184111,ENSG00000138160
chr10	92597043	92597228	10:92597043-92597228	ENSG00000184111,ENSG00000138160
chr10	92604729	92604914	10:92604729-92604914	ENSG00000184111,ENSG00000138160
chr10	92615492	92615682	10:92615492-92615682	ENSG00000236493,ENSG00000264313
chr10	92639528	92639857	10:92639528-92639857	ENSG00000236493,ENSG00000264313
chr10	92641781	92641966	10:92641781-92641966	ENSG00000236493,ENSG00000264313
chr10	92688673	92693045	10:92688673-92693045	ENSG00000201412,ENSG00000152804,ENSG00000236493,ENSG00000264313
chr10	92697335	92697525	10:92697335-92697525	ENSG00000201412,ENSG00000152804,ENSG00000236493
chr10	92697697	92697887	10:92697697-92697887	ENSG00000201412,ENSG00000152804,ENSG00000236493
chr10	92730811	92731616	10:92730811-92731616	ENSG00000201412,ENSG00000236493
chr10	92747026	92747353	10:92747026-92747353	ENSG00000201412,ENSG00000236493,ENSG00000264313
chr10	92747562	92748006	10:92747562-92748006	ENSG00000201412,ENSG00000236493,ENSG00000264313
chr10	92748463	92748880	10:92748463-92748880	ENSG00000201412
chr10	92754411	92754627	10:92754411-92754627	ENSG00000201412,ENSG00000236493
chr10	92754689	92755382	10:92754689-92755382	ENSG00000201412
chr10	92755456	92758827	10:92755456-92758827	ENSG00000201412,ENSG00000236493,ENSG00000264313
chr10	92759003	92761151	10:92759003-92761151	ENSG00000201412,ENSG00000236493,ENSG00000264313
chr10	92762162	92762378	10:92762162-92762378	-
chr10	92775637	92775824	10:92775637-92775824	ENSG00000264313
chr10	92787559	92787846	10:92787559-92787846	ENSG00000201412,ENSG00000236493
chr10	92789751	92791104	10:92789751-92791104	ENSG00000201412,ENSG00000236493,ENSG00000264313
chr10	92791197	92791387	10:92791197-92791387	-
chr10	92822196	92822424	10:92822196-92822424	ENSG00000138190
chr10	92831008	92831452	10:92831008-92831452	ENSG00000138190
chr10	92842328	92842513	10:92842328-92842513	ENSG00000138190
chr10	92844198	92849543	10:92844198-92849543	ENSG00000138190
chr10	92864214	92864747	10:92864214-92864747	-
chr10	92866351	92866596	10:92866351-92866596	-
chr10	92868960	92870063	10:92868960-92870063	ENSG00000225118
chr10	92870143	92870421	10:92870143-92870421	ENSG00000225118
chr10	92872860	92873084	10:92872860-92873084	ENSG00000225118
chr10	92873196	92873661	10:92873196-92873661	ENSG00000225118
chr10	92873901	92874224	10:92873901-92874224	ENSG00000225118
chr10	92874332	92874603	10:92874332-92874603	ENSG00000225118
chr10	92878895	92879148	10:92878895-92879148	ENSG00000225118
chr10	92901767	92902130	10:92901767-92902130	ENSG00000138190
chr10	92903181	92903371	10:92903181-92903371	ENSG00000138190
chr10	92907214	92907498	10:92907214-92907498	ENSG00000138190
chr10	92923284	92923549	10:92923284-92923549	ENSG00000138190
chr10	92986146	92986332	10:92986146-92986332	-
chr10	93005838	93006039	10:93005838-93006039	-
chr10	93040872	93041117	10:93040872-93041117	ENSG00000232805,ENSG00000285846,ENSG00000187553,ENSG00000226425
chr10	93061792	93062208	10:93061792-93062208	ENSG00000232805,ENSG00000095596,ENSG00000279607,ENSG00000285846,ENSG00000187553,ENSG00000226425
chr10	93075719	93075909	10:93075719-93075909	ENSG00000232805,ENSG00000095596,ENSG00000279607
chr10	93077990	93078235	10:93077990-93078235	ENSG00000232805,ENSG00000095596,ENSG00000279607
chr10	93081540	93081732	10:93081540-93081732	ENSG00000232805,ENSG00000095596,ENSG00000279607
chr10	93149888	93150081	10:93149888-93150081	ENSG00000232805
chr10	93176469	93176763	10:93176469-93176763	ENSG00000232805
chr10	93203997	93204184	10:93203997-93204184	ENSG00000237417,ENSG00000232805
chr10	93211092	93211277	10:93211092-93211277	ENSG00000237417,ENSG00000232805
chr10	93245222	93245410	10:93245222-93245410	ENSG00000232805
chr10	93283632	93283880	10:93283632-93283880	ENSG00000213432,ENSG00000232805
chr10	93318745	93318935	10:93318745-93318935	ENSG00000138119
chr10	93327271	93327465	10:93327271-93327465	ENSG00000138119
chr10	93363432	93363622	10:93363432-93363622	-
chr10	93363864	93364195	10:93363864-93364195	ENSG00000138119,ENSG00000232805
chr10	93387337	93387527	10:93387337-93387527	ENSG00000138119
chr10	93388689	93388879	10:93388689-93388879	ENSG00000138119
chr10	93468424	93468657	10:93468424-93468657	ENSG00000138119
chr10	93486693	93486935	10:93486693-93486935	ENSG00000138119
chr10	93495610	93495878	10:93495610-93495878	ENSG00000138180,ENSG00000138119
chr10	93496237	93496454	10:93496237-93496454	ENSG00000138180,ENSG00000138119
chr10	93496608	93496970	10:93496608-93496970	ENSG00000138180,ENSG00000138119
chr10	93515147	93515575	10:93515147-93515575	ENSG00000212396,ENSG00000138180
chr10	93515760	93516522	10:93515760-93516522	ENSG00000212396,ENSG00000138180
chr10	93517024	93517218	10:93517024-93517218	ENSG00000212396,ENSG00000138180
chr10	93560690	93560886	10:93560690-93560886	ENSG00000138207,ENSG00000186188
chr10	93567397	93567582	10:93567397-93567582	ENSG00000138207,ENSG00000186188
chr10	93615678	93616501	10:93615678-93616501	ENSG00000095464,ENSG00000138207
chr10	93618260	93618445	10:93618260-93618445	ENSG00000095464,ENSG00000138207
chr10	93666141	93666326	10:93666141-93666326	ENSG00000148690,ENSG00000095464
chr10	93701776	93701966	10:93701776-93701966	ENSG00000280485,ENSG00000280660,ENSG00000108231,ENSG00000148690
chr10	93702211	93702977	10:93702211-93702977	ENSG00000176273,ENSG00000280485,ENSG00000280660,ENSG00000108231,ENSG00000148690
chr10	93727823	93728106	10:93727823-93728106	ENSG00000280485,ENSG00000280660,ENSG00000108231
chr10	93742265	93743578	10:93742265-93743578	ENSG00000280485,ENSG00000280660,ENSG00000108231
chr10	93744290	93744529	10:93744290-93744529	ENSG00000280485,ENSG00000280660,ENSG00000108231
chr10	93862438	93862636	10:93862438-93862636	ENSG00000180764,ENSG00000176273,ENSG00000227995,ENSG00000280485,ENSG00000280660
chr10	93867154	93867339	10:93867154-93867339	ENSG00000180764,ENSG00000176273,ENSG00000227995,ENSG00000280485
chr10	93873310	93873495	10:93873310-93873495	ENSG00000176273,ENSG00000227995,ENSG00000280485
chr10	93991617	93991807	10:93991617-93991807	ENSG00000228553,ENSG00000206631,ENSG00000234724,ENSG00000231575,ENSG00000232913,ENSG00000138193,ENSG00000180764,ENSG00000176273
chr10	94014785	94014970	10:94014785-94014970	ENSG00000228553,ENSG00000206631,ENSG00000234724,ENSG00000231575,ENSG00000232913,ENSG00000180764
chr10	94066098	94066283	10:94066098-94066283	ENSG00000228553,ENSG00000206631,ENSG00000234724,ENSG00000231575,ENSG00000232913,ENSG00000180764
chr10	94067839	94068024	10:94067839-94068024	ENSG00000273450,ENSG00000228553,ENSG00000206631,ENSG00000234724,ENSG00000231575,ENSG00000232913,ENSG00000180764
chr10	94074875	94075085	10:94074875-94075085	ENSG00000228553,ENSG00000206631,ENSG00000234724,ENSG00000231575,ENSG00000232913,ENSG00000180764
chr10	94089068	94089297	10:94089068-94089297	ENSG00000228553,ENSG00000206631,ENSG00000234724,ENSG00000231575,ENSG00000232913,ENSG00000138193
chr10	94277021	94277228	10:94277021-94277228	ENSG00000273450,ENSG00000268894,ENSG00000228553,ENSG00000206631,ENSG00000234724,ENSG00000231575,ENSG00000232913,ENSG00000180764
chr10	94299625	94299935	10:94299625-94299935	ENSG00000273450,ENSG00000268894,ENSG00000228553,ENSG00000206631,ENSG00000234724,ENSG00000231575,ENSG00000232913
chr10	94353315	94353505	10:94353315-94353505	ENSG00000173145,ENSG00000273450,ENSG00000228553
chr10	94374808	94375084	10:94374808-94375084	ENSG00000108239,ENSG00000173145,ENSG00000273450
chr10	94406861	94407046	10:94406861-94407046	ENSG00000108239,ENSG00000173145
chr10	94522357	94522542	10:94522357-94522542	ENSG00000244332,ENSG00000119969,ENSG00000108239
chr10	94546023	94546264	10:94546023-94546264	ENSG00000244332,ENSG00000119969,ENSG00000108239
chr10	94566926	94567212	10:94566926-94567212	ENSG00000244332,ENSG00000119969
chr10	94645330	94645515	10:94645330-94645515	ENSG00000276490,ENSG00000108242,ENSG00000235746
chr10	94706257	94706483	10:94706257-94706483	ENSG00000165841,ENSG00000276490,ENSG00000108242
chr10	94750174	94750359	10:94750174-94750359	ENSG00000233377,ENSG00000138109,ENSG00000230338,ENSG00000165841,ENSG00000276490,ENSG00000108242
chr10	94780107	94780373	10:94780107-94780373	ENSG00000237885,ENSG00000260863,ENSG00000228460,ENSG00000233377,ENSG00000138109,ENSG00000230338,ENSG00000165841,ENSG00000276490,ENSG00000108242
chr10	94808192	94808382	10:94808192-94808382	ENSG00000260863,ENSG00000228460,ENSG00000233377,ENSG00000138109,ENSG00000230338,ENSG00000165841,ENSG00000108242
chr10	94823194	94823379	10:94823194-94823379	ENSG00000233377,ENSG00000138109,ENSG00000230338,ENSG00000165841,ENSG00000276490,ENSG00000108242
chr10	94873784	94873970	10:94873784-94873970	ENSG00000260863,ENSG00000228460,ENSG00000233377,ENSG00000138109,ENSG00000225354,ENSG00000235199
chr10	94878774	94879097	10:94878774-94879097	ENSG00000260863,ENSG00000228460,ENSG00000233377,ENSG00000138109,ENSG00000225354,ENSG00000235199
chr10	94915204	94915389	10:94915204-94915389	ENSG00000231829,ENSG00000237885,ENSG00000260863,ENSG00000228460,ENSG00000233377,ENSG00000138109
chr10	95051396	95051657	10:95051396-95051657	ENSG00000231829,ENSG00000138115,ENSG00000237885,ENSG00000260863,ENSG00000228460,ENSG00000233377,ENSG00000138109
chr10	95068528	95068721	10:95068528-95068721	ENSG00000231829,ENSG00000138115,ENSG00000237885,ENSG00000260863,ENSG00000228460
chr10	95183331	95185131	10:95183331-95185131	ENSG00000173124,ENSG00000225533,ENSG00000274691,ENSG00000288526,ENSG00000231829
chr10	95194714	95194905	10:95194714-95194905	ENSG00000173124,ENSG00000225533,ENSG00000274691,ENSG00000288526
chr10	95195785	95196753	10:95195785-95196753	ENSG00000173124,ENSG00000274691,ENSG00000288526
chr10	95200562	95201005	10:95200562-95201005	ENSG00000173124,ENSG00000274691,ENSG00000288526,ENSG00000231829
chr10	95203642	95203827	10:95203642-95203827	ENSG00000173124,ENSG00000274691,ENSG00000288526
chr10	95206622	95207147	10:95206622-95207147	ENSG00000173124,ENSG00000274691,ENSG00000288526,ENSG00000231829
chr10	95230967	95231152	10:95230967-95231152	ENSG00000107438,ENSG00000234026
chr10	95233076	95233270	10:95233076-95233270	ENSG00000107438,ENSG00000234026
chr10	95237785	95237994	10:95237785-95237994	ENSG00000107438,ENSG00000234026
chr10	95249008	95249200	10:95249008-95249200	ENSG00000107438
chr10	95259946	95260164	10:95259946-95260164	ENSG00000107438
chr10	95262371	95262592	10:95262371-95262592	ENSG00000107438
chr10	95285287	95285477	10:95285287-95285477	ENSG00000107438
chr10	95291120	95291517	10:95291120-95291517	ENSG00000107438
chr10	95328719	95328904	10:95328719-95328904	ENSG00000095637
chr10	95332677	95332867	10:95332677-95332867	ENSG00000095637
chr10	95339358	95339548	10:95339358-95339548	ENSG00000095637
chr10	95395567	95395826	10:95395567-95395826	ENSG00000214362
chr10	95408850	95409060	10:95408850-95409060	ENSG00000214362,ENSG00000095637
chr10	95411510	95411708	10:95411510-95411708	ENSG00000214362,ENSG00000095637
chr10	95417950	95418140	10:95417950-95418140	ENSG00000214362,ENSG00000095637
chr10	95435304	95435609	10:95435304-95435609	ENSG00000214362,ENSG00000095637
chr10	95444929	95445194	10:95444929-95445194	ENSG00000214362,ENSG00000095637
chr10	95463318	95463508	10:95463318-95463508	ENSG00000214362
chr10	95468657	95468858	10:95468657-95468858	ENSG00000214362
chr10	95485047	95485232	10:95485047-95485232	ENSG00000214362,ENSG00000095637
chr10	95488387	95488572	10:95488387-95488572	ENSG00000214362,ENSG00000095637
chr10	95489796	95489986	10:95489796-95489986	ENSG00000214362,ENSG00000095637
chr10	95543656	95543919	10:95543656-95543919	ENSG00000214362
chr10	95547754	95547984	10:95547754-95547984	ENSG00000214362
chr10	95560958	95561451	10:95560958-95561451	ENSG00000214362,ENSG00000095637
chr10	95629614	95629799	10:95629614-95629799	ENSG00000059573,ENSG00000214362
chr10	95647596	95647781	10:95647596-95647781	ENSG00000059573
chr10	95656332	95656543	10:95656332-95656543	ENSG00000059573
chr10	95679818	95680003	10:95679818-95680003	ENSG00000119977
chr10	95686422	95686607	10:95686422-95686607	ENSG00000119977
chr10	95687084	95687269	10:95687084-95687269	ENSG00000119977
chr10	95693034	95694979	10:95693034-95694979	ENSG00000119977
chr10	95696562	95699072	10:95696562-95699072	ENSG00000119977
chr10	95716350	95716665	10:95716350-95716665	-
chr10	95716779	95717340	10:95716779-95717340	-
chr10	95717882	95718072	10:95717882-95718072	-
chr10	95719215	95719405	10:95719215-95719405	-
chr10	95721661	95722193	10:95721661-95722193	-
chr10	95722940	95723476	10:95722940-95723476	-
chr10	95729191	95729569	10:95729191-95729569	-
chr10	95729669	95730542	10:95729669-95730542	-
chr10	95730637	95731766	10:95730637-95731766	-
chr10	95733658	95733889	10:95733658-95733889	-
chr10	95736916	95737146	10:95736916-95737146	-
chr10	95738666	95738966	10:95738666-95738966	-
chr10	95739040	95739434	10:95739040-95739434	-
chr10	95739656	95740429	10:95739656-95740429	-
chr10	95740472	95740688	10:95740472-95740688	-
chr10	95740700	95740974	10:95740700-95740974	-
chr10	95741599	95742685	10:95741599-95742685	-
chr10	95744170	95744355	10:95744170-95744355	-
chr10	95744538	95744948	10:95744538-95744948	-
chr10	95745020	95746882	10:95745020-95746882	-
chr10	95747265	95747669	10:95747265-95747669	-
chr10	95749662	95749894	10:95749662-95749894	-
chr10	95750237	95750422	10:95750237-95750422	ENSG00000138185
chr10	95753567	95753752	10:95753567-95753752	ENSG00000138185
chr10	95754189	95759764	10:95754189-95759764	ENSG00000138185
chr10	95759782	95760119	10:95759782-95760119	ENSG00000138185
chr10	95760232	95760498	10:95760232-95760498	ENSG00000138185
chr10	95761314	95762362	10:95761314-95762362	ENSG00000138185
chr10	95762546	95762767	10:95762546-95762767	ENSG00000138185
chr10	95763239	95763730	10:95763239-95763730	ENSG00000138185
chr10	95764294	95764480	10:95764294-95764480	ENSG00000138185
chr10	95765260	95765453	10:95765260-95765453	-
chr10	95766855	95767103	10:95766855-95767103	-
chr10	95767206	95771125	10:95767206-95771125	-
chr10	95771252	95772004	10:95771252-95772004	-
chr10	95772141	95772537	10:95772141-95772537	-
chr10	95772920	95773301	10:95772920-95773301	-
chr10	95773474	95773664	10:95773474-95773664	-
chr10	95778273	95778458	10:95778273-95778458	-
chr10	95780562	95780919	10:95780562-95780919	-
chr10	95781611	95785694	10:95781611-95785694	-
chr10	95785862	95786776	10:95785862-95786776	-
chr10	95787381	95787665	10:95787381-95787665	-
chr10	95789728	95789918	10:95789728-95789918	-
chr10	95790900	95791202	10:95790900-95791202	-
chr10	95791463	95795522	10:95791463-95795522	-
chr10	95795715	95797709	10:95795715-95797709	-
chr10	95797758	95798156	10:95797758-95798156	-
chr10	95798326	95798742	10:95798326-95798742	-
chr10	95807089	95807277	10:95807089-95807277	-
chr10	95810142	95811546	10:95810142-95811546	-
chr10	95813654	95813899	10:95813654-95813899	-
chr10	95814111	95814520	10:95814111-95814520	-
chr10	95814671	95815190	10:95814671-95815190	-
chr10	95815259	95815813	10:95815259-95815813	-
chr10	95815863	95816099	10:95815863-95816099	-
chr10	95816822	95818249	10:95816822-95818249	-
chr10	95818528	95819187	10:95818528-95819187	ENSG00000138185
chr10	95819301	95823552	10:95819301-95823552	ENSG00000138185
chr10	95824227	95824561	10:95824227-95824561	ENSG00000138185
chr10	95824628	95824813	10:95824628-95824813	-
chr10	95826691	95827066	10:95826691-95827066	ENSG00000240527
chr10	95829604	95829794	10:95829604-95829794	ENSG00000240527
chr10	95830046	95830273	10:95830046-95830273	ENSG00000240527
chr10	95830821	95831128	10:95830821-95831128	ENSG00000240527
chr10	95831183	95831640	10:95831183-95831640	ENSG00000240527
chr10	95831662	95831852	10:95831662-95831852	ENSG00000240527
chr10	95832010	95832839	10:95832010-95832839	ENSG00000240527
chr10	95834388	95834813	10:95834388-95834813	ENSG00000240527
chr10	95835585	95835802	10:95835585-95835802	ENSG00000240527
chr10	95836638	95838618	10:95836638-95838618	ENSG00000240527,ENSG00000138185
chr10	95839646	95839845	10:95839646-95839845	ENSG00000240527
chr10	95840304	95840966	10:95840304-95840966	-
chr10	95841378	95842858	10:95841378-95842858	ENSG00000138185,ENSG00000119977
chr10	95842943	95843335	10:95842943-95843335	ENSG00000138185,ENSG00000119977
chr10	95843602	95843787	10:95843602-95843787	-
chr10	95844117	95844371	10:95844117-95844371	-
chr10	95848325	95848552	10:95848325-95848552	-
chr10	95850107	95850349	10:95850107-95850349	-
chr10	95850550	95850740	10:95850550-95850740	-
chr10	95850889	95851079	10:95850889-95851079	-
chr10	95862836	95863196	10:95862836-95863196	ENSG00000270099
chr10	95863330	95863515	10:95863330-95863515	ENSG00000270099
chr10	95864430	95865592	10:95864430-95865592	ENSG00000270099
chr10	95867344	95867570	10:95867344-95867570	ENSG00000270099
chr10	95870331	95870605	10:95870331-95870605	-
chr10	95872057	95872250	10:95872057-95872250	-
chr10	95873849	95874039	10:95873849-95874039	-
chr10	95890830	95891020	10:95890830-95891020	-
chr10	95895843	95896061	10:95895843-95896061	ENSG00000188649
chr10	95896345	95896731	10:95896345-95896731	ENSG00000188649
chr10	95907844	95908033	10:95907844-95908033	ENSG00000188649,ENSG00000226688
chr10	95912676	95912881	10:95912676-95912881	ENSG00000188649,ENSG00000226688
chr10	95976299	95976911	10:95976299-95976911	ENSG00000188649
chr10	95999181	95999458	10:95999181-95999458	ENSG00000227805,ENSG00000188649
chr10	95999744	95999929	10:95999744-95999929	ENSG00000227805,ENSG00000188649
chr10	96017334	96017524	10:96017334-96017524	ENSG00000266407
chr10	96026149	96026342	10:96026149-96026342	ENSG00000266407,ENSG00000107443
chr10	96043072	96045123	10:96043072-96045123	ENSG00000266407,ENSG00000107443
chr10	96089540	96090795	10:96089540-96090795	ENSG00000229417,ENSG00000177853,ENSG00000287009,ENSG00000200728,ENSG00000266407,ENSG00000107443,ENSG00000226688
chr10	96108970	96109155	10:96108970-96109155	ENSG00000200728,ENSG00000266407
chr10	96111095	96111280	10:96111095-96111280	ENSG00000200728,ENSG00000266407
chr10	96124229	96125259	10:96124229-96125259	ENSG00000229417,ENSG00000177853,ENSG00000287009,ENSG00000200728,ENSG00000266407
chr10	96125291	96125494	10:96125291-96125494	ENSG00000177853,ENSG00000287009
chr10	96129292	96131057	10:96129292-96131057	ENSG00000229417,ENSG00000095585,ENSG00000177853,ENSG00000287009,ENSG00000200728,ENSG00000266407,ENSG00000107443,ENSG00000226688
chr10	96147618	96147845	10:96147618-96147845	ENSG00000229417,ENSG00000177853,ENSG00000266407
chr10	96179432	96179635	10:96179432-96179635	ENSG00000229417,ENSG00000095585
chr10	96237119	96237314	10:96237119-96237314	ENSG00000229417,ENSG00000095585
chr10	96262505	96262703	10:96262505-96262703	ENSG00000095585
chr10	96300311	96300532	10:96300311-96300532	ENSG00000107447,ENSG00000229418,ENSG00000095585
chr10	96316448	96316638	10:96316448-96316638	ENSG00000107447,ENSG00000229418
chr10	96362605	96362790	10:96362605-96362790	ENSG00000197430
chr10	96367743	96367928	10:96367743-96367928	ENSG00000095587,ENSG00000197430
chr10	96373673	96373858	10:96373673-96373858	ENSG00000095587,ENSG00000197430
chr10	96377245	96377466	10:96377245-96377466	ENSG00000095587
chr10	96396074	96396264	10:96396074-96396264	ENSG00000095587
chr10	96427136	96427321	10:96427136-96427321	-
chr10	96449881	96450066	10:96449881-96450066	-
chr10	96471659	96471849	10:96471659-96471849	-
chr10	96472324	96472509	10:96472324-96472509	-
chr10	96478153	96478350	10:96478153-96478350	-
chr10	96523775	96524007	10:96523775-96524007	ENSG00000235677,ENSG00000077147,ENSG00000095587
chr10	96531735	96531920	10:96531735-96531920	ENSG00000235677,ENSG00000077147
chr10	96534057	96534242	10:96534057-96534242	ENSG00000235677,ENSG00000077147
chr10	96541102	96541292	10:96541102-96541292	ENSG00000235677
chr10	96576514	96576704	10:96576514-96576704	ENSG00000235677,ENSG00000077147
chr10	96585772	96587875	10:96585772-96587875	ENSG00000235677,ENSG00000077147,ENSG00000095587
chr10	96595611	96595837	10:96595611-96595837	-
chr10	96599050	96599261	10:96599050-96599261	ENSG00000077147
chr10	96607136	96607562	10:96607136-96607562	-
chr10	96607849	96608039	10:96607849-96608039	-
chr10	96609798	96609988	10:96609798-96609988	-
chr10	96610713	96611199	10:96610713-96611199	ENSG00000202047
chr10	96616472	96616658	10:96616472-96616658	ENSG00000227032,ENSG00000202047,ENSG00000155629
chr10	96617498	96617882	10:96617498-96617882	ENSG00000227032,ENSG00000202047,ENSG00000155629
chr10	96618748	96619067	10:96618748-96619067	ENSG00000227032,ENSG00000202047,ENSG00000155629
chr10	96619258	96619448	10:96619258-96619448	ENSG00000227032,ENSG00000202047
chr10	96620146	96620587	10:96620146-96620587	ENSG00000227032,ENSG00000202047,ENSG00000155629
chr10	96625167	96625356	10:96625167-96625356	ENSG00000227032,ENSG00000155629
chr10	96632501	96633072	10:96632501-96633072	-
chr10	96634118	96634308	10:96634118-96634308	-
chr10	96634615	96634805	10:96634615-96634805	ENSG00000155629
chr10	96637625	96637946	10:96637625-96637946	-
chr10	96641015	96641200	10:96641015-96641200	-
chr10	96641372	96641557	10:96641372-96641557	-
chr10	96642482	96643184	10:96642482-96643184	-
chr10	96643625	96643902	10:96643625-96643902	-
chr10	96644028	96644341	10:96644028-96644341	-
chr10	96644697	96649236	10:96644697-96649236	-
chr10	96649473	96649774	10:96649473-96649774	-
chr10	96651701	96652192	10:96651701-96652192	-
chr10	96652719	96652914	10:96652719-96652914	-
chr10	96653540	96653899	10:96653540-96653899	-
chr10	96654189	96657835	10:96654189-96657835	-
chr10	96658098	96659934	10:96658098-96659934	-
chr10	96660006	96662183	10:96660006-96662183	ENSG00000155629
chr10	96663822	96664195	10:96663822-96664195	ENSG00000155629
chr10	96664251	96665170	10:96664251-96665170	ENSG00000155629
chr10	96665211	96665466	10:96665211-96665466	ENSG00000155629
chr10	96666683	96667019	10:96666683-96667019	ENSG00000155629
chr10	96668513	96668738	10:96668513-96668738	ENSG00000155629
chr10	96669602	96670005	10:96669602-96670005	ENSG00000155629
chr10	96670107	96670721	10:96670107-96670721	ENSG00000155629
chr10	96670803	96671369	10:96670803-96671369	ENSG00000155629
chr10	96671848	96677175	10:96671848-96677175	ENSG00000155629
chr10	96679898	96680088	10:96679898-96680088	-
chr10	96681961	96682209	10:96681961-96682209	-
chr10	96683815	96686561	10:96683815-96686561	-
chr10	96686616	96687023	10:96686616-96687023	-
chr10	96687073	96688424	10:96687073-96688424	-
chr10	96688811	96689123	10:96688811-96689123	-
chr10	96690154	96690696	10:96690154-96690696	-
chr10	96691202	96691392	10:96691202-96691392	-
chr10	96692722	96692941	10:96692722-96692941	-
chr10	96697886	96698090	10:96697886-96698090	-
chr10	96699662	96699847	10:96699662-96699847	ENSG00000155629
chr10	96700096	96701517	10:96700096-96701517	ENSG00000155629
chr10	96701916	96702147	10:96701916-96702147	-
chr10	96702846	96704429	10:96702846-96704429	ENSG00000155629
chr10	96704727	96705558	10:96704727-96705558	ENSG00000155629
chr10	96706326	96707320	10:96706326-96707320	-
chr10	96707598	96710360	10:96707598-96710360	ENSG00000155629
chr10	96710987	96711432	10:96710987-96711432	-
chr10	96711464	96711654	10:96711464-96711654	-
chr10	96712199	96712389	10:96712199-96712389	-
chr10	96712908	96713119	10:96712908-96713119	-
chr10	96714926	96715124	10:96714926-96715124	-
chr10	96715891	96716114	10:96715891-96716114	-
chr10	96716136	96717144	10:96716136-96717144	ENSG00000155629
chr10	96717216	96721249	10:96717216-96721249	ENSG00000155629
chr10	96722853	96723043	10:96722853-96723043	-
chr10	96740067	96742201	10:96740067-96742201	ENSG00000236552,ENSG00000207287
chr10	96742648	96742939	10:96742648-96742939	ENSG00000207287
chr10	96743929	96744859	10:96743929-96744859	ENSG00000207287
chr10	96744938	96745123	10:96744938-96745123	ENSG00000236552,ENSG00000207287
chr10	96746129	96746970	10:96746129-96746970	ENSG00000236552,ENSG00000207287
chr10	96747236	96747426	10:96747236-96747426	ENSG00000236552,ENSG00000207287
chr10	96747533	96749489	10:96747533-96749489	ENSG00000236552,ENSG00000207287
chr10	96764576	96764844	10:96764576-96764844	ENSG00000236552
chr10	96789542	96789732	10:96789542-96789732	-
chr10	96830451	96830758	10:96830451-96830758	ENSG00000196233,ENSG00000207976
chr10	96831121	96833884	10:96831121-96833884	ENSG00000196233,ENSG00000207976
chr10	96835507	96835708	10:96835507-96835708	ENSG00000196233
chr10	96835953	96836158	10:96835953-96836158	ENSG00000196233
chr10	96836309	96836547	10:96836309-96836547	ENSG00000196233
chr10	96840851	96841376	10:96840851-96841376	ENSG00000196233
chr10	96841463	96841958	10:96841463-96841958	ENSG00000196233
chr10	96842997	96843254	10:96842997-96843254	ENSG00000196233
chr10	96845242	96845446	10:96845242-96845446	-
chr10	96846632	96846822	10:96846632-96846822	-
chr10	96846918	96847278	10:96846918-96847278	-
chr10	96851661	96851846	10:96851661-96851846	-
chr10	96855217	96855402	10:96855217-96855402	-
chr10	96856477	96856879	10:96856477-96856879	-
chr10	96860408	96860680	10:96860408-96860680	-
chr10	96861051	96861241	10:96861051-96861241	-
chr10	96871747	96872121	10:96871747-96872121	-
chr10	96872870	96873060	10:96872870-96873060	-
chr10	96878237	96878603	10:96878237-96878603	-
chr10	96879379	96879669	10:96879379-96879669	-
chr10	96889376	96890909	10:96889376-96890909	ENSG00000232875
chr10	96902459	96903453	10:96902459-96903453	ENSG00000232875,ENSG00000196233
chr10	96903462	96903657	10:96903462-96903657	ENSG00000232875,ENSG00000196233
chr10	96915547	96915740	10:96915547-96915740	ENSG00000232875
chr10	96951929	96952114	10:96951929-96952114	-
chr10	96955294	96955488	10:96955294-96955488	-
chr10	96964027	96964360	10:96964027-96964360	-
chr10	96981494	96981679	10:96981494-96981679	-
chr10	96984269	96985164	10:96984269-96985164	-
chr10	96996386	96996610	10:96996386-96996610	ENSG00000187122
chr10	96998816	96999001	10:96998816-96999001	ENSG00000187122
chr10	97000119	97000345	10:97000119-97000345	ENSG00000187122
chr10	97004248	97004438	10:97004248-97004438	ENSG00000187122
chr10	97043697	97043882	10:97043697-97043882	-
chr10	97062472	97062662	10:97062472-97062662	-
chr10	97078466	97078656	10:97078466-97078656	ENSG00000286683,ENSG00000234855
chr10	97081418	97081759	10:97081418-97081759	ENSG00000286683,ENSG00000234855
chr10	97091746	97091952	10:97091746-97091952	ENSG00000234855
chr10	97114045	97114294	10:97114045-97114294	ENSG00000234855
chr10	97154966	97155151	10:97154966-97155151	ENSG00000269891
chr10	97172697	97172894	10:97172697-97172894	ENSG00000286683
chr10	97184332	97184517	10:97184332-97184517	ENSG00000286683,ENSG00000187122
chr10	97185223	97185413	10:97185223-97185413	ENSG00000286683,ENSG00000187122
chr10	97217558	97217776	10:97217558-97217776	ENSG00000286683
chr10	97217805	97217998	10:97217805-97217998	ENSG00000286683
chr10	97218167	97218567	10:97218167-97218567	ENSG00000286683
chr10	97219199	97219384	10:97219199-97219384	ENSG00000286683
chr10	97224079	97224301	10:97224079-97224301	ENSG00000286683
chr10	97224492	97225390	10:97224492-97225390	ENSG00000286683
chr10	97227396	97227820	10:97227396-97227820	-
chr10	97233960	97234150	10:97233960-97234150	ENSG00000286683
chr10	97242944	97243144	10:97242944-97243144	-
chr10	97250869	97251545	10:97250869-97251545	ENSG00000213390
chr10	97265769	97265959	10:97265769-97265959	ENSG00000213390
chr10	97267299	97267485	10:97267299-97267485	ENSG00000213390
chr10	97274795	97275035	10:97274795-97275035	ENSG00000231398,ENSG00000213390
chr10	97278598	97278811	10:97278598-97278811	ENSG00000231398,ENSG00000213390
chr10	97278857	97279879	10:97278857-97279879	ENSG00000231398,ENSG00000213390
chr10	97280779	97280972	10:97280779-97280972	ENSG00000231398
chr10	97281094	97281306	10:97281094-97281306	ENSG00000231398
chr10	97283085	97283275	10:97283085-97283275	ENSG00000231398
chr10	97283342	97283805	10:97283342-97283805	ENSG00000231398
chr10	97283892	97285245	10:97283892-97285245	ENSG00000231398,ENSG00000213390
chr10	97286023	97286231	10:97286023-97286231	ENSG00000213390,ENSG00000269891
chr10	97286517	97286787	10:97286517-97286787	ENSG00000213390,ENSG00000269891
chr10	97291577	97292857	10:97291577-97292857	ENSG00000237169,ENSG00000277308,ENSG00000213390,ENSG00000269891
chr10	97292911	97293159	10:97292911-97293159	ENSG00000277308,ENSG00000213390,ENSG00000269891
chr10	97302059	97302423	10:97302059-97302423	ENSG00000237169,ENSG00000277308
chr10	97308122	97308464	10:97308122-97308464	ENSG00000237169
chr10	97314440	97315355	10:97314440-97315355	ENSG00000165879,ENSG00000237169
chr10	97315476	97316332	10:97315476-97316332	ENSG00000165879,ENSG00000237169
chr10	97316578	97317152	10:97316578-97317152	ENSG00000165879,ENSG00000237169
chr10	97317184	97322793	10:97317184-97322793	ENSG00000225850,ENSG00000181274,ENSG00000165879,ENSG00000237169,ENSG00000277308,ENSG00000213390,ENSG00000269891
chr10	97323070	97323729	10:97323070-97323729	ENSG00000225850,ENSG00000181274,ENSG00000165879
chr10	97325269	97325454	10:97325269-97325454	ENSG00000225850,ENSG00000181274,ENSG00000165879
chr10	97325645	97326526	10:97325645-97326526	ENSG00000225850,ENSG00000181274,ENSG00000165879
chr10	97326746	97327191	10:97326746-97327191	ENSG00000225850,ENSG00000181274,ENSG00000165879
chr10	97327262	97328291	10:97327262-97328291	ENSG00000225850,ENSG00000181274,ENSG00000165879
chr10	97328349	97329651	10:97328349-97329651	ENSG00000225850,ENSG00000181274,ENSG00000165879
chr10	97329735	97330013	10:97329735-97330013	ENSG00000225850,ENSG00000181274,ENSG00000165879
chr10	97330092	97330979	10:97330092-97330979	ENSG00000225850,ENSG00000181274
chr10	97331067	97336982	10:97331067-97336982	ENSG00000225850,ENSG00000181274,ENSG00000165879
chr10	97337218	97337611	10:97337218-97337611	ENSG00000225850,ENSG00000181274
chr10	97338201	97338458	10:97338201-97338458	ENSG00000225850,ENSG00000181274
chr10	97341594	97342082	10:97341594-97342082	-
chr10	97342140	97342527	10:97342140-97342527	-
chr10	97343651	97344970	10:97343651-97344970	-
chr10	97347312	97347593	10:97347312-97347593	-
chr10	97347757	97347942	10:97347757-97347942	-
chr10	97348232	97348417	10:97348232-97348417	-
chr10	97349924	97350117	10:97349924-97350117	-
chr10	97350391	97351092	10:97350391-97351092	-
chr10	97351388	97351715	10:97351388-97351715	-
chr10	97351764	97352531	10:97351764-97352531	-
chr10	97352716	97357569	10:97352716-97357569	ENSG00000052749
chr10	97357902	97358164	10:97357902-97358164	-
chr10	97358345	97367902	10:97358345-97367902	ENSG00000052749
chr10	97368128	97370210	10:97368128-97370210	ENSG00000052749
chr10	97370401	97374656	10:97370401-97374656	ENSG00000052749
chr10	97374699	97377579	10:97374699-97377579	ENSG00000052749
chr10	97377954	97378370	10:97377954-97378370	ENSG00000052749
chr10	97379017	97379931	10:97379017-97379931	ENSG00000052749
chr10	97380024	97380460	10:97380024-97380460	ENSG00000052749
chr10	97380641	97380917	10:97380641-97380917	-
chr10	97381447	97381632	10:97381447-97381632	-
chr10	97381822	97382008	10:97381822-97382008	ENSG00000052749
chr10	97383263	97383682	10:97383263-97383682	-
chr10	97384080	97384415	10:97384080-97384415	ENSG00000052749
chr10	97384859	97386202	10:97384859-97386202	ENSG00000231508
chr10	97388165	97388459	10:97388165-97388459	ENSG00000231508
chr10	97388528	97388965	10:97388528-97388965	ENSG00000231508
chr10	97389362	97391337	10:97389362-97391337	ENSG00000231970,ENSG00000231508,ENSG00000052749
chr10	97393587	97393878	10:97393587-97393878	ENSG00000231508
chr10	97399679	97402098	10:97399679-97402098	ENSG00000171311,ENSG00000231970,ENSG00000052749
chr10	97402241	97402670	10:97402241-97402670	ENSG00000231970
chr10	97402869	97403289	10:97402869-97403289	ENSG00000231970,ENSG00000052749
chr10	97403679	97410458	10:97403679-97410458	ENSG00000231970,ENSG00000052749
chr10	97410529	97410845	10:97410529-97410845	-
chr10	97411053	97411930	10:97411053-97411930	-
chr10	97412007	97412192	10:97412007-97412192	-
chr10	97412561	97413438	10:97412561-97413438	-
chr10	97413836	97414452	10:97413836-97414452	-
chr10	97415056	97415261	10:97415056-97415261	ENSG00000200737
chr10	97415323	97415514	10:97415323-97415514	ENSG00000200737
chr10	97416438	97416858	10:97416438-97416858	ENSG00000200737
chr10	97417981	97419761	10:97417981-97419761	ENSG00000200737
chr10	97419831	97421730	10:97419831-97421730	ENSG00000171314,ENSG00000200737,ENSG00000052749
chr10	97421878	97422416	10:97421878-97422416	ENSG00000171314,ENSG00000200737
chr10	97422544	97423839	10:97422544-97423839	ENSG00000171314,ENSG00000200737,ENSG00000052749
chr10	97423934	97429158	10:97423934-97429158	ENSG00000171307,ENSG00000171311,ENSG00000171314,ENSG00000200737,ENSG00000052749
chr10	97429394	97429942	10:97429394-97429942	ENSG00000171314,ENSG00000200737
chr10	97431056	97431869	10:97431056-97431869	ENSG00000171314
chr10	97431955	97432170	10:97431955-97432170	ENSG00000171314
chr10	97433737	97434022	10:97433737-97434022	ENSG00000171314,ENSG00000052749
chr10	97434049	97434490	10:97434049-97434490	ENSG00000171314,ENSG00000052749
chr10	97434602	97435129	10:97434602-97435129	ENSG00000171314
chr10	97435343	97435567	10:97435343-97435567	ENSG00000171307,ENSG00000171311
chr10	97445089	97446717	10:97445089-97446717	ENSG00000171307,ENSG00000171311
chr10	97453191	97453381	10:97453191-97453381	ENSG00000171307,ENSG00000171311
chr10	97454403	97454588	10:97454403-97454588	ENSG00000171307,ENSG00000171311
chr10	97455943	97456151	10:97455943-97456151	ENSG00000155229,ENSG00000171307,ENSG00000171311
chr10	97456771	97457014	10:97456771-97457014	ENSG00000155229,ENSG00000171307
chr10	97460568	97461066	10:97460568-97461066	ENSG00000155229
chr10	97463529	97464708	10:97463529-97464708	ENSG00000155229,ENSG00000171307
chr10	97467558	97467748	10:97467558-97467748	ENSG00000155229
chr10	97476113	97476303	10:97476113-97476303	ENSG00000155229
chr10	97476353	97476559	10:97476353-97476559	-
chr10	97481231	97481421	10:97481231-97481421	-
chr10	97497601	97501550	10:97497601-97501550	ENSG00000165886,ENSG00000155229
chr10	97501599	97502059	10:97501599-97502059	ENSG00000165886,ENSG00000155229
chr10	97502912	97503236	10:97502912-97503236	ENSG00000165886,ENSG00000155229
chr10	97503303	97503961	10:97503303-97503961	ENSG00000165886,ENSG00000155229
chr10	97504658	97505555	10:97504658-97505555	ENSG00000165886
chr10	97505605	97505844	10:97505605-97505844	ENSG00000165886
chr10	97506195	97506405	10:97506195-97506405	ENSG00000165886
chr10	97511672	97511862	10:97511672-97511862	-
chr10	97512437	97512664	10:97512437-97512664	-
chr10	97513236	97513590	10:97513236-97513590	-
chr10	97518430	97518738	10:97518430-97518738	-
chr10	97521506	97521776	10:97521506-97521776	-
chr10	97524685	97524870	10:97524685-97524870	-
chr10	97532899	97533089	10:97532899-97533089	-
chr10	97537719	97537915	10:97537719-97537915	-
chr10	97539688	97539878	10:97539688-97539878	-
chr10	97542117	97543618	10:97542117-97543618	-
chr10	97547271	97547464	10:97547271-97547464	-
chr10	97547770	97548187	10:97547770-97548187	-
chr10	97553633	97553848	10:97553633-97553848	-
chr10	97569391	97569588	10:97569391-97569588	ENSG00000249967,ENSG00000241935,ENSG00000165887
chr10	97570959	97571152	10:97570959-97571152	ENSG00000249967,ENSG00000241935,ENSG00000165887
chr10	97572177	97572367	10:97572177-97572367	ENSG00000249967,ENSG00000241935,ENSG00000165887
chr10	97573172	97573495	10:97573172-97573495	ENSG00000249967,ENSG00000241935,ENSG00000165887
chr10	97590046	97590232	10:97590046-97590232	ENSG00000203942,ENSG00000249967,ENSG00000241935
chr10	97633254	97633440	10:97633254-97633440	ENSG00000155252,ENSG00000171160
chr10	97640160	97641708	10:97640160-97641708	ENSG00000155252,ENSG00000171160,ENSG00000249967
chr10	97651905	97652095	10:97651905-97652095	ENSG00000155252
chr10	97656209	97656394	10:97656209-97656394	-
chr10	97685059	97685287	10:97685059-97685287	ENSG00000119986
chr10	97696318	97696519	10:97696318-97696519	ENSG00000119986
chr10	97699348	97699584	10:97699348-97699584	ENSG00000155254,ENSG00000119986
chr10	97709342	97709552	10:97709342-97709552	ENSG00000155254
chr10	97714001	97714188	10:97714001-97714188	ENSG00000155254
chr10	97717625	97717992	10:97717625-97717992	ENSG00000155254
chr10	97718543	97718736	10:97718543-97718736	ENSG00000155254
chr10	97735682	97735872	10:97735682-97735872	ENSG00000155256
chr10	97736732	97738322	10:97736732-97738322	ENSG00000155265,ENSG00000227356,ENSG00000120057,ENSG00000155256,ENSG00000155254,ENSG00000119986
chr10	97740764	97741049	10:97740764-97741049	ENSG00000155256
chr10	97743658	97743848	10:97743658-97743848	ENSG00000155256
chr10	97744554	97744789	10:97744554-97744789	ENSG00000155256
chr10	97745563	97745748	10:97745563-97745748	ENSG00000120057,ENSG00000155256
chr10	97747833	97748127	10:97747833-97748127	ENSG00000120057,ENSG00000155256
chr10	97750175	97750365	10:97750175-97750365	ENSG00000120057,ENSG00000155256
chr10	97753848	97754152	10:97753848-97754152	ENSG00000155265,ENSG00000120057,ENSG00000155256
chr10	97755508	97755833	10:97755508-97755833	ENSG00000155265,ENSG00000120057,ENSG00000155256
chr10	97786445	97786630	10:97786445-97786630	ENSG00000155265,ENSG00000227356,ENSG00000120057
chr10	97810625	97810810	10:97810625-97810810	ENSG00000155265,ENSG00000227356,ENSG00000120057
chr10	97813656	97813870	10:97813656-97813870	ENSG00000155265,ENSG00000227356,ENSG00000120057
chr10	97881204	97881505	10:97881204-97881505	ENSG00000095713,ENSG00000155265,ENSG00000227356
chr10	97902736	97902926	10:97902736-97902926	ENSG00000155265,ENSG00000227356
chr10	97910906	97911096	10:97910906-97911096	ENSG00000278752,ENSG00000155265,ENSG00000227356
chr10	97920399	97920584	10:97920399-97920584	ENSG00000278752,ENSG00000155265
chr10	97922356	97922582	10:97922356-97922582	ENSG00000278752
chr10	97985886	97986071	10:97985886-97986071	ENSG00000278752
chr10	98002128	98002329	10:98002128-98002329	ENSG00000278752
chr10	98011103	98011351	10:98011103-98011351	ENSG00000278752,ENSG00000095713
chr10	98012136	98012326	10:98012136-98012326	ENSG00000278752,ENSG00000095713
chr10	98014059	98014247	10:98014059-98014247	ENSG00000278752,ENSG00000095713
chr10	98049480	98049724	10:98049480-98049724	ENSG00000278752
chr10	98103270	98103455	10:98103270-98103455	ENSG00000278752
chr10	98134393	98136177	10:98134393-98136177	ENSG00000284415,ENSG00000166024,ENSG00000278752
chr10	98156338	98156528	10:98156338-98156528	ENSG00000166024
chr10	98169765	98169950	10:98169765-98169950	ENSG00000166024
chr10	98231449	98231644	10:98231449-98231644	ENSG00000284415
chr10	98243106	98243393	10:98243106-98243393	ENSG00000284415,ENSG00000230928
chr10	98251811	98251996	10:98251811-98251996	ENSG00000230928,ENSG00000138131
chr10	98252343	98252572	10:98252343-98252572	ENSG00000230928,ENSG00000138131
chr10	98269391	98269581	10:98269391-98269581	ENSG00000138131
chr10	98284544	98284883	10:98284544-98284883	ENSG00000138131
chr10	98332895	98333084	10:98332895-98333084	ENSG00000284415
chr10	98340939	98341129	10:98340939-98341129	ENSG00000284415
chr10	98368219	98368404	10:98368219-98368404	ENSG00000284415
chr10	98412585	98412775	10:98412585-98412775	ENSG00000284415,ENSG00000119943
chr10	98418005	98418227	10:98418005-98418227	ENSG00000284415,ENSG00000119943
chr10	98424120	98424509	10:98424120-98424509	ENSG00000264610,ENSG00000107521,ENSG00000284415,ENSG00000119943
chr10	98425203	98425583	10:98425203-98425583	ENSG00000264610,ENSG00000107521,ENSG00000284415,ENSG00000119943
chr10	98428099	98428284	10:98428099-98428284	ENSG00000264610,ENSG00000107521,ENSG00000284415,ENSG00000119943
chr10	98429620	98429824	10:98429620-98429824	ENSG00000264610,ENSG00000107521,ENSG00000284415,ENSG00000119943
chr10	98430974	98431164	10:98430974-98431164	ENSG00000264610,ENSG00000107521
chr10	98431214	98431479	10:98431214-98431479	ENSG00000264610,ENSG00000107521
chr10	98444373	98444617	10:98444373-98444617	ENSG00000287261,ENSG00000107521
chr10	98444705	98444899	10:98444705-98444899	ENSG00000287261,ENSG00000107521
chr10	98445193	98445397	10:98445193-98445397	ENSG00000287261,ENSG00000107521
chr10	98445852	98447514	10:98445852-98447514	ENSG00000287261,ENSG00000264610,ENSG00000107521,ENSG00000284415
chr10	98492882	98493067	10:98492882-98493067	ENSG00000234109
chr10	98539815	98540000	10:98539815-98540000	-
chr10	98640471	98640656	10:98640471-98640656	ENSG00000234109,ENSG00000236818
chr10	98830883	98831081	10:98830883-98831081	ENSG00000234109,ENSG00000236818,ENSG00000274056
chr10	98835012	98835202	10:98835012-98835202	ENSG00000234109,ENSG00000236818,ENSG00000274056
chr10	98863675	98863872	10:98863675-98863872	ENSG00000234109,ENSG00000236818,ENSG00000274056
chr10	99125984	99126169	10:99125984-99126169	ENSG00000234109,ENSG00000236818,ENSG00000274056
chr10	99148691	99148881	10:99148691-99148881	ENSG00000234109,ENSG00000236818,ENSG00000274056
chr10	99236254	99236439	10:99236254-99236439	ENSG00000172987
chr10	99364477	99364662	10:99364477-99364662	ENSG00000119946
chr10	99392309	99392499	10:99392309-99392499	ENSG00000224934,ENSG00000120053
chr10	99419653	99419843	10:99419653-99419843	ENSG00000120053
chr10	99426438	99426707	10:99426438-99426707	ENSG00000224934,ENSG00000120053
chr10	99430434	99430640	10:99430434-99430640	ENSG00000224934,ENSG00000120053
chr10	99430793	99431587	10:99430793-99431587	ENSG00000224934,ENSG00000120053
chr10	99467663	99467875	10:99467663-99467875	-
chr10	99491562	99491752	10:99491562-99491752	-
chr10	99505595	99505796	10:99505595-99505796	ENSG00000119919,ENSG00000257582
chr10	99520488	99520673	10:99520488-99520673	ENSG00000119919,ENSG00000228778,ENSG00000257582
chr10	99526742	99526932	10:99526742-99526932	ENSG00000119919,ENSG00000228778,ENSG00000257582
chr10	99560143	99560409	10:99560143-99560409	-
chr10	99574303	99574488	10:99574303-99574488	-
chr10	99587138	99587374	10:99587138-99587374	-
chr10	99602902	99603092	10:99602902-99603092	-
chr10	99609463	99609662	10:99609463-99609662	-
chr10	99610643	99610828	10:99610643-99610828	-
chr10	99610907	99611477	10:99610907-99611477	-
chr10	99611607	99612026	10:99611607-99612026	-
chr10	99612082	99612426	10:99612082-99612426	-
chr10	99612566	99613761	10:99612566-99613761	-
chr10	99614204	99614508	10:99614204-99614508	-
chr10	99615674	99615859	10:99615674-99615859	ENSG00000260475,ENSG00000155287
chr10	99617999	99618310	10:99617999-99618310	ENSG00000260475,ENSG00000155287
chr10	99618314	99622533	10:99618314-99622533	ENSG00000198018,ENSG00000229278,ENSG00000260475,ENSG00000155287,ENSG00000224934,ENSG00000120053
chr10	99623334	99623651	10:99623334-99623651	ENSG00000260475,ENSG00000155287
chr10	99631089	99631279	10:99631089-99631279	-
chr10	99653418	99653608	10:99653418-99653608	ENSG00000198018,ENSG00000229278
chr10	99653937	99654887	10:99653937-99654887	ENSG00000198018,ENSG00000229278
chr10	99654939	99655208	10:99654939-99655208	ENSG00000198018,ENSG00000229278
chr10	99655421	99660408	10:99655421-99660408	ENSG00000198018,ENSG00000229278,ENSG00000260475,ENSG00000155287
chr10	99673925	99675181	10:99673925-99675181	-
chr10	99682583	99682865	10:99682583-99682865	ENSG00000233690
chr10	99684614	99684967	10:99684614-99684967	ENSG00000233690
chr10	99685136	99686097	10:99685136-99686097	ENSG00000233690,ENSG00000198018
chr10	99686604	99686789	10:99686604-99686789	ENSG00000233690
chr10	99704520	99704710	10:99704520-99704710	ENSG00000119929,ENSG00000233690,ENSG00000198018
chr10	99704787	99705041	10:99704787-99705041	ENSG00000119929,ENSG00000233690,ENSG00000198018
chr10	99711735	99711929	10:99711735-99711929	ENSG00000014919
chr10	99711973	99712188	10:99711973-99712188	ENSG00000014919
chr10	99714128	99714478	10:99714128-99714478	ENSG00000014919
chr10	99715663	99715938	10:99715663-99715938	ENSG00000014919
chr10	99730981	99733236	10:99730981-99733236	ENSG00000014919,ENSG00000119929,ENSG00000285932
chr10	99733321	99733562	10:99733321-99733562	ENSG00000014919,ENSG00000119929,ENSG00000285932
chr10	99756126	99756358	10:99756126-99756358	-
chr10	99769742	99769933	10:99769742-99769933	-
chr10	99777335	99778051	10:99777335-99778051	ENSG00000227351,ENSG00000023839
chr10	99778109	99780105	10:99778109-99780105	ENSG00000227351,ENSG00000023839
chr10	99782362	99782552	10:99782362-99782552	ENSG00000227351,ENSG00000023839
chr10	99828908	99829123	10:99828908-99829123	ENSG00000120054
chr10	99840956	99841153	10:99840956-99841153	ENSG00000023839
chr10	99844196	99844980	10:99844196-99844980	ENSG00000120054,ENSG00000023839
chr10	99845490	99846562	10:99845490-99846562	ENSG00000120054,ENSG00000023839
chr10	99848354	99848587	10:99848354-99848587	ENSG00000023839
chr10	99849063	99849869	10:99849063-99849869	ENSG00000023839
chr10	99849938	99850140	10:99849938-99850140	ENSG00000023839
chr10	99850482	99851063	10:99850482-99851063	ENSG00000120054,ENSG00000023839
chr10	99851222	99851473	10:99851222-99851473	ENSG00000023839
chr10	99852631	99852973	10:99852631-99852973	ENSG00000023839
chr10	99878516	99878744	10:99878516-99878744	-
chr10	99888667	99888880	10:99888667-99888880	ENSG00000107554
chr10	99889549	99889739	10:99889549-99889739	ENSG00000107554
chr10	99895976	99896185	10:99895976-99896185	-
chr10	99909606	99909796	10:99909606-99909796	ENSG00000107554
chr10	99927055	99927270	10:99927055-99927270	ENSG00000227695,ENSG00000107554
chr10	99927680	99928431	10:99927680-99928431	ENSG00000227695,ENSG00000107554
chr10	99928513	99928698	10:99928513-99928698	ENSG00000227695,ENSG00000107554
chr10	99949096	99949281	10:99949096-99949281	-
chr10	99955737	99956033	10:99955737-99956033	-
chr10	99958415	99958605	10:99958415-99958605	-
chr10	99976235	99977150	10:99976235-99977150	-
chr10	99981648	99982081	10:99981648-99982081	-
chr10	99982192	99982390	10:99982192-99982390	-
chr10	99982451	99982699	10:99982451-99982699	-
chr10	99982857	99984044	10:99982857-99984044	-
chr10	99984863	99985077	10:99984863-99985077	-
chr10	99991931	99992127	10:99991931-99992127	-
chr10	99992844	99995885	10:99992844-99995885	ENSG00000120054,ENSG00000107554
chr10	100006308	100006878	10:100006308-100006878	ENSG00000107554
chr10	100009173	100010334	10:100009173-100010334	ENSG00000107554
chr10	100038719	100039213	10:100038719-100039213	ENSG00000120054
chr10	100040005	100040202	10:100040005-100040202	ENSG00000120054
chr10	100041058	100041931	10:100041058-100041931	ENSG00000120054
chr10	100042423	100042793	10:100042423-100042793	ENSG00000120054
chr10	100043379	100044612	10:100043379-100044612	ENSG00000120054
chr10	100114963	100115153	10:100114963-100115153	ENSG00000232230,ENSG00000120054
chr10	100146939	100147233	10:100146939-100147233	ENSG00000270623,ENSG00000283232
chr10	100148009	100150574	10:100148009-100150574	ENSG00000270623,ENSG00000283232,ENSG00000120054
chr10	100150914	100151101	10:100150914-100151101	-
chr10	100151155	100151644	10:100151155-100151644	ENSG00000270623,ENSG00000283232
chr10	100151706	100151924	10:100151706-100151924	-
chr10	100154600	100154978	10:100154600-100154978	ENSG00000270623,ENSG00000283232
chr10	100155163	100155377	10:100155163-100155377	-
chr10	100156592	100156964	10:100156592-100156964	-
chr10	100157144	100157490	10:100157144-100157490	-
chr10	100158155	100158430	10:100158155-100158430	-
chr10	100161109	100161297	10:100161109-100161297	-
chr10	100163593	100163792	10:100163593-100163792	-
chr10	100163965	100164457	10:100163965-100164457	-
chr10	100167288	100168334	10:100167288-100168334	-
chr10	100173767	100174035	10:100173767-100174035	-
chr10	100174162	100174429	10:100174162-100174429	-
chr10	100174524	100175313	10:100174524-100175313	-
chr10	100175445	100175721	10:100175445-100175721	-
chr10	100175919	100176529	10:100175919-100176529	-
chr10	100178459	100179563	10:100178459-100179563	ENSG00000107566
chr10	100179649	100187569	10:100179649-100187569	ENSG00000107566
chr10	100187642	100187874	10:100187642-100187874	ENSG00000236308,ENSG00000213341,ENSG00000107566
chr10	100188067	100188265	10:100188067-100188265	ENSG00000236308,ENSG00000213341,ENSG00000107566
chr10	100190989	100191270	10:100190989-100191270	ENSG00000236308,ENSG00000213341,ENSG00000107566
chr10	100191451	100191898	10:100191451-100191898	ENSG00000236308,ENSG00000213341,ENSG00000107566
chr10	100191956	100194643	10:100191956-100194643	ENSG00000236308,ENSG00000213341,ENSG00000107566
chr10	100198207	100198419	10:100198207-100198419	ENSG00000236308,ENSG00000213341
chr10	100198961	100199327	10:100198961-100199327	ENSG00000236308,ENSG00000213341
chr10	100228757	100230305	10:100228757-100230305	ENSG00000230224,ENSG00000212464,ENSG00000227492,ENSG00000213341
chr10	100240599	100240930	10:100240599-100240930	ENSG00000230224,ENSG00000212464,ENSG00000095485
chr10	100242711	100242901	10:100242711-100242901	ENSG00000230224,ENSG00000212464,ENSG00000095485
chr10	100245276	100245514	10:100245276-100245514	ENSG00000230224,ENSG00000212464,ENSG00000095485
chr10	100250542	100250727	10:100250542-100250727	ENSG00000207362,ENSG00000230224,ENSG00000095485
chr10	100253610	100254917	10:100253610-100254917	ENSG00000207362,ENSG00000230224,ENSG00000095485
chr10	100256115	100258142	10:100256115-100258142	ENSG00000207362,ENSG00000230224,ENSG00000212464,ENSG00000095485
chr10	100266268	100268225	10:100266268-100268225	ENSG00000207362,ENSG00000095485
chr10	100278944	100279134	10:100278944-100279134	-
chr10	100281914	100282177	10:100281914-100282177	ENSG00000196072
chr10	100284346	100284601	10:100284346-100284601	ENSG00000196072
chr10	100285506	100287500	10:100285506-100287500	ENSG00000075290,ENSG00000212325,ENSG00000235823,ENSG00000196072,ENSG00000095485
chr10	100290734	100290922	10:100290734-100290922	ENSG00000196072
chr10	100291236	100291607	10:100291236-100291607	ENSG00000196072
chr10	100294726	100294930	10:100294726-100294930	ENSG00000196072
chr10	100297849	100298037	10:100297849-100298037	-
chr10	100325644	100328572	10:100325644-100328572	ENSG00000075290,ENSG00000212325,ENSG00000107593
chr10	100334595	100335077	10:100334595-100335077	ENSG00000212325,ENSG00000107593
chr10	100338655	100339779	10:100338655-100339779	ENSG00000075290,ENSG00000212325,ENSG00000235823,ENSG00000099194,ENSG00000231188,ENSG00000107593
chr10	100346462	100347674	10:100346462-100347674	ENSG00000212325,ENSG00000235823,ENSG00000099194,ENSG00000231188
chr10	100353060	100353277	10:100353060-100353277	ENSG00000212325,ENSG00000235823,ENSG00000099194,ENSG00000231188
chr10	100371292	100371477	10:100371292-100371477	ENSG00000235823
chr10	100373052	100374133	10:100373052-100374133	ENSG00000212325,ENSG00000235823
chr10	100380477	100380662	10:100380477-100380662	ENSG00000212325,ENSG00000235823
chr10	100430417	100430606	10:100430417-100430606	ENSG00000075290,ENSG00000212325
chr10	100481719	100482443	10:100481719-100482443	ENSG00000075290
chr10	100482540	100482725	10:100482540-100482725	ENSG00000075290
chr10	100482998	100484406	10:100482998-100484406	ENSG00000075826,ENSG00000075290
chr10	100485597	100485797	10:100485597-100485797	ENSG00000075826,ENSG00000075290
chr10	100505447	100505667	10:100505447-100505667	ENSG00000075826,ENSG00000075290
chr10	100508908	100509111	10:100508908-100509111	ENSG00000075826,ENSG00000075290
chr10	100509484	100509669	10:100509484-100509669	ENSG00000075826,ENSG00000075290
chr10	100510582	100511271	10:100510582-100511271	ENSG00000075826
chr10	100511284	100511814	10:100511284-100511814	ENSG00000075826
chr10	100511920	100512230	10:100511920-100512230	ENSG00000075826
chr10	100521777	100521967	10:100521777-100521967	ENSG00000166136,ENSG00000255339,ENSG00000075826
chr10	100526934	100527203	10:100526934-100527203	ENSG00000166135,ENSG00000166136,ENSG00000255339
chr10	100528554	100528774	10:100528554-100528774	ENSG00000166135,ENSG00000166136,ENSG00000255339
chr10	100528805	100530383	10:100528805-100530383	ENSG00000166135,ENSG00000166136,ENSG00000255339,ENSG00000075826
chr10	100535399	100536604	10:100535399-100536604	ENSG00000166135,ENSG00000166136,ENSG00000255339
chr10	100539339	100539524	10:100539339-100539524	ENSG00000166135,ENSG00000166136,ENSG00000255339
chr10	100540251	100540556	10:100540251-100540556	ENSG00000166135
chr10	100544310	100544500	10:100544310-100544500	ENSG00000166135
chr10	100544969	100545184	10:100544969-100545184	-
chr10	100548810	100548995	10:100548810-100548995	-
chr10	100551151	100551344	10:100551151-100551344	-
chr10	100560208	100560398	10:100560208-100560398	-
chr10	100573382	100573604	10:100573382-100573604	-
chr10	100631034	100631270	10:100631034-100631270	-
chr10	100637807	100637992	10:100637807-100637992	-
chr10	100639667	100639868	10:100639667-100639868	-
chr10	100645269	100645459	10:100645269-100645459	-
chr10	100669755	100669940	10:100669755-100669940	ENSG00000274660
chr10	100713235	100713425	10:100713235-100713425	-
chr10	100738789	100738999	10:100738789-100738999	ENSG00000075891
chr10	100742282	100742474	10:100742282-100742474	ENSG00000075891
chr10	100750190	100750441	10:100750190-100750441	ENSG00000075891
chr10	100771049	100771246	10:100771049-100771246	-
chr10	100805771	100805970	10:100805771-100805970	-
chr10	100836608	100836793	10:100836608-100836793	-
chr10	100865616	100865957	10:100865616-100865957	-
chr10	100887685	100887882	10:100887685-100887882	-
chr10	100912355	100914172	10:100912355-100914172	ENSG00000119906,ENSG00000272572,ENSG00000222072
chr10	100967970	100968411	10:100967970-100968411	ENSG00000207551,ENSG00000095539,ENSG00000273476
chr10	100971238	100971423	10:100971238-100971423	ENSG00000207551,ENSG00000095539,ENSG00000273476
chr10	100986934	100987803	10:100986934-100987803	ENSG00000107816,ENSG00000107815,ENSG00000236662,ENSG00000207551,ENSG00000095539,ENSG00000055950,ENSG00000273476
chr10	100996954	100998601	10:100996954-100998601	ENSG00000107816,ENSG00000107815,ENSG00000236662,ENSG00000055950
chr10	100998924	100999847	10:100998924-100999847	ENSG00000107816,ENSG00000107815,ENSG00000236662,ENSG00000055950
chr10	101006766	101006956	10:101006766-101006956	ENSG00000107816
chr10	101031148	101032770	10:101031148-101032770	ENSG00000273162,ENSG00000107819,ENSG00000186862
chr10	101042507	101043321	10:101042507-101043321	ENSG00000107821,ENSG00000273162,ENSG00000107819,ENSG00000186862
chr10	101047929	101048114	10:101047929-101048114	-
chr10	101060461	101061116	10:101060461-101061116	ENSG00000107821,ENSG00000273162
chr10	101061431	101061659	10:101061431-101061659	ENSG00000107821,ENSG00000273162
chr10	101128401	101128586	10:101128401-101128586	ENSG00000107807,ENSG00000236311
chr10	101158560	101158750	10:101158560-101158750	ENSG00000270973,ENSG00000237579
chr10	101159027	101159217	10:101159027-101159217	ENSG00000270973,ENSG00000237579
chr10	101232837	101233027	10:101232837-101233027	ENSG00000229649,ENSG00000227128,ENSG00000138136,ENSG00000270973,ENSG00000237579
chr10	101290784	101291001	10:101290784-101291001	ENSG00000222414,ENSG00000230967,ENSG00000225208,ENSG00000222238,ENSG00000229649,ENSG00000270973,ENSG00000237579
chr10	101295701	101295901	10:101295701-101295901	ENSG00000222414,ENSG00000230967,ENSG00000225208,ENSG00000222238,ENSG00000229649,ENSG00000270973
chr10	101301720	101301910	10:101301720-101301910	ENSG00000222414,ENSG00000230967,ENSG00000225208,ENSG00000222238,ENSG00000229649
chr10	101353516	101354974	10:101353516-101354974	ENSG00000222414,ENSG00000166167,ENSG00000230967,ENSG00000225208
chr10	101434492	101435238	10:101434492-101435238	ENSG00000222414,ENSG00000230967,ENSG00000225208,ENSG00000229649,ENSG00000270973
chr10	101486117	101486302	10:101486117-101486302	-
chr10	101513631	101513824	10:101513631-101513824	ENSG00000230967,ENSG00000229649,ENSG00000270973,ENSG00000237579
chr10	101541694	101541879	10:101541694-101541879	ENSG00000166167,ENSG00000229649
chr10	101569020	101569210	10:101569020-101569210	ENSG00000166171,ENSG00000229649
chr10	101569505	101569825	10:101569505-101569825	ENSG00000166171,ENSG00000229649
chr10	101570498	101570868	10:101570498-101570868	ENSG00000166171,ENSG00000166169,ENSG00000229649
chr10	101579939	101580264	10:101579939-101580264	ENSG00000166171,ENSG00000166169
chr10	101583546	101583759	10:101583546-101583759	ENSG00000166171,ENSG00000166169
chr10	101587588	101588598	10:101587588-101588598	ENSG00000166171,ENSG00000166169,ENSG00000283558,ENSG00000263436
chr10	101615456	101615735	10:101615456-101615735	ENSG00000283558,ENSG00000263436,ENSG00000107829,ENSG00000222051
chr10	101617842	101618081	10:101617842-101618081	ENSG00000283558,ENSG00000263436,ENSG00000107829,ENSG00000222051
chr10	101625843	101626033	10:101625843-101626033	ENSG00000283558,ENSG00000263436,ENSG00000107829,ENSG00000222051
chr10	101629943	101630283	10:101629943-101630283	ENSG00000283558,ENSG00000263436,ENSG00000107829,ENSG00000222051
chr10	101639562	101639747	10:101639562-101639747	ENSG00000283558,ENSG00000263436
chr10	101693662	101695371	10:101693662-101695371	ENSG00000283558,ENSG00000263436,ENSG00000107829,ENSG00000286489,ENSG00000224817
chr10	101708195	101708380	10:101708195-101708380	ENSG00000107829,ENSG00000224817
chr10	101718601	101718878	10:101718601-101718878	ENSG00000283558,ENSG00000263436,ENSG00000224817
chr10	101750078	101750268	10:101750078-101750268	ENSG00000224817
chr10	101757900	101758162	10:101757900-101758162	ENSG00000224817
chr10	101769286	101769479	10:101769286-101769479	ENSG00000283558,ENSG00000263436,ENSG00000107831
chr10	101781978	101782163	10:101781978-101782163	ENSG00000283558,ENSG00000263436,ENSG00000107831,ENSG00000107833,ENSG00000198408
chr10	101784318	101784626	10:101784318-101784626	ENSG00000283558,ENSG00000263436,ENSG00000107831,ENSG00000107833,ENSG00000198408
chr10	101795407	101795597	10:101795407-101795597	ENSG00000107833,ENSG00000198408
chr10	101810157	101810342	10:101810157-101810342	ENSG00000198408,ENSG00000226009
chr10	101815011	101815196	10:101815011-101815196	ENSG00000198408,ENSG00000226009
chr10	101815792	101819772	10:101815792-101819772	ENSG00000107833,ENSG00000198408,ENSG00000226009
chr10	101826022	101826207	10:101826022-101826207	ENSG00000226009,ENSG00000120049
chr10	101829734	101830621	10:101829734-101830621	ENSG00000120049
chr10	101830680	101831543	10:101830680-101831543	ENSG00000198408,ENSG00000226009,ENSG00000120049
chr10	101833416	101833940	10:101833416-101833940	ENSG00000120049
chr10	101834058	101834721	10:101834058-101834721	ENSG00000120049
chr10	101836078	101836268	10:101836078-101836268	ENSG00000120049
chr10	101841090	101841359	10:101841090-101841359	ENSG00000120049
chr10	101843414	101844167	10:101843414-101844167	ENSG00000120049,ENSG00000274742
chr10	101845191	101845455	10:101845191-101845455	ENSG00000120049
chr10	101847696	101850037	10:101847696-101850037	ENSG00000120049,ENSG00000274742
chr10	101851342	101851532	10:101851342-101851532	-
chr10	101876268	101876488	10:101876268-101876488	ENSG00000274742
chr10	101968477	101968824	10:101968477-101968824	ENSG00000274742,ENSG00000222430
chr10	101968872	101969852	10:101968872-101969852	ENSG00000274742,ENSG00000222430
chr10	101973524	101974371	10:101973524-101974371	ENSG00000274742,ENSG00000222430
chr10	101975230	101975420	10:101975230-101975420	ENSG00000274742,ENSG00000222430
chr10	101979036	101979226	10:101979036-101979226	ENSG00000274742,ENSG00000222430
chr10	101985354	101987465	10:101985354-101987465	ENSG00000274742,ENSG00000222430
chr10	101987800	101987985	10:101987800-101987985	ENSG00000274742,ENSG00000222430
chr10	102006155	102006345	10:102006155-102006345	ENSG00000120029,ENSG00000274742
chr10	102006536	102006970	10:102006536-102006970	ENSG00000120029,ENSG00000274742,ENSG00000222430
chr10	102007183	102007368	10:102007183-102007368	ENSG00000120029,ENSG00000274742
chr10	102007950	102008153	10:102007950-102008153	ENSG00000120029,ENSG00000274742
chr10	102009669	102010082	10:102009669-102010082	ENSG00000120029,ENSG00000274742
chr10	102010644	102011241	10:102010644-102011241	-
chr10	102025007	102025473	10:102025007-102025473	ENSG00000120029
chr10	102033767	102033997	10:102033767-102033997	ENSG00000120029
chr10	102043576	102043881	10:102043576-102043881	-
chr10	102054988	102056765	10:102054988-102056765	ENSG00000120029,ENSG00000274742,ENSG00000166189
chr10	102064816	102067086	10:102064816-102067086	ENSG00000120029,ENSG00000166189
chr10	102067412	102067864	10:102067412-102067864	ENSG00000166189
chr10	102068320	102069862	10:102068320-102069862	ENSG00000120029,ENSG00000166189
chr10	102085018	102085203	10:102085018-102085203	ENSG00000224302,ENSG00000229629
chr10	102094455	102094645	10:102094455-102094645	ENSG00000224302,ENSG00000229629
chr10	102102709	102102916	10:102102709-102102916	-
chr10	102104254	102104977	10:102104254-102104977	-
chr10	102104986	102105683	10:102104986-102105683	ENSG00000198728
chr10	102106113	102106410	10:102106113-102106410	ENSG00000198728
chr10	102106505	102106695	10:102106505-102106695	ENSG00000198728
chr10	102106793	102107123	10:102106793-102107123	ENSG00000198728
chr10	102107705	102107933	10:102107705-102107933	ENSG00000198728
chr10	102108937	102109127	10:102108937-102109127	ENSG00000198728
chr10	102109556	102109851	10:102109556-102109851	ENSG00000198728
chr10	102112493	102112801	10:102112493-102112801	ENSG00000198728
chr10	102112924	102113280	10:102112924-102113280	ENSG00000198728
chr10	102113471	102116284	10:102113471-102116284	ENSG00000198728
chr10	102116334	102121243	10:102116334-102121243	ENSG00000198728,ENSG00000148840
chr10	102132263	102133978	10:102132263-102133978	ENSG00000148840,ENSG00000166197
chr10	102138586	102138776	10:102138586-102138776	ENSG00000148840
chr10	102138949	102139139	10:102138949-102139139	ENSG00000148840
chr10	102149869	102150130	10:102149869-102150130	ENSG00000148840,ENSG00000166197
chr10	102151391	102153210	10:102151391-102153210	ENSG00000148840,ENSG00000166197
chr10	102167009	102167309	10:102167009-102167309	ENSG00000166197
chr10	102169204	102169389	10:102169204-102169389	ENSG00000166197
chr10	102187626	102187866	10:102187626-102187866	-
chr10	102220847	102221032	10:102220847-102221032	ENSG00000119915
chr10	102226223	102226866	10:102226223-102226866	ENSG00000119915,ENSG00000107859
chr10	102227031	102227443	10:102227031-102227443	ENSG00000119915,ENSG00000107859
chr10	102230155	102230345	10:102230155-102230345	ENSG00000119915,ENSG00000107859
chr10	102230743	102231037	10:102230743-102231037	ENSG00000119915,ENSG00000107859
chr10	102231126	102231311	10:102231126-102231311	ENSG00000119915,ENSG00000107859
chr10	102235444	102235666	10:102235444-102235666	ENSG00000107859
chr10	102238191	102238381	10:102238191-102238381	ENSG00000107859
chr10	102244731	102246465	10:102244731-102246465	ENSG00000107859,ENSG00000107862
chr10	102254438	102254628	10:102254438-102254628	ENSG00000107862
chr10	102265679	102265864	10:102265679-102265864	ENSG00000107862
chr10	102280401	102280591	10:102280401-102280591	-
chr10	102280704	102280962	10:102280704-102280962	-
chr10	102291388	102291728	10:102291388-102291728	-
chr10	102323047	102323237	10:102323047-102323237	-
chr10	102326207	102326589	10:102326207-102326589	-
chr10	102330866	102331051	10:102330866-102331051	-
chr10	102351270	102351571	10:102351270-102351571	-
chr10	102352616	102352837	10:102352616-102352837	-
chr10	102363113	102363364	10:102363113-102363364	ENSG00000107862
chr10	102363878	102364126	10:102363878-102364126	ENSG00000107862
chr10	102367443	102367628	10:102367443-102367628	ENSG00000107862
chr10	102368700	102368902	10:102368700-102368902	ENSG00000107862
chr10	102370538	102370790	10:102370538-102370790	ENSG00000107862
chr10	102375326	102375547	10:102375326-102375547	ENSG00000107862
chr10	102377128	102377387	10:102377128-102377387	ENSG00000107862
chr10	102379672	102380014	10:102379672-102380014	ENSG00000107862
chr10	102380395	102380585	10:102380395-102380585	ENSG00000107862
chr10	102382508	102382698	10:102382508-102382698	ENSG00000107862
chr10	102384151	102384336	10:102384151-102384336	ENSG00000107862
chr10	102393581	102396926	10:102393581-102396926	ENSG00000119915,ENSG00000077150,ENSG00000059915,ENSG00000107872,ENSG00000107874
chr10	102397064	102397249	10:102397064-102397249	ENSG00000077150
chr10	102398440	102400116	10:102398440-102400116	ENSG00000077150,ENSG00000059915,ENSG00000107872
chr10	102400238	102400443	10:102400238-102400443	ENSG00000077150,ENSG00000059915
chr10	102403144	102403371	10:102403144-102403371	ENSG00000077150,ENSG00000059915
chr10	102420250	102423125	10:102420250-102423125	ENSG00000059915,ENSG00000107872,ENSG00000107874
chr10	102431662	102431964	10:102431662-102431964	ENSG00000107872,ENSG00000107874,ENSG00000202569
chr10	102432095	102433127	10:102432095-102433127	ENSG00000059915,ENSG00000107872,ENSG00000107874,ENSG00000202569,ENSG00000269609,ENSG00000120055
chr10	102433495	102434089	10:102433495-102434089	ENSG00000107872,ENSG00000107874,ENSG00000202569
chr10	102434476	102434776	10:102434476-102434776	ENSG00000107872,ENSG00000107874,ENSG00000202569
chr10	102449823	102451654	10:102449823-102451654	ENSG00000269609,ENSG00000120055
chr10	102452591	102453510	10:102452591-102453510	ENSG00000269609,ENSG00000120055
chr10	102453565	102453889	10:102453565-102453889	ENSG00000269609,ENSG00000120055
chr10	102456351	102456572	10:102456351-102456572	ENSG00000269609,ENSG00000120055,ENSG00000138111
chr10	102460226	102460446	10:102460226-102460446	ENSG00000120055,ENSG00000138111
chr10	102460738	102462291	10:102460738-102462291	ENSG00000269609,ENSG00000120055,ENSG00000138111
chr10	102462312	102463250	10:102462312-102463250	ENSG00000269609,ENSG00000120055,ENSG00000138111
chr10	102463622	102463822	10:102463622-102463822	ENSG00000138111
chr10	102466636	102467099	10:102466636-102467099	ENSG00000138111
chr10	102467209	102470509	10:102467209-102470509	ENSG00000269609,ENSG00000120055,ENSG00000138111
chr10	102470967	102471279	10:102470967-102471279	ENSG00000138111
chr10	102475582	102476071	10:102475582-102476071	ENSG00000138107,ENSG00000273262
chr10	102477990	102478190	10:102477990-102478190	ENSG00000138111,ENSG00000138107,ENSG00000273262
chr10	102478333	102478563	10:102478333-102478563	ENSG00000138107,ENSG00000273262
chr10	102478714	102479116	10:102478714-102479116	ENSG00000138111,ENSG00000138107,ENSG00000273262
chr10	102479175	102479959	10:102479175-102479959	ENSG00000138111,ENSG00000138107,ENSG00000273262
chr10	102480442	102480830	10:102480442-102480830	ENSG00000138107,ENSG00000273262
chr10	102480917	102481118	10:102480917-102481118	ENSG00000138107,ENSG00000273262
chr10	102481783	102481968	10:102481783-102481968	ENSG00000138107,ENSG00000273262
chr10	102484432	102484653	10:102484432-102484653	ENSG00000138107,ENSG00000273262
chr10	102484878	102485065	10:102484878-102485065	ENSG00000138107,ENSG00000273262
chr10	102485443	102485691	10:102485443-102485691	ENSG00000138107,ENSG00000273262
chr10	102492564	102492842	10:102492564-102492842	ENSG00000138107
chr10	102494071	102494303	10:102494071-102494303	ENSG00000138107
chr10	102499538	102499726	10:102499538-102499726	ENSG00000138107,ENSG00000107882
chr10	102501215	102505252	10:102501215-102505252	ENSG00000138107,ENSG00000107882
chr10	102505403	102505690	10:102505403-102505690	ENSG00000138107,ENSG00000107882
chr10	102511801	102512115	10:102511801-102512115	-
chr10	102517772	102518058	10:102517772-102518058	-
chr10	102519462	102519718	10:102519462-102519718	-
chr10	102522673	102523037	10:102522673-102523037	-
chr10	102527748	102527933	10:102527748-102527933	-
chr10	102567661	102567896	10:102567661-102567896	ENSG00000228657
chr10	102581278	102581463	10:102581278-102581463	ENSG00000228657
chr10	102583313	102583498	10:102583313-102583498	ENSG00000228657
chr10	102593560	102593792	10:102593560-102593792	ENSG00000107882,ENSG00000207029
chr10	102596273	102597136	10:102596273-102597136	ENSG00000107882,ENSG00000207029
chr10	102597287	102597472	10:102597287-102597472	ENSG00000107882,ENSG00000207029
chr10	102597511	102597946	10:102597511-102597946	ENSG00000107882,ENSG00000207029
chr10	102598994	102599216	10:102598994-102599216	ENSG00000107882,ENSG00000207029
chr10	102599544	102600926	10:102599544-102600926	ENSG00000207029
chr10	102606061	102606246	10:102606061-102606246	-
chr10	102615673	102615858	10:102615673-102615858	-
chr10	102616313	102616578	10:102616313-102616578	-
chr10	102617800	102617985	10:102617800-102617985	-
chr10	102619269	102619459	10:102619269-102619459	-
chr10	102621275	102621465	10:102621275-102621465	-
chr10	102627557	102627742	10:102627557-102627742	-
chr10	102628342	102628567	10:102628342-102628567	-
chr10	102632254	102636295	10:102632254-102636295	ENSG00000272933
chr10	102636844	102637166	10:102636844-102637166	ENSG00000272933,ENSG00000171206
chr10	102639967	102640157	10:102639967-102640157	ENSG00000272933,ENSG00000171206
chr10	102641519	102648692	10:102641519-102648692	ENSG00000272933,ENSG00000171206,ENSG00000138175,ENSG00000156398
chr10	102648908	102649098	10:102648908-102649098	ENSG00000272933,ENSG00000171206
chr10	102649157	102649471	10:102649157-102649471	ENSG00000272933,ENSG00000171206
chr10	102649596	102649988	10:102649596-102649988	ENSG00000272933,ENSG00000171206
chr10	102650078	102650965	10:102650078-102650965	ENSG00000171206
chr10	102651043	102652577	10:102651043-102652577	ENSG00000171206
chr10	102654846	102655122	10:102654846-102655122	ENSG00000171206
chr10	102656395	102657089	10:102656395-102657089	ENSG00000171206
chr10	102657184	102659069	10:102657184-102659069	ENSG00000171206
chr10	102659242	102659502	10:102659242-102659502	ENSG00000171206
chr10	102660273	102660713	10:102660273-102660713	ENSG00000171206
chr10	102660892	102661314	10:102660892-102661314	ENSG00000171206
chr10	102661868	102662175	10:102661868-102662175	ENSG00000171206
chr10	102670081	102670271	10:102670081-102670271	-
chr10	102671791	102672001	10:102671791-102672001	-
chr10	102673443	102679365	10:102673443-102679365	ENSG00000138175,ENSG00000156398
chr10	102699738	102699923	10:102699738-102699923	-
chr10	102713471	102714400	10:102713471-102714400	ENSG00000138175,ENSG00000156398
chr10	102714538	102714975	10:102714538-102714975	ENSG00000138175,ENSG00000156398
chr10	102726616	102726806	10:102726616-102726806	ENSG00000156398
chr10	102738619	102738819	10:102738619-102738819	ENSG00000166272
chr10	102738928	102739532	10:102738928-102739532	ENSG00000166272
chr10	102743150	102743665	10:102743150-102743665	ENSG00000156398,ENSG00000166272,ENSG00000283337,ENSG00000214435,ENSG00000235266
chr10	102743783	102745115	10:102743783-102745115	ENSG00000138175,ENSG00000156398,ENSG00000166272,ENSG00000283337,ENSG00000214435,ENSG00000235266
chr10	102745665	102745885	10:102745665-102745885	ENSG00000166272
chr10	102751885	102752116	10:102751885-102752116	-
chr10	102753520	102753721	10:102753520-102753721	-
chr10	102769828	102770040	10:102769828-102770040	-
chr10	102774149	102774379	10:102774149-102774379	ENSG00000166272
chr10	102776103	102776580	10:102776103-102776580	ENSG00000166272
chr10	102776957	102777284	10:102776957-102777284	ENSG00000166272
chr10	102778322	102778514	10:102778322-102778514	ENSG00000166272
chr10	102782453	102784115	10:102782453-102784115	ENSG00000166272
chr10	102785593	102786228	10:102785593-102786228	-
chr10	102795228	102795540	10:102795228-102795540	ENSG00000252994
chr10	102795618	102797159	10:102795618-102797159	ENSG00000252994
chr10	102797297	102797548	10:102797297-102797548	ENSG00000252994
chr10	102797714	102797904	10:102797714-102797904	ENSG00000252994
chr10	102798768	102798992	10:102798768-102798992	ENSG00000252994
chr10	102799630	102799910	10:102799630-102799910	ENSG00000252994
chr10	102800285	102800912	10:102800285-102800912	ENSG00000252994
chr10	102800937	102801917	10:102800937-102801917	ENSG00000252994
chr10	102802090	102802697	10:102802090-102802697	ENSG00000252994
chr10	102802782	102803722	10:102802782-102803722	ENSG00000252994
chr10	102804547	102804807	10:102804547-102804807	ENSG00000252994
chr10	102805508	102805719	10:102805508-102805719	ENSG00000252994
chr10	102806352	102806663	10:102806352-102806663	ENSG00000252994
chr10	102809731	102810049	10:102809731-102810049	ENSG00000252994
chr10	102810100	102810306	10:102810100-102810306	-
chr10	102810863	102811633	10:102810863-102811633	-
chr10	102811684	102813482	10:102811684-102813482	-
chr10	102813655	102814896	10:102813655-102814896	-
chr10	102815055	102817429	10:102815055-102817429	ENSG00000148795,ENSG00000283337,ENSG00000214435,ENSG00000235266
chr10	102817518	102817708	10:102817518-102817708	-
chr10	102818434	102819916	10:102818434-102819916	-
chr10	102823121	102823311	10:102823121-102823311	ENSG00000148795
chr10	102833931	102834116	10:102833931-102834116	ENSG00000148795
chr10	102836793	102836983	10:102836793-102836983	ENSG00000148795
chr10	102853803	102854809	10:102853803-102854809	ENSG00000148795,ENSG00000213061,ENSG00000236937,ENSG00000282772,ENSG00000166275,ENSG00000270316,ENSG00000283337,ENSG00000214435,ENSG00000235266
chr10	102917490	102919005	10:102917490-102919005	ENSG00000283337,ENSG00000214435,ENSG00000235266,ENSG00000286575,ENSG00000272912,ENSG00000148842,ENSG00000235376
chr10	102922231	102922469	10:102922231-102922469	ENSG00000286575,ENSG00000148842
chr10	102962957	102963150	10:102962957-102963150	-
chr10	102970486	102971330	10:102970486-102971330	-
chr10	103026626	103026829	10:103026626-103026829	ENSG00000278498
chr10	103026883	103027628	10:103026883-103027628	ENSG00000278498
chr10	103033342	103033527	10:103033342-103033527	ENSG00000278498
chr10	103033643	103033829	10:103033643-103033829	ENSG00000278498
chr10	103041369	103041584	10:103041369-103041584	-
chr10	103048818	103049631	10:103048818-103049631	-
chr10	103049782	103049967	10:103049782-103049967	-
chr10	103050978	103051173	10:103050978-103051173	-
chr10	103053947	103054236	10:103053947-103054236	-
chr10	103056590	103056780	10:103056590-103056780	-
chr10	103066923	103067114	10:103066923-103067114	ENSG00000286575,ENSG00000148842
chr10	103069983	103070173	10:103069983-103070173	ENSG00000148842
chr10	103070223	103070414	10:103070223-103070414	ENSG00000148842
chr10	103075117	103075307	10:103075117-103075307	-
chr10	103077620	103077816	10:103077620-103077816	-
chr10	103078952	103079143	10:103078952-103079143	-
chr10	103081504	103081689	10:103081504-103081689	-
chr10	103082311	103082496	10:103082311-103082496	-
chr10	103083385	103083782	10:103083385-103083782	-
chr10	103083914	103084242	10:103083914-103084242	-
chr10	103089797	103090108	10:103089797-103090108	-
chr10	103090494	103090757	10:103090494-103090757	-
chr10	103092501	103092859	10:103092501-103092859	-
chr10	103098062	103098252	10:103098062-103098252	-
chr10	103102351	103102541	10:103102351-103102541	-
chr10	103104135	103104364	10:103104135-103104364	ENSG00000076685
chr10	103109810	103109995	10:103109810-103109995	-
chr10	103111411	103111896	10:103111411-103111896	ENSG00000076685
chr10	103117709	103117899	10:103117709-103117899	ENSG00000237827
chr10	103120932	103121199	10:103120932-103121199	ENSG00000237827
chr10	103125480	103125770	10:103125480-103125770	ENSG00000237827
chr10	103126991	103127222	10:103126991-103127222	ENSG00000237827
chr10	103134923	103135177	10:103134923-103135177	ENSG00000237827
chr10	103139289	103139474	10:103139289-103139474	-
chr10	103140250	103140487	10:103140250-103140487	-
chr10	103144628	103144948	10:103144628-103144948	-
chr10	103146609	103146840	10:103146609-103146840	-
chr10	103152892	103154324	10:103152892-103154324	-
chr10	103154357	103154810	10:103154357-103154810	-
chr10	103154850	103155247	10:103154850-103155247	-
chr10	103155414	103156036	10:103155414-103156036	-
chr10	103160077	103160262	10:103160077-103160262	-
chr10	103160960	103161157	10:103160960-103161157	-
chr10	103161575	103161760	10:103161575-103161760	-
chr10	103163381	103163609	10:103163381-103163609	-
chr10	103163874	103164282	10:103163874-103164282	-
chr10	103164777	103164974	10:103164777-103164974	-
chr10	103165809	103165999	10:103165809-103165999	-
chr10	103166119	103166304	10:103166119-103166304	-
chr10	103166351	103167656	10:103166351-103167656	-
chr10	103167835	103168853	10:103167835-103168853	-
chr10	103169283	103169590	10:103169283-103169590	-
chr10	103169740	103169954	10:103169740-103169954	-
chr10	103170486	103170690	10:103170486-103170690	ENSG00000213277
chr10	103171763	103171953	10:103171763-103171953	ENSG00000213277
chr10	103173004	103173218	10:103173004-103173218	ENSG00000213277
chr10	103174098	103174295	10:103174098-103174295	ENSG00000213277
chr10	103175128	103175318	10:103175128-103175318	ENSG00000213277
chr10	103175734	103176419	10:103175734-103176419	ENSG00000213277
chr10	103176518	103177141	10:103176518-103177141	ENSG00000213277
chr10	103178316	103178563	10:103178316-103178563	ENSG00000213277
chr10	103178746	103179081	10:103178746-103179081	ENSG00000076685,ENSG00000213277
chr10	103179475	103179660	10:103179475-103179660	ENSG00000213277
chr10	103180979	103182118	10:103180979-103182118	ENSG00000076685,ENSG00000213277
chr10	103182241	103182648	10:103182241-103182648	ENSG00000213277
chr10	103182919	103183187	10:103182919-103183187	ENSG00000213277
chr10	103183614	103183804	10:103183614-103183804	ENSG00000213277
chr10	103183932	103184122	10:103183932-103184122	ENSG00000213277
chr10	103184214	103186736	10:103184214-103186736	ENSG00000076685
chr10	103187485	103187751	10:103187485-103187751	ENSG00000076685
chr10	103187842	103188032	10:103187842-103188032	ENSG00000076685
chr10	103188864	103189272	10:103188864-103189272	ENSG00000076685
chr10	103189658	103189848	10:103189658-103189848	ENSG00000076685
chr10	103190202	103194695	10:103190202-103194695	ENSG00000076685
chr10	103196220	103201478	10:103196220-103201478	ENSG00000076685
chr10	103201537	103203893	10:103201537-103203893	ENSG00000229256
chr10	103221145	103221335	10:103221145-103221335	ENSG00000229256
chr10	103222516	103222701	10:103222516-103222701	ENSG00000229256
chr10	103223344	103227202	10:103223344-103227202	ENSG00000229256
chr10	103227318	103227507	10:103227318-103227507	ENSG00000229256
chr10	103227734	103228497	10:103227734-103228497	ENSG00000229256
chr10	103231103	103231322	10:103231103-103231322	-
chr10	103232857	103233675	10:103232857-103233675	ENSG00000229256
chr10	103236087	103236275	10:103236087-103236275	-
chr10	103237781	103238478	10:103237781-103238478	ENSG00000235376
chr10	103238484	103239441	10:103238484-103239441	ENSG00000235376
chr10	103239991	103240851	10:103239991-103240851	ENSG00000286575,ENSG00000235376
chr10	103240941	103242917	10:103240941-103242917	ENSG00000286575,ENSG00000148842,ENSG00000235376
chr10	103245076	103245325	10:103245076-103245325	ENSG00000235376
chr10	103284258	103284554	10:103284258-103284554	ENSG00000076685,ENSG00000148798,ENSG00000212413
chr10	103332161	103332778	10:103332161-103332778	ENSG00000212413
chr10	103333120	103333515	10:103333120-103333515	ENSG00000212413
chr10	103350557	103350742	10:103350557-103350742	ENSG00000156374,ENSG00000148835
chr10	103350800	103351292	10:103350800-103351292	ENSG00000156374,ENSG00000212413,ENSG00000148835
chr10	103367376	103369231	10:103367376-103369231	ENSG00000156374,ENSG00000212413,ENSG00000148835,ENSG00000173915,ENSG00000283867,ENSG00000148843,ENSG00000183128
chr10	103383292	103383509	10:103383292-103383509	ENSG00000148835,ENSG00000173915,ENSG00000283867
chr10	103388613	103388927	10:103388613-103388927	ENSG00000173915,ENSG00000283867
chr10	103395912	103397001	10:103395912-103397001	ENSG00000148835,ENSG00000173915,ENSG00000283867,ENSG00000148843,ENSG00000183128
chr10	103429744	103429929	10:103429744-103429929	ENSG00000148843,ENSG00000183128
chr10	103433910	103434258	10:103433910-103434258	ENSG00000148843,ENSG00000138172,ENSG00000273485,ENSG00000234699,ENSG00000185933,ENSG00000183128
chr10	103446910	103447096	10:103446910-103447096	ENSG00000148843,ENSG00000138172,ENSG00000273485,ENSG00000234699,ENSG00000185933,ENSG00000183128
chr10	103457161	103457351	10:103457161-103457351	ENSG00000138172,ENSG00000273485,ENSG00000234699,ENSG00000185933,ENSG00000183128
chr10	103502370	103502574	10:103502370-103502574	ENSG00000183128,ENSG00000235470,ENSG00000107954,ENSG00000226431
chr10	103571279	103571464	10:103571279-103571464	ENSG00000235470,ENSG00000107954,ENSG00000226431,ENSG00000287419
chr10	103575651	103575841	10:103575651-103575841	ENSG00000235470,ENSG00000107954,ENSG00000226431,ENSG00000287419
chr10	103584350	103584622	10:103584350-103584622	ENSG00000235470,ENSG00000107954,ENSG00000226431,ENSG00000287419
chr10	103602540	103602730	10:103602540-103602730	ENSG00000226431,ENSG00000273108
chr10	103609538	103609728	10:103609538-103609728	ENSG00000273108
chr10	103611356	103611553	10:103611356-103611553	ENSG00000273108
chr10	103623835	103624025	10:103623835-103624025	-
chr10	103628639	103628828	10:103628639-103628828	ENSG00000226431
chr10	103637189	103637379	10:103637189-103637379	-
chr10	103639642	103639832	10:103639642-103639832	-
chr10	103659310	103659495	10:103659310-103659495	-
chr10	103659555	103661784	10:103659555-103661784	ENSG00000226431,ENSG00000222503
chr10	103669088	103669431	10:103669088-103669431	ENSG00000222503
chr10	103677387	103677632	10:103677387-103677632	ENSG00000222503
chr10	103683854	103684044	10:103683854-103684044	ENSG00000222503
chr10	103691087	103691424	10:103691087-103691424	ENSG00000107957
chr10	103717553	103717741	10:103717553-103717741	ENSG00000107957
chr10	103718411	103718659	10:103718411-103718659	ENSG00000107957
chr10	103752020	103752205	10:103752020-103752205	ENSG00000280693
chr10	103766211	103766413	10:103766211-103766413	ENSG00000280693
chr10	103787807	103787997	10:103787807-103787997	-
chr10	103818524	103818709	10:103818524-103818709	ENSG00000107957
chr10	103852068	103852259	10:103852068-103852259	ENSG00000107957
chr10	103859632	103859817	10:103859632-103859817	ENSG00000107957
chr10	103882938	103883185	10:103882938-103883185	ENSG00000260461
chr10	103884465	103884810	10:103884465-103884810	ENSG00000260461
chr10	103887652	103888241	10:103887652-103888241	-
chr10	103888516	103889234	10:103888516-103889234	ENSG00000260461
chr10	103890143	103890425	10:103890143-103890425	-
chr10	103890479	103890867	10:103890479-103890867	-
chr10	103893501	103893691	10:103893501-103893691	-
chr10	103897497	103897807	10:103897497-103897807	-
chr10	103900900	103901136	10:103900900-103901136	ENSG00000107960
chr10	103901330	103901555	10:103901330-103901555	ENSG00000107960
chr10	103902267	103902452	10:103902267-103902452	-
chr10	103907469	103909302	10:103907469-103909302	ENSG00000107960
chr10	103909612	103912240	10:103909612-103912240	ENSG00000107960
chr10	103912331	103912810	10:103912331-103912810	ENSG00000107960
chr10	103912867	103913260	10:103912867-103913260	ENSG00000107960
chr10	103913791	103914016	10:103913791-103914016	ENSG00000107960
chr10	103914530	103914723	10:103914530-103914723	ENSG00000107960
chr10	103914853	103915624	10:103914853-103915624	ENSG00000107960
chr10	103915777	103916447	10:103915777-103916447	ENSG00000107960
chr10	103916908	103918306	10:103916908-103918306	ENSG00000107960
chr10	103918406	103919143	10:103918406-103919143	ENSG00000107960
chr10	103966562	103968447	10:103966562-103968447	ENSG00000065613,ENSG00000266754,ENSG00000156384
chr10	103968522	103968978	10:103968522-103968978	ENSG00000065613,ENSG00000266754
chr10	103969248	103970150	10:103969248-103970150	ENSG00000065613,ENSG00000266754
chr10	103970358	103970548	10:103970358-103970548	ENSG00000065613,ENSG00000266754
chr10	103971543	103971733	10:103971543-103971733	ENSG00000065613,ENSG00000266754
chr10	103973904	103974092	10:103973904-103974092	ENSG00000065613,ENSG00000266754
chr10	103974962	103975659	10:103974962-103975659	ENSG00000266754
chr10	103976918	103977103	10:103976918-103977103	ENSG00000266754
chr10	103980575	103980783	10:103980575-103980783	-
chr10	103982638	103983029	10:103982638-103983029	-
chr10	103983047	103984257	10:103983047-103984257	ENSG00000065613,ENSG00000266754
chr10	103984308	103984885	10:103984308-103984885	-
chr10	103987803	103988097	10:103987803-103988097	-
chr10	103989966	103990153	10:103989966-103990153	-
chr10	103990734	103990941	10:103990734-103990941	-
chr10	103999922	104000200	10:103999922-104000200	ENSG00000065613
chr10	104002232	104003691	10:104002232-104003691	ENSG00000065613
chr10	104003895	104004175	10:104003895-104004175	ENSG00000065613
chr10	104012641	104012826	10:104012641-104012826	ENSG00000065613
chr10	104020514	104020759	10:104020514-104020759	-
chr10	104021134	104021430	10:104021134-104021430	-
chr10	104025076	104025451	10:104025076-104025451	ENSG00000065618
chr10	104025598	104025812	10:104025598-104025812	ENSG00000065618
chr10	104025937	104026139	10:104025937-104026139	ENSG00000065618
chr10	104029773	104030022	10:104029773-104030022	ENSG00000065618
chr10	104030930	104035410	10:104030930-104035410	ENSG00000065618
chr10	104035445	104035936	10:104035445-104035936	ENSG00000065618
chr10	104038973	104039171	10:104038973-104039171	ENSG00000065618
chr10	104042962	104043147	10:104042962-104043147	ENSG00000283788
chr10	104053262	104053447	10:104053262-104053447	ENSG00000065618,ENSG00000283788
chr10	104053669	104053897	10:104053669-104053897	ENSG00000065618,ENSG00000283788
chr10	104057218	104057408	10:104057218-104057408	ENSG00000065618
chr10	104112859	104113152	10:104112859-104113152	ENSG00000156384
chr10	104114733	104114964	10:104114733-104114964	ENSG00000156384
chr10	104120629	104122615	10:104120629-104122615	ENSG00000156384
chr10	104129984	104130169	10:104129984-104130169	ENSG00000156384
chr10	104169074	104169324	10:104169074-104169324	ENSG00000197748
chr10	104205413	104205598	10:104205413-104205598	ENSG00000208033
chr10	104215292	104215508	10:104215292-104215508	ENSG00000208033
chr10	104231432	104231617	10:104231432-104231617	ENSG00000197748,ENSG00000148834
chr10	104232034	104232285	10:104232034-104232285	ENSG00000197748
chr10	104232524	104232775	10:104232524-104232775	ENSG00000197748,ENSG00000148834
chr10	104246726	104247362	10:104246726-104247362	ENSG00000148834
chr10	104254494	104256697	10:104254494-104256697	ENSG00000197748,ENSG00000148834,ENSG00000266852,ENSG00000065621
chr10	104258399	104258667	10:104258399-104258667	ENSG00000148834
chr10	104259216	104259449	10:104259216-104259449	ENSG00000148834
chr10	104261984	104262177	10:104261984-104262177	ENSG00000148834,ENSG00000266852,ENSG00000065621
chr10	104265614	104265844	10:104265614-104265844	ENSG00000266852,ENSG00000065621
chr10	104268079	104269601	10:104268079-104269601	ENSG00000197748,ENSG00000148834,ENSG00000266852,ENSG00000065621
chr10	104269661	104269861	10:104269661-104269861	ENSG00000266852,ENSG00000065621
chr10	104291795	104292544	10:104291795-104292544	ENSG00000065621,ENSG00000231233
chr10	104301098	104301433	10:104301098-104301433	ENSG00000065621
chr10	104303304	104304176	10:104303304-104304176	ENSG00000065621
chr10	104305100	104308306	10:104305100-104308306	ENSG00000270075,ENSG00000287779,ENSG00000228261,ENSG00000231233
chr10	104308468	104309018	10:104308468-104309018	ENSG00000270075,ENSG00000287779
chr10	104309974	104310470	10:104309974-104310470	ENSG00000270075,ENSG00000287779,ENSG00000228261
chr10	104310639	104312820	10:104310639-104312820	ENSG00000270075,ENSG00000287779,ENSG00000228261
chr10	104312842	104313829	10:104312842-104313829	ENSG00000270075,ENSG00000287779,ENSG00000228261
chr10	104314102	104314362	10:104314102-104314362	ENSG00000270075,ENSG00000287779,ENSG00000228261
chr10	104314471	104315209	10:104314471-104315209	ENSG00000270075,ENSG00000287779,ENSG00000228261
chr10	104315642	104317299	10:104315642-104317299	ENSG00000270075,ENSG00000287779,ENSG00000228261
chr10	104317444	104332219	10:104317444-104332219	ENSG00000148841,ENSG00000270075,ENSG00000287779,ENSG00000228261
chr10	104332398	104334487	10:104332398-104334487	ENSG00000148841,ENSG00000228261
chr10	104334526	104340511	10:104334526-104340511	ENSG00000148841,ENSG00000228261,ENSG00000231233
chr10	104345895	104346599	10:104345895-104346599	ENSG00000148841,ENSG00000231233,ENSG00000120051
chr10	104347030	104347220	10:104347030-104347220	ENSG00000231233,ENSG00000120051
chr10	104347539	104354578	10:104347539-104354578	ENSG00000065621,ENSG00000148841,ENSG00000231233,ENSG00000120051
chr10	104356914	104357119	10:104356914-104357119	ENSG00000231233,ENSG00000120051
chr10	104367894	104368079	10:104367894-104368079	-
chr10	104381041	104381247	10:104381041-104381247	ENSG00000120051
chr10	104384500	104384685	10:104384500-104384685	ENSG00000120051
chr10	104402808	104402994	10:104402808-104402994	-
chr10	104407463	104407679	10:104407463-104407679	-
chr10	104415377	104419537	10:104415377-104419537	-
chr10	104419845	104420072	10:104419845-104420072	-
chr10	104420122	104420307	10:104420122-104420307	-
chr10	104441551	104442012	10:104441551-104442012	-
chr10	104451215	104451400	10:104451215-104451400	-
chr10	104472765	104473009	10:104472765-104473009	ENSG00000225768
chr10	104483550	104483740	10:104483550-104483740	ENSG00000225768
chr10	104486165	104486367	10:104486165-104486367	ENSG00000225768
chr10	104492252	104492437	10:104492252-104492437	ENSG00000225768
chr10	104515330	104516685	10:104515330-104516685	-
chr10	104547476	104547661	10:104547476-104547661	-
chr10	104563250	104563534	10:104563250-104563534	ENSG00000237761
chr10	104600169	104602085	10:104600169-104602085	ENSG00000156395
chr10	104614384	104614574	10:104614384-104614574	ENSG00000156395
chr10	104616188	104616373	10:104616188-104616373	ENSG00000156395
chr10	104618090	104618275	10:104618090-104618275	ENSG00000156395
chr10	104651726	104651916	10:104651726-104651916	ENSG00000156395,ENSG00000226387
chr10	104659547	104659750	10:104659547-104659750	ENSG00000156395,ENSG00000226387
chr10	104709368	104709599	10:104709368-104709599	ENSG00000226387
chr10	104710845	104711040	10:104710845-104711040	-
chr10	104711128	104711418	10:104711128-104711418	ENSG00000226387
chr10	104711470	104712923	10:104711470-104712923	ENSG00000226387
chr10	104734373	104734558	10:104734373-104734558	-
chr10	104801286	104801471	10:104801286-104801471	-
chr10	104834248	104834532	10:104834248-104834532	-
chr10	104840632	104840822	10:104840632-104840822	-
chr10	104865325	104865515	10:104865325-104865515	-
chr10	104915170	104915364	10:104915170-104915364	-
chr10	104917499	104917684	10:104917499-104917684	-
chr10	104982206	104982408	10:104982206-104982408	-
chr10	104989016	104989206	10:104989016-104989206	-
chr10	105059515	105059763	10:105059515-105059763	-
chr10	105064748	105064941	10:105064748-105064941	-
chr10	105100711	105100901	10:105100711-105100901	ENSG00000156395
chr10	105104883	105105068	10:105104883-105105068	-
chr10	105259676	105259861	10:105259676-105259861	-
chr10	105307885	105308075	10:105307885-105308075	-
chr10	105317479	105317668	10:105317479-105317668	-
chr10	105361082	105361271	10:105361082-105361271	-
chr10	105432217	105432402	10:105432217-105432402	-
chr10	105500222	105500407	10:105500222-105500407	ENSG00000207068
chr10	105519400	105519585	10:105519400-105519585	ENSG00000207068
chr10	105524690	105524875	10:105524690-105524875	ENSG00000207068
chr10	105574666	105574851	10:105574666-105574851	ENSG00000207068
chr10	105589283	105589523	10:105589283-105589523	ENSG00000207068,ENSG00000233477,ENSG00000213260,ENSG00000229466
chr10	105704189	105704374	10:105704189-105704374	ENSG00000233477,ENSG00000213260,ENSG00000229466
chr10	105724522	105724707	10:105724522-105724707	ENSG00000233477,ENSG00000213260,ENSG00000229466
chr10	105734120	105734371	10:105734120-105734371	ENSG00000233477,ENSG00000213260,ENSG00000229466,ENSG00000287732
chr10	105861305	105861490	10:105861305-105861490	ENSG00000229466,ENSG00000287732
chr10	105863521	105863706	10:105863521-105863706	ENSG00000229466,ENSG00000287732
chr10	105874390	105874575	10:105874390-105874575	ENSG00000229466,ENSG00000287732
chr10	105978228	105978413	10:105978228-105978413	ENSG00000286609
chr10	106062833	106063018	10:106062833-106063018	ENSG00000286609
chr10	106152487	106152677	10:106152487-106152677	ENSG00000229775
chr10	106189510	106189695	10:106189510-106189695	ENSG00000229775
chr10	106232096	106232281	10:106232096-106232281	-
chr10	106247508	106247695	10:106247508-106247695	ENSG00000215002
chr10	106343344	106343529	10:106343344-106343529	ENSG00000215002
chr10	106370850	106371035	10:106370850-106371035	ENSG00000215002,ENSG00000287047
chr10	106403103	106403319	10:106403103-106403319	ENSG00000215002
chr10	106405103	106405288	10:106405103-106405288	ENSG00000215002
chr10	106479637	106479838	10:106479637-106479838	ENSG00000215002
chr10	106503036	106503221	10:106503036-106503221	ENSG00000215002
chr10	106507249	106507434	10:106507249-106507434	ENSG00000215002,ENSG00000287047
chr10	106711030	106711352	10:106711030-106711352	ENSG00000287047
chr10	106762836	106763026	10:106762836-106763026	ENSG00000215002,ENSG00000287047
chr10	106763350	106763535	10:106763350-106763535	ENSG00000215002,ENSG00000287047
chr10	106813752	106813942	10:106813752-106813942	ENSG00000287047
chr10	106924448	106924639	10:106924448-106924639	ENSG00000287047,ENSG00000200626
chr10	106959882	106960245	10:106959882-106960245	ENSG00000108018,ENSG00000200626
chr10	106982813	106982998	10:106982813-106982998	ENSG00000200626
chr10	106993442	106993688	10:106993442-106993688	ENSG00000200626
chr10	107063954	107064139	10:107063954-107064139	-
chr10	107079848	107080038	10:107079848-107080038	-
chr10	107114396	107114581	10:107114396-107114581	ENSG00000287047
chr10	107164280	107164541	10:107164280-107164541	ENSG00000108018
chr10	107195063	107195248	10:107195063-107195248	-
chr10	107237834	107238019	10:107237834-107238019	-
chr10	107252598	107252797	10:107252598-107252797	ENSG00000287047
chr10	107285213	107285546	10:107285213-107285546	ENSG00000287047
chr10	107352030	107352228	10:107352030-107352228	-
chr10	107384928	107385157	10:107384928-107385157	-
chr10	107445817	107446086	10:107445817-107446086	ENSG00000200079
chr10	107462326	107462511	10:107462326-107462511	ENSG00000200079
chr10	107499242	107499427	10:107499242-107499427	-
chr10	107560318	107560771	10:107560318-107560771	-
chr10	107614148	107614333	10:107614148-107614333	-
chr10	107616129	107616369	10:107616129-107616369	-
chr10	107616523	107617345	10:107616523-107617345	-
chr10	107617442	107617690	10:107617442-107617690	-
chr10	107647066	107647347	10:107647066-107647347	-
chr10	107653909	107654256	10:107653909-107654256	-
chr10	107685849	107686034	10:107685849-107686034	-
chr10	107686089	107686347	10:107686089-107686347	-
chr10	107686389	107687044	10:107686389-107687044	-
chr10	107687101	107687306	10:107687101-107687306	-
chr10	107687692	107688171	10:107687692-107688171	-
chr10	107688216	107688401	10:107688216-107688401	-
chr10	107689003	107690051	10:107689003-107690051	-
chr10	107692403	107692623	10:107692403-107692623	-
chr10	107722115	107722420	10:107722115-107722420	-
chr10	107727050	107730164	10:107727050-107730164	-
chr10	107743667	107743852	10:107743667-107743852	-
chr10	107764840	107765093	10:107764840-107765093	-
chr10	107765323	107765724	10:107765323-107765724	-
chr10	107765949	107766149	10:107765949-107766149	-
chr10	107781475	107781660	10:107781475-107781660	-
chr10	107794098	107794308	10:107794098-107794308	-
chr10	107890314	107890503	10:107890314-107890503	-
chr10	107913714	107913899	10:107913714-107913899	-
chr10	107947226	107947411	10:107947226-107947411	ENSG00000229981
chr10	108081131	108081316	10:108081131-108081316	ENSG00000229981
chr10	108113509	108113699	10:108113509-108113699	ENSG00000229981
chr10	108256552	108256749	10:108256552-108256749	ENSG00000234544
chr10	108256826	108257011	10:108256826-108257011	ENSG00000234544,ENSG00000223381
chr10	108265324	108265547	10:108265324-108265547	ENSG00000234544
chr10	108333494	108333714	10:108333494-108333714	ENSG00000234544,ENSG00000223381,ENSG00000224498
chr10	108409600	108409879	10:108409600-108409879	ENSG00000234544,ENSG00000223381
chr10	108466425	108466663	10:108466425-108466663	ENSG00000223381
chr10	108568954	108569222	10:108568954-108569222	ENSG00000203434,ENSG00000223381
chr10	108894890	108895080	10:108894890-108895080	ENSG00000223381,ENSG00000224498,ENSG00000252574
chr10	108943137	108943383	10:108943137-108943383	ENSG00000224498,ENSG00000222436
chr10	108943622	108943807	10:108943622-108943807	ENSG00000224498,ENSG00000222436
chr10	109065100	109065288	10:109065100-109065288	ENSG00000223381,ENSG00000224498,ENSG00000252574,ENSG00000200217,ENSG00000224907
chr10	109265631	109265839	10:109265631-109265839	ENSG00000252574,ENSG00000200217,ENSG00000232728,ENSG00000237242,ENSG00000224907
chr10	109287874	109288059	10:109287874-109288059	ENSG00000252574,ENSG00000200217,ENSG00000232728,ENSG00000237242,ENSG00000224907
chr10	109347870	109348055	10:109347870-109348055	ENSG00000252574,ENSG00000200217,ENSG00000232728,ENSG00000237242
chr10	109413869	109414064	10:109413869-109414064	ENSG00000252574,ENSG00000200217,ENSG00000232728,ENSG00000237242,ENSG00000224907
chr10	109557119	109557304	10:109557119-109557304	ENSG00000232728,ENSG00000237242,ENSG00000224907
chr10	109625572	109625832	10:109625572-109625832	ENSG00000232728,ENSG00000237242,ENSG00000270333,ENSG00000270294
chr10	109636490	109636675	10:109636490-109636675	ENSG00000232728,ENSG00000237242,ENSG00000270333,ENSG00000270294,ENSG00000224907
chr10	109651311	109651496	10:109651311-109651496	ENSG00000232728,ENSG00000237242,ENSG00000270333,ENSG00000270294,ENSG00000224907
chr10	109712870	109713055	10:109712870-109713055	ENSG00000232728,ENSG00000237242,ENSG00000270333,ENSG00000270294,ENSG00000224907
chr10	109848503	109848693	10:109848503-109848693	ENSG00000224907
chr10	109867018	109867365	10:109867018-109867365	ENSG00000108039,ENSG00000272160
chr10	109869373	109869563	10:109869373-109869563	ENSG00000108039,ENSG00000272160
chr10	109888789	109889222	10:109888789-109889222	ENSG00000108039
chr10	109893814	109894004	10:109893814-109894004	ENSG00000108039
chr10	109896197	109896388	10:109896197-109896388	ENSG00000108039
chr10	109905845	109906173	10:109905845-109906173	ENSG00000108039
chr10	109922681	109924046	10:109922681-109924046	ENSG00000108039
chr10	109948858	109949048	10:109948858-109949048	ENSG00000203876
chr10	109961557	109961742	10:109961557-109961742	ENSG00000203876
chr10	109966480	109966683	10:109966480-109966683	-
chr10	109996730	109997072	10:109996730-109997072	-
chr10	110004447	110004665	10:110004447-110004665	ENSG00000203876,ENSG00000148700
chr10	110006998	110010959	10:110006998-110010959	ENSG00000203876,ENSG00000148700
chr10	110013739	110014431	10:110013739-110014431	ENSG00000203876,ENSG00000148700
chr10	110016216	110016428	10:110016216-110016428	-
chr10	110016596	110017584	10:110016596-110017584	ENSG00000203876,ENSG00000148700
chr10	110017629	110017814	10:110017629-110017814	-
chr10	110019804	110020136	10:110019804-110020136	-
chr10	110020401	110020959	10:110020401-110020959	-
chr10	110021411	110022483	10:110021411-110022483	ENSG00000148700
chr10	110022530	110024234	10:110022530-110024234	ENSG00000148700
chr10	110024246	110025306	10:110024246-110025306	ENSG00000148700
chr10	110025353	110026001	10:110025353-110026001	-
chr10	110027065	110027252	10:110027065-110027252	-
chr10	110027516	110027701	10:110027516-110027701	-
chr10	110031874	110032111	10:110031874-110032111	-
chr10	110035370	110035715	10:110035370-110035715	-
chr10	110039652	110039870	10:110039652-110039870	-
chr10	110051781	110051971	10:110051781-110051971	-
chr10	110057514	110057699	10:110057514-110057699	-
chr10	110057967	110059055	10:110057967-110059055	-
chr10	110066644	110066848	10:110066644-110066848	-
chr10	110067454	110068908	10:110067454-110068908	-
chr10	110071662	110071852	10:110071662-110071852	ENSG00000148700
chr10	110072642	110073093	10:110072642-110073093	ENSG00000148700
chr10	110073800	110079211	10:110073800-110079211	ENSG00000148700
chr10	110079416	110079601	10:110079416-110079601	-
chr10	110080552	110083133	10:110080552-110083133	ENSG00000148700
chr10	110083730	110084140	10:110083730-110084140	ENSG00000148700
chr10	110084175	110084511	10:110084175-110084511	ENSG00000148700
chr10	110085225	110087342	10:110085225-110087342	-
chr10	110087877	110088146	10:110087877-110088146	-
chr10	110099904	110100108	10:110099904-110100108	-
chr10	110100354	110100544	10:110100354-110100544	-
chr10	110100706	110101127	10:110100706-110101127	-
chr10	110103156	110103354	10:110103156-110103354	-
chr10	110103474	110103659	10:110103474-110103659	-
chr10	110103769	110104471	10:110103769-110104471	-
chr10	110105812	110106035	10:110105812-110106035	-
chr10	110112843	110113273	10:110112843-110113273	ENSG00000148700
chr10	110113705	110114682	10:110113705-110114682	-
chr10	110117983	110118584	10:110117983-110118584	ENSG00000148700
chr10	110118703	110120040	10:110118703-110120040	ENSG00000148700
chr10	110122514	110122699	10:110122514-110122699	ENSG00000148700
chr10	110122777	110122969	10:110122777-110122969	ENSG00000148700
chr10	110135672	110135908	10:110135672-110135908	ENSG00000226734
chr10	110136064	110136254	10:110136064-110136254	ENSG00000226734
chr10	110137173	110138402	10:110137173-110138402	ENSG00000226734,ENSG00000119950,ENSG00000228417,ENSG00000214067
chr10	110138594	110138946	10:110138594-110138946	ENSG00000226734
chr10	110140308	110140626	10:110140308-110140626	ENSG00000226734
chr10	110140661	110142848	10:110140661-110142848	ENSG00000226734,ENSG00000228417,ENSG00000214067
chr10	110146277	110146482	10:110146277-110146482	-
chr10	110157157	110157353	10:110157157-110157353	-
chr10	110158955	110159358	10:110158955-110159358	-
chr10	110175684	110175976	10:110175684-110175976	-
chr10	110178150	110178335	10:110178150-110178335	-
chr10	110198606	110198810	10:110198606-110198810	ENSG00000228417
chr10	110205262	110205452	10:110205262-110205452	ENSG00000119950,ENSG00000228417
chr10	110207332	110217717	10:110207332-110217717	ENSG00000119950,ENSG00000228417
chr10	110217962	110218153	10:110217962-110218153	-
chr10	110218398	110219089	10:110218398-110219089	ENSG00000119950,ENSG00000228417,ENSG00000214067
chr10	110219244	110219648	10:110219244-110219648	ENSG00000119950,ENSG00000228417
chr10	110220270	110220460	10:110220270-110220460	ENSG00000119950
chr10	110220810	110221021	10:110220810-110221021	ENSG00000119950
chr10	110221156	110221359	10:110221156-110221359	ENSG00000119950
chr10	110221380	110223394	10:110221380-110223394	ENSG00000119950,ENSG00000228417
chr10	110225214	110228127	10:110225214-110228127	ENSG00000119950,ENSG00000214067
chr10	110228187	110228510	10:110228187-110228510	ENSG00000119950
chr10	110236164	110236411	10:110236164-110236411	ENSG00000119950,ENSG00000214067
chr10	110273387	110273632	10:110273387-110273632	ENSG00000214067
chr10	110274150	110274476	10:110274150-110274476	ENSG00000214067
chr10	110275233	110275568	10:110275233-110275568	ENSG00000226734,ENSG00000214067
chr10	110277991	110278176	10:110277991-110278176	ENSG00000214067
chr10	110279219	110279503	10:110279219-110279503	ENSG00000226734,ENSG00000119950,ENSG00000214067
chr10	110282197	110282387	10:110282197-110282387	ENSG00000214067
chr10	110286679	110286895	10:110286679-110286895	-
chr10	110288134	110288337	10:110288134-110288337	-
chr10	110291380	110291565	10:110291380-110291565	-
chr10	110296973	110297187	10:110296973-110297187	ENSG00000119953
chr10	110300460	110300698	10:110300460-110300698	ENSG00000119953
chr10	110304085	110305708	10:110304085-110305708	ENSG00000214067,ENSG00000119953
chr10	110315533	110315718	10:110315533-110315718	-
chr10	110325290	110325480	10:110325290-110325480	-
chr10	110352508	110352713	10:110352508-110352713	-
chr10	110413432	110413713	10:110413432-110413713	-
chr10	110413756	110414691	10:110413756-110414691	-
chr10	110414714	110415409	10:110414714-110415409	ENSG00000237642
chr10	110420783	110420995	10:110420783-110420995	-
chr10	110431303	110431499	10:110431303-110431499	ENSG00000237642
chr10	110448030	110448215	10:110448030-110448215	ENSG00000237642
chr10	110471539	110471762	10:110471539-110471762	ENSG00000237642
chr10	110481760	110481950	10:110481760-110481950	-
chr10	110497221	110498526	10:110497221-110498526	ENSG00000273143,ENSG00000138166
chr10	110503412	110503620	10:110503412-110503620	ENSG00000273143,ENSG00000138166
chr10	110503874	110504159	10:110503874-110504159	ENSG00000273143,ENSG00000138166
chr10	110504396	110504586	10:110504396-110504586	ENSG00000273143,ENSG00000138166
chr10	110552403	110552593	10:110552403-110552593	ENSG00000233518
chr10	110557993	110558269	10:110557993-110558269	ENSG00000233518,ENSG00000108055
chr10	110566973	110568735	10:110566973-110568735	ENSG00000233518,ENSG00000108055
chr10	110591541	110591883	10:110591541-110591883	-
chr10	110595172	110597810	10:110595172-110597810	-
chr10	110597880	110598092	10:110597880-110598092	-
chr10	110600129	110600319	10:110600129-110600319	-
chr10	110607841	110608032	10:110607841-110608032	-
chr10	110639732	110639917	10:110639732-110639917	ENSG00000223302,ENSG00000203867
chr10	110672357	110672542	10:110672357-110672542	-
chr10	110679741	110679926	10:110679741-110679926	-
chr10	110691860	110692045	10:110691860-110692045	-
chr10	110714621	110714811	10:110714621-110714811	-
chr10	110739242	110739447	10:110739242-110739447	ENSG00000252036
chr10	110740209	110740473	10:110740209-110740473	ENSG00000252036
chr10	110759291	110759486	10:110759291-110759486	ENSG00000252036,ENSG00000199364
chr10	110792421	110792611	10:110792421-110792611	-
chr10	110833799	110833989	10:110833799-110833989	ENSG00000203867
chr10	110843476	110843967	10:110843476-110843967	ENSG00000203867
chr10	110844566	110844756	10:110844566-110844756	ENSG00000203867
chr10	110846206	110846462	10:110846206-110846462	ENSG00000203867
chr10	110851204	110851449	10:110851204-110851449	-
chr10	110854110	110854358	10:110854110-110854358	-
chr10	110854845	110855030	10:110854845-110855030	-
chr10	110857243	110858034	10:110857243-110858034	-
chr10	110858248	110858869	10:110858248-110858869	ENSG00000232470
chr10	110859052	110866626	10:110859052-110866626	ENSG00000203867,ENSG00000232470,ENSG00000203497,ENSG00000150593,ENSG00000284482
chr10	110866669	110867179	10:110866669-110867179	ENSG00000232470,ENSG00000203497,ENSG00000150593
chr10	110867391	110868449	10:110867391-110868449	ENSG00000232470,ENSG00000203497,ENSG00000150593
chr10	110868519	110868724	10:110868519-110868724	ENSG00000232470,ENSG00000203497,ENSG00000150593
chr10	110868941	110869278	10:110868941-110869278	ENSG00000232470,ENSG00000203497,ENSG00000150593
chr10	110870652	110873666	10:110870652-110873666	ENSG00000203867,ENSG00000252036,ENSG00000232470,ENSG00000203497,ENSG00000150593,ENSG00000284482,ENSG00000278601
chr10	110880186	110880371	10:110880186-110880371	ENSG00000150593,ENSG00000284482
chr10	110894371	110894681	10:110894371-110894681	ENSG00000150593,ENSG00000284482,ENSG00000278601
chr10	110910069	110910254	10:110910069-110910254	ENSG00000214413,ENSG00000278601,ENSG00000270589,ENSG00000108061
chr10	110917945	110921217	10:110917945-110921217	ENSG00000284482,ENSG00000214413,ENSG00000278601,ENSG00000270589,ENSG00000108061,ENSG00000150594
chr10	110921271	110921488	10:110921271-110921488	ENSG00000214413,ENSG00000108061
chr10	110921579	110921775	10:110921579-110921775	ENSG00000214413,ENSG00000108061
chr10	110930217	110930421	10:110930217-110930421	ENSG00000234118
chr10	110931839	110932024	10:110931839-110932024	ENSG00000234118
chr10	110944775	110945069	10:110944775-110945069	ENSG00000234118
chr10	110945126	110945346	10:110945126-110945346	ENSG00000234118
chr10	110967142	110967486	10:110967142-110967486	ENSG00000108061
chr10	110972673	110972936	10:110972673-110972936	ENSG00000108061
chr10	110974386	110974573	10:110974386-110974573	ENSG00000108061
chr10	110978085	110978275	10:110978085-110978275	ENSG00000221214
chr10	110978564	110978801	10:110978564-110978801	ENSG00000221214
chr10	110979821	110980052	10:110979821-110980052	ENSG00000221214
chr10	110980458	110981337	10:110980458-110981337	ENSG00000221214
chr10	110993479	110993831	10:110993479-110993831	ENSG00000221214
chr10	110995157	110995342	10:110995157-110995342	ENSG00000221214
chr10	111030160	111030350	10:111030160-111030350	ENSG00000150594
chr10	111093681	111093977	10:111093681-111093977	ENSG00000150594,ENSG00000213247
chr10	111165881	111166139	10:111165881-111166139	ENSG00000150594,ENSG00000213247
chr10	111177847	111178102	10:111177847-111178102	ENSG00000150594,ENSG00000213247,ENSG00000227851
chr10	111236815	111237014	10:111236815-111237014	ENSG00000150594,ENSG00000227851
chr10	111239823	111240086	10:111239823-111240086	ENSG00000150594,ENSG00000227851
chr10	111334760	111335053	10:111334760-111335053	ENSG00000237618,ENSG00000227851
chr10	111405216	111405406	10:111405216-111405406	ENSG00000227851
chr10	111466924	111467157	10:111466924-111467157	-
chr10	111503872	111504057	10:111503872-111504057	ENSG00000230809
chr10	111508157	111508342	10:111508157-111508342	ENSG00000230809
chr10	111599511	111599734	10:111599511-111599734	ENSG00000150594
chr10	111606307	111606492	10:111606307-111606492	-
chr10	111635426	111635632	10:111635426-111635632	-
chr10	111702655	111702840	10:111702655-111702840	-
chr10	111783831	111784100	10:111783831-111784100	-
chr10	111801906	111802091	10:111801906-111802091	-
chr10	111831657	111831842	10:111831657-111831842	-
chr10	111903466	111903651	10:111903466-111903651	-
chr10	111906309	111906499	10:111906309-111906499	-
chr10	111977641	111977827	10:111977641-111977827	ENSG00000287231
chr10	111983079	111983274	10:111983079-111983274	ENSG00000287231
chr10	111999094	111999369	10:111999094-111999369	ENSG00000287231
chr10	112032022	112032207	10:112032022-112032207	-
chr10	112035670	112035855	10:112035670-112035855	-
chr10	112046310	112046508	10:112046310-112046508	-
chr10	112049372	112049557	10:112049372-112049557	-
chr10	112089545	112089730	10:112089545-112089730	-
chr10	112183439	112183827	10:112183439-112183827	ENSG00000119927
chr10	112183884	112184072	10:112183884-112184072	ENSG00000119927
chr10	112184920	112185109	10:112184920-112185109	ENSG00000119927,ENSG00000283688,ENSG00000276857
chr10	112213036	112213221	10:112213036-112213221	ENSG00000119927,ENSG00000283688,ENSG00000276857
chr10	112242527	112242712	10:112242527-112242712	ENSG00000283688,ENSG00000276857
chr10	112285598	112285792	10:112285598-112285792	ENSG00000119913,ENSG00000283688,ENSG00000276857
chr10	112307888	112308078	10:112307888-112308078	ENSG00000283688,ENSG00000276857
chr10	112344476	112344777	10:112344476-112344777	ENSG00000243316,ENSG00000232934
chr10	112345528	112345793	10:112345528-112345793	ENSG00000243316,ENSG00000232934
chr10	112374812	112376942	10:112374812-112376942	ENSG00000243316,ENSG00000197142,ENSG00000232934
chr10	112389052	112389920	10:112389052-112389920	ENSG00000197142,ENSG00000232934
chr10	112438197	112438420	10:112438197-112438420	ENSG00000232934,ENSG00000023041,ENSG00000151532
chr10	112444041	112444243	10:112444041-112444243	ENSG00000232934,ENSG00000023041,ENSG00000151532
chr10	112444949	112445134	10:112444949-112445134	ENSG00000023041,ENSG00000151532
chr10	112446036	112447735	10:112446036-112447735	ENSG00000232934,ENSG00000023041,ENSG00000151532
chr10	112481860	112482071	10:112481860-112482071	ENSG00000234017
chr10	112524757	112524942	10:112524757-112524942	ENSG00000234017
chr10	112574548	112574733	10:112574548-112574733	ENSG00000234017
chr10	112601011	112601252	10:112601011-112601252	ENSG00000234017
chr10	112604561	112604746	10:112604561-112604746	ENSG00000234017
chr10	112608878	112609088	10:112608878-112609088	ENSG00000234017
chr10	112611078	112611263	10:112611078-112611263	ENSG00000234017
chr10	112631495	112631708	10:112631495-112631708	ENSG00000234017,ENSG00000264763
chr10	112658565	112658812	10:112658565-112658812	ENSG00000234017,ENSG00000233340
chr10	112659918	112660108	10:112659918-112660108	ENSG00000233340
chr10	112666217	112666402	10:112666217-112666402	ENSG00000234017,ENSG00000233340
chr10	112686067	112686252	10:112686067-112686252	ENSG00000233340
chr10	112689472	112689752	10:112689472-112689752	ENSG00000233340
chr10	112702172	112702361	10:112702172-112702361	ENSG00000233340
chr10	112732407	112732656	10:112732407-112732656	ENSG00000225292
chr10	112734390	112734580	10:112734390-112734580	ENSG00000225292
chr10	112737727	112737990	10:112737727-112737990	ENSG00000225292
chr10	112742298	112742488	10:112742298-112742488	-
chr10	112757967	112758163	10:112757967-112758163	-
chr10	112769899	112770084	10:112769899-112770084	ENSG00000225292
chr10	112820910	112821138	10:112820910-112821138	ENSG00000285676,ENSG00000260917,ENSG00000279315,ENSG00000225292
chr10	112822142	112822332	10:112822142-112822332	ENSG00000285676,ENSG00000260917,ENSG00000279315,ENSG00000225292
chr10	112823883	112824249	10:112823883-112824249	ENSG00000285676,ENSG00000260917,ENSG00000279315,ENSG00000225292
chr10	112830587	112830777	10:112830587-112830777	ENSG00000285676,ENSG00000260917,ENSG00000279315,ENSG00000225292
chr10	112848930	112849184	10:112848930-112849184	ENSG00000279315,ENSG00000225292
chr10	112861712	112862028	10:112861712-112862028	ENSG00000225292
chr10	112949808	112952522	10:112949808-112952522	ENSG00000148737,ENSG00000233547,ENSG00000227560
chr10	112952609	112952923	10:112952609-112952923	ENSG00000148737,ENSG00000233547
chr10	112973063	112973282	10:112973063-112973282	ENSG00000227560
chr10	112996444	112996629	10:112996444-112996629	ENSG00000227560
chr10	113010286	113010476	10:113010286-113010476	ENSG00000227560
chr10	113013696	113013881	10:113013696-113013881	ENSG00000225292,ENSG00000227560
chr10	113019073	113019271	10:113019073-113019271	ENSG00000227560
chr10	113021151	113021341	10:113021151-113021341	ENSG00000227560
chr10	113033688	113034657	10:113033688-113034657	ENSG00000227560
chr10	113034819	113035180	10:113034819-113035180	ENSG00000227560
chr10	113099829	113100059	10:113099829-113100059	-
chr10	113105687	113106043	10:113105687-113106043	-
chr10	113151112	113151297	10:113151112-113151297	ENSG00000148737
chr10	113163660	113163867	10:113163660-113163867	ENSG00000148737
chr10	113175569	113175754	10:113175569-113175754	-
chr10	113184431	113184621	10:113184431-113184621	-
chr10	113187320	113187523	10:113187320-113187523	-
chr10	113193535	113193725	10:113193535-113193725	-
chr10	113238042	113238227	10:113238042-113238227	-
chr10	113259191	113259405	10:113259191-113259405	-
chr10	113277811	113278033	10:113277811-113278033	-
chr10	113291296	113291481	10:113291296-113291481	-
chr10	113352458	113352643	10:113352458-113352643	ENSG00000238380
chr10	113441686	113441891	10:113441686-113441891	ENSG00000286289
chr10	113479643	113479832	10:113479643-113479832	ENSG00000286289,ENSG00000230018
chr10	113550352	113550537	10:113550352-113550537	ENSG00000148702
chr10	113554073	113554258	10:113554073-113554258	ENSG00000148702
chr10	113588183	113588368	10:113588183-113588368	ENSG00000197893
chr10	113595018	113595203	10:113595018-113595203	ENSG00000197893
chr10	113679094	113679279	10:113679094-113679279	ENSG00000197893,ENSG00000165806
chr10	113679408	113680154	10:113679408-113680154	ENSG00000197893,ENSG00000165806
chr10	113714410	113714600	10:113714410-113714600	ENSG00000165806,ENSG00000234393
chr10	113760637	113760822	10:113760637-113760822	ENSG00000148735,ENSG00000283656
chr10	113769493	113769678	10:113769493-113769678	ENSG00000148735,ENSG00000283656
chr10	113815979	113816164	10:113815979-113816164	ENSG00000283656,ENSG00000212589,ENSG00000285540,ENSG00000253066,ENSG00000226582
chr10	113843754	113844775	10:113843754-113844775	ENSG00000212589,ENSG00000198924,ENSG00000196865,ENSG00000285540,ENSG00000253066,ENSG00000226582
chr10	113847601	113847839	10:113847601-113847839	ENSG00000198924,ENSG00000196865
chr10	113853724	113855493	10:113853724-113855493	ENSG00000197893,ENSG00000283656,ENSG00000198924,ENSG00000196865,ENSG00000287857,ENSG00000285540,ENSG00000253066,ENSG00000226582
chr10	113855882	113856138	10:113855882-113856138	ENSG00000198924,ENSG00000196865,ENSG00000287857
chr10	113859676	113860110	10:113859676-113860110	ENSG00000198924,ENSG00000196865,ENSG00000287857
chr10	113866167	113866486	10:113866167-113866486	ENSG00000287857
chr10	113898680	113898865	10:113898680-113898865	ENSG00000285540,ENSG00000253066,ENSG00000226582
chr10	113952677	113952865	10:113952677-113952865	ENSG00000285540,ENSG00000226582
chr10	113964994	113965663	10:113964994-113965663	ENSG00000253066
chr10	114024490	114024827	10:114024490-114024827	ENSG00000043591,ENSG00000253066
chr10	114024863	114025955	10:114024863-114025955	ENSG00000043591,ENSG00000285540,ENSG00000253066,ENSG00000226582,ENSG00000230165,ENSG00000275024
chr10	114031924	114032169	10:114031924-114032169	ENSG00000043591
chr10	114047306	114047549	10:114047306-114047549	ENSG00000043591
chr10	114049547	114049732	10:114049547-114049732	ENSG00000043591
chr10	114057460	114057715	10:114057460-114057715	ENSG00000043591,ENSG00000285540,ENSG00000253066,ENSG00000226582
chr10	114061792	114061982	10:114061792-114061982	ENSG00000197893,ENSG00000285540,ENSG00000253066,ENSG00000226582
chr10	114063884	114064069	10:114063884-114064069	ENSG00000253066
chr10	114079629	114079815	10:114079629-114079815	ENSG00000285540,ENSG00000253066,ENSG00000226582
chr10	114086843	114087033	10:114086843-114087033	ENSG00000285540,ENSG00000253066,ENSG00000226582
chr10	114099446	114099636	10:114099446-114099636	ENSG00000283656,ENSG00000285540,ENSG00000253066,ENSG00000226582
chr10	114130864	114131392	10:114130864-114131392	ENSG00000285540,ENSG00000253066,ENSG00000226582,ENSG00000165813
chr10	114137199	114137386	10:114137199-114137386	ENSG00000285540,ENSG00000253066,ENSG00000226582,ENSG00000165813
chr10	114173415	114175263	10:114173415-114175263	ENSG00000285540,ENSG00000253066,ENSG00000226582,ENSG00000165813,ENSG00000273904,ENSG00000284442,ENSG00000095627,ENSG00000165816,ENSG00000230165,ENSG00000275024,ENSG00000279796
chr10	114187556	114187746	10:114187556-114187746	ENSG00000095627,ENSG00000165816,ENSG00000230165,ENSG00000275024
chr10	114207245	114207754	10:114207245-114207754	ENSG00000253066,ENSG00000165816,ENSG00000230165,ENSG00000275024
chr10	114309517	114309707	10:114309517-114309707	ENSG00000230165,ENSG00000275024,ENSG00000169129,ENSG00000242912,ENSG00000279796
chr10	114325128	114325318	10:114325128-114325318	ENSG00000230165,ENSG00000275024,ENSG00000242912,ENSG00000279796
chr10	114404257	114404447	10:114404257-114404447	ENSG00000275024,ENSG00000169129,ENSG00000242912,ENSG00000279796
chr10	114410638	114410823	10:114410638-114410823	ENSG00000275024,ENSG00000169129,ENSG00000242912,ENSG00000279796
chr10	114498525	114499834	10:114498525-114499834	ENSG00000279796,ENSG00000099204,ENSG00000229668
chr10	114499940	114500174	10:114499940-114500174	ENSG00000229668
chr10	114526583	114527309	10:114526583-114527309	ENSG00000099204
chr10	114540327	114540524	10:114540327-114540524	ENSG00000099204,ENSG00000228484
chr10	114543898	114544607	10:114543898-114544607	ENSG00000275024,ENSG00000099204,ENSG00000228484
chr10	114544885	114545074	10:114544885-114545074	ENSG00000099204,ENSG00000228484
chr10	114554828	114555035	10:114554828-114555035	ENSG00000228169,ENSG00000228484
chr10	114565587	114565777	10:114565587-114565777	ENSG00000228484
chr10	114574008	114574193	10:114574008-114574193	ENSG00000099204
chr10	114631528	114631718	10:114631528-114631718	ENSG00000099204,ENSG00000228484
chr10	114665958	114666168	10:114665958-114666168	ENSG00000099204
chr10	114672733	114672918	10:114672733-114672918	ENSG00000099204,ENSG00000228169
chr10	114674254	114675159	10:114674254-114675159	ENSG00000099204,ENSG00000228169,ENSG00000228484
chr10	114692390	114692610	10:114692390-114692610	ENSG00000099204,ENSG00000228169
chr10	114743127	114744490	10:114743127-114744490	ENSG00000228484
chr10	114815835	114816301	10:114815835-114816301	ENSG00000228484,ENSG00000215760,ENSG00000151553
chr10	114816351	114816547	10:114816351-114816547	ENSG00000228484,ENSG00000215760,ENSG00000151553
chr10	114817773	114818045	10:114817773-114818045	ENSG00000228484,ENSG00000215760,ENSG00000151553
chr10	114821115	114823645	10:114821115-114823645	ENSG00000275024,ENSG00000279796,ENSG00000228484,ENSG00000215760,ENSG00000151553,ENSG00000226428,ENSG00000252611
chr10	114823937	114824127	10:114823937-114824127	ENSG00000215760,ENSG00000151553
chr10	114824206	114824452	10:114824206-114824452	ENSG00000215760,ENSG00000151553
chr10	114824513	114825042	10:114824513-114825042	ENSG00000228484,ENSG00000215760,ENSG00000151553
chr10	114825220	114825807	10:114825220-114825807	ENSG00000151553
chr10	114834097	114834438	10:114834097-114834438	ENSG00000215760
chr10	114856964	114857152	10:114856964-114857152	ENSG00000151553,ENSG00000226428
chr10	114875169	114875359	10:114875169-114875359	ENSG00000226428
chr10	114920319	114920509	10:114920319-114920509	ENSG00000226428,ENSG00000252611
chr10	114931345	114931533	10:114931345-114931533	ENSG00000226428,ENSG00000165832,ENSG00000252611
chr10	114938202	114938625	10:114938202-114938625	ENSG00000226428,ENSG00000165832,ENSG00000252611
chr10	114946833	114947018	10:114946833-114947018	ENSG00000226428,ENSG00000165832,ENSG00000252611
chr10	114992827	114993082	10:114992827-114993082	ENSG00000226428,ENSG00000252611,ENSG00000236799
chr10	115001638	115001907	10:115001638-115001907	ENSG00000226428,ENSG00000252611,ENSG00000236799
chr10	115003730	115003920	10:115003730-115003920	ENSG00000226428,ENSG00000252611,ENSG00000236799
chr10	115198080	115198265	10:115198080-115198265	ENSG00000285582
chr10	115221968	115222154	10:115221968-115222154	ENSG00000285582
chr10	115273018	115273203	10:115273018-115273203	-
chr10	115390824	115391009	10:115390824-115391009	-
chr10	115541304	115541538	10:115541304-115541538	-
chr10	115574785	115574970	10:115574785-115574970	-
chr10	115715358	115715578	10:115715358-115715578	ENSG00000270965
chr10	115901550	115901740	10:115901550-115901740	ENSG00000107518,ENSG00000270965
chr10	115912789	115912979	10:115912789-115912979	ENSG00000107518,ENSG00000270965
chr10	115975312	115975600	10:115975312-115975600	ENSG00000270965
chr10	116058164	116058352	10:116058164-116058352	ENSG00000270965
chr10	116064339	116064601	10:116064339-116064601	ENSG00000270965
chr10	116097596	116097786	10:116097596-116097786	ENSG00000270965
chr10	116108679	116108864	10:116108679-116108864	ENSG00000270965
chr10	116149613	116149798	10:116149613-116149798	ENSG00000270965
chr10	116176034	116176236	10:116176034-116176236	ENSG00000270965
chr10	116272710	116272921	10:116272710-116272921	ENSG00000151892,ENSG00000285587
chr10	116293843	116294028	10:116293843-116294028	ENSG00000270965,ENSG00000151892,ENSG00000285587
chr10	116316757	116317067	10:116316757-116317067	ENSG00000270965,ENSG00000182645
chr10	116352529	116352758	10:116352529-116352758	ENSG00000182645,ENSG00000203837,ENSG00000227096
chr10	116375059	116375319	10:116375059-116375319	ENSG00000270965,ENSG00000203837,ENSG00000227096
chr10	116409326	116409511	10:116409326-116409511	ENSG00000205433,ENSG00000203837,ENSG00000227096
chr10	116464096	116464281	10:116464096-116464281	ENSG00000203837,ENSG00000227096
chr10	116542012	116542197	10:116542012-116542197	ENSG00000200935,ENSG00000175535,ENSG00000232091
chr10	116601725	116601915	10:116601725-116601915	ENSG00000232091,ENSG00000187021
chr10	116615037	116615227	10:116615037-116615227	ENSG00000232091,ENSG00000187021,ENSG00000266200,ENSG00000165863
chr10	116621531	116621736	10:116621531-116621736	ENSG00000232091,ENSG00000187021,ENSG00000266200,ENSG00000165863,ENSG00000232767
chr10	116630925	116631160	10:116630925-116631160	ENSG00000232091,ENSG00000187021,ENSG00000266200,ENSG00000165863,ENSG00000232767
chr10	116765939	116766124	10:116765939-116766124	ENSG00000165863,ENSG00000232767,ENSG00000165868,ENSG00000228195
chr10	116776587	116776772	10:116776587-116776772	ENSG00000165863,ENSG00000232767,ENSG00000165868,ENSG00000228195
chr10	116829651	116829837	10:116829651-116829837	ENSG00000232767,ENSG00000165868,ENSG00000188316
chr10	116849483	116849677	10:116849483-116849677	ENSG00000165868,ENSG00000188316
chr10	116860680	116860978	10:116860680-116860978	ENSG00000165868,ENSG00000188316
chr10	116894879	116895098	10:116894879-116895098	ENSG00000235742
chr10	116911393	116911660	10:116911393-116911660	ENSG00000235742
chr10	116928614	116928799	10:116928614-116928799	ENSG00000235742
chr10	116955304	116955504	10:116955304-116955504	ENSG00000187164,ENSG00000235742
chr10	116958209	116958496	10:116958209-116958496	ENSG00000187164,ENSG00000235742
chr10	116976450	116976635	10:116976450-116976635	ENSG00000187164,ENSG00000235742
chr10	116978908	116979098	10:116978908-116979098	ENSG00000187164,ENSG00000287655,ENSG00000235742
chr10	116993359	116993594	10:116993359-116993594	ENSG00000187164,ENSG00000287655,ENSG00000235742
chr10	117004623	117004813	10:117004623-117004813	ENSG00000187164,ENSG00000287655,ENSG00000235742
chr10	117070719	117070904	10:117070719-117070904	ENSG00000235742
chr10	117136481	117136726	10:117136481-117136726	ENSG00000148704
chr10	117149304	117149508	10:117149304-117149508	ENSG00000148704,ENSG00000234474,ENSG00000266782
chr10	117166694	117166879	10:117166694-117166879	ENSG00000234474,ENSG00000266782
chr10	117175081	117176091	10:117175081-117176091	ENSG00000165863,ENSG00000232767,ENSG00000228195,ENSG00000234474,ENSG00000266782
chr10	117200316	117200506	10:117200316-117200506	ENSG00000236171,ENSG00000186795
chr10	117203940	117204135	10:117203940-117204135	ENSG00000236171,ENSG00000186795
chr10	117204284	117205198	10:117204284-117205198	ENSG00000236171,ENSG00000186795
chr10	117214173	117214406	10:117214173-117214406	-
chr10	117214430	117214646	10:117214430-117214646	-
chr10	117214734	117214950	10:117214734-117214950	-
chr10	117215032	117217779	10:117215032-117217779	ENSG00000238276
chr10	117233101	117233292	10:117233101-117233292	-
chr10	117235529	117237503	10:117235529-117237503	ENSG00000225936,ENSG00000165646
chr10	117237531	117238274	10:117237531-117238274	ENSG00000225936,ENSG00000165646
chr10	117241041	117241559	10:117241041-117241559	ENSG00000225936,ENSG00000165646
chr10	117241915	117242131	10:117241915-117242131	ENSG00000225936,ENSG00000165646
chr10	117244159	117244355	10:117244159-117244355	ENSG00000225936,ENSG00000165646
chr10	117246303	117246493	10:117246303-117246493	ENSG00000225936,ENSG00000165646
chr10	117247351	117247537	10:117247351-117247537	ENSG00000225936,ENSG00000165646
chr10	117251446	117251745	10:117251446-117251745	-
chr10	117259537	117259899	10:117259537-117259899	-
chr10	117260095	117260615	10:117260095-117260615	ENSG00000277879
chr10	117263672	117263860	10:117263672-117263860	ENSG00000277879
chr10	117272308	117272563	10:117272308-117272563	ENSG00000277879
chr10	117272637	117273086	10:117272637-117273086	ENSG00000277879
chr10	117273582	117273911	10:117273582-117273911	ENSG00000277879
chr10	117274044	117274234	10:117274044-117274234	ENSG00000277879
chr10	117279339	117279575	10:117279339-117279575	-
chr10	117280497	117280682	10:117280497-117280682	-
chr10	117283852	117284037	10:117283852-117284037	-
chr10	117284988	117285214	10:117284988-117285214	-
chr10	117286201	117286496	10:117286201-117286496	-
chr10	117289203	117289601	10:117289203-117289601	-
chr10	117294090	117294280	10:117294090-117294280	-
chr10	117294525	117294788	10:117294525-117294788	-
chr10	117299855	117300078	10:117299855-117300078	-
chr10	117306038	117306228	10:117306038-117306228	ENSG00000165650
chr10	117306942	117307148	10:117306942-117307148	ENSG00000165650
chr10	117308881	117309161	10:117308881-117309161	ENSG00000165650
chr10	117309814	117310197	10:117309814-117310197	ENSG00000165650
chr10	117310741	117311069	10:117310741-117311069	ENSG00000165650
chr10	117311798	117312057	10:117311798-117312057	ENSG00000165650
chr10	117320865	117321158	10:117320865-117321158	ENSG00000165650
chr10	117321246	117321486	10:117321246-117321486	-
chr10	117321777	117322014	10:117321777-117322014	ENSG00000165650
chr10	117322366	117322796	10:117322366-117322796	ENSG00000165650
chr10	117323228	117323453	10:117323228-117323453	-
chr10	117325870	117326067	10:117325870-117326067	-
chr10	117326363	117326586	10:117326363-117326586	-
chr10	117326803	117327115	10:117326803-117327115	-
chr10	117328332	117328914	10:117328332-117328914	-
chr10	117328962	117329152	10:117328962-117329152	-
chr10	117332011	117332214	10:117332011-117332214	-
chr10	117334137	117334330	10:117334137-117334330	-
chr10	117334794	117335027	10:117334794-117335027	-
chr10	117339269	117339533	10:117339269-117339533	-
chr10	117339637	117340570	10:117339637-117340570	-
chr10	117341559	117343013	10:117341559-117343013	-
chr10	117344093	117344442	10:117344093-117344442	-
chr10	117344608	117345038	10:117344608-117345038	-
chr10	117346897	117347087	10:117346897-117347087	-
chr10	117347500	117347690	10:117347500-117347690	-
chr10	117348346	117348649	10:117348346-117348649	-
chr10	117349020	117349381	10:117349020-117349381	-
chr10	117349898	117350164	10:117349898-117350164	-
chr10	117351236	117351708	10:117351236-117351708	-
chr10	117352579	117353166	10:117352579-117353166	-
chr10	117353626	117354909	10:117353626-117354909	-
chr10	117355121	117355705	10:117355121-117355705	-
chr10	117358828	117359148	10:117358828-117359148	-
chr10	117361447	117361660	10:117361447-117361660	-
chr10	117362021	117362313	10:117362021-117362313	-
chr10	117363913	117365188	10:117363913-117365188	-
chr10	117365335	117365537	10:117365335-117365537	ENSG00000165650
chr10	117365580	117366475	10:117365580-117366475	ENSG00000165650
chr10	117366524	117366773	10:117366524-117366773	ENSG00000165650
chr10	117366815	117367446	10:117366815-117367446	ENSG00000165650
chr10	117368834	117369178	10:117368834-117369178	ENSG00000165650
chr10	117370479	117376857	10:117370479-117376857	ENSG00000165650
chr10	117382955	117383211	10:117382955-117383211	ENSG00000165650
chr10	117383255	117383555	10:117383255-117383555	ENSG00000165650
chr10	117387831	117388407	10:117387831-117388407	-
chr10	117388780	117388965	10:117388780-117388965	-
chr10	117389002	117389239	10:117389002-117389239	-
chr10	117390258	117390443	10:117390258-117390443	-
chr10	117390650	117393199	10:117390650-117393199	-
chr10	117396809	117401265	10:117396809-117401265	-
chr10	117401314	117401760	10:117401314-117401760	-
chr10	117402374	117402779	10:117402374-117402779	-
chr10	117404476	117404751	10:117404476-117404751	-
chr10	117404863	117405353	10:117404863-117405353	-
chr10	117405744	117406111	10:117405744-117406111	-
chr10	117406779	117407543	10:117406779-117407543	-
chr10	117407663	117408017	10:117407663-117408017	-
chr10	117408167	117408419	10:117408167-117408419	-
chr10	117408465	117409536	10:117408465-117409536	-
chr10	117410054	117410968	10:117410054-117410968	-
chr10	117411372	117412308	10:117411372-117412308	-
chr10	117412360	117412595	10:117412360-117412595	-
chr10	117412650	117412855	10:117412650-117412855	-
chr10	117414143	117414328	10:117414143-117414328	-
chr10	117416098	117416312	10:117416098-117416312	-
chr10	117416396	117416739	10:117416396-117416739	-
chr10	117416981	117417521	10:117416981-117417521	-
chr10	117419033	117419218	10:117419033-117419218	-
chr10	117420062	117420339	10:117420062-117420339	ENSG00000258114
chr10	117420717	117423556	10:117420717-117423556	ENSG00000258114
chr10	117423629	117424144	10:117423629-117424144	ENSG00000258114
chr10	117424904	117425203	10:117424904-117425203	ENSG00000258114
chr10	117429511	117429705	10:117429511-117429705	ENSG00000258114
chr10	117431266	117433110	10:117431266-117433110	ENSG00000258114
chr10	117439026	117439653	10:117439026-117439653	-
chr10	117441544	117444016	10:117441544-117444016	ENSG00000238276
chr10	117444427	117444617	10:117444427-117444617	-
chr10	117448673	117448913	10:117448673-117448913	-
chr10	117453783	117455750	10:117453783-117455750	-
chr10	117455757	117458065	10:117455757-117458065	-
chr10	117468275	117468460	10:117468275-117468460	ENSG00000229847
chr10	117469748	117469933	10:117469748-117469933	ENSG00000229847
chr10	117477265	117477455	10:117477265-117477455	ENSG00000229847
chr10	117479653	117479889	10:117479653-117479889	ENSG00000229847
chr10	117501667	117501868	10:117501667-117501868	ENSG00000238276
chr10	117525783	117525968	10:117525783-117525968	ENSG00000170370,ENSG00000238276
chr10	117544197	117544388	10:117544197-117544388	ENSG00000229847,ENSG00000170370
chr10	117569709	117570007	10:117569709-117570007	ENSG00000235198,ENSG00000288172
chr10	117610296	117610486	10:117610296-117610486	ENSG00000288172
chr10	117671777	117671967	10:117671777-117671967	-
chr10	117686466	117686674	10:117686466-117686674	-
chr10	117704410	117704688	10:117704410-117704688	-
chr10	117704756	117705015	10:117704756-117705015	-
chr10	117705025	117705219	10:117705025-117705219	ENSG00000234952
chr10	117705410	117705595	10:117705410-117705595	-
chr10	117708504	117708705	10:117708504-117708705	ENSG00000234952
chr10	117718625	117719555	10:117718625-117719555	ENSG00000234952
chr10	117719558	117719800	10:117719558-117719800	ENSG00000234952
chr10	117719995	117720302	10:117719995-117720302	ENSG00000234952
chr10	117742819	117743110	10:117742819-117743110	ENSG00000234952
chr10	117793281	117793471	10:117793281-117793471	ENSG00000263041
chr10	117868177	117868362	10:117868177-117868362	ENSG00000263041
chr10	117999950	118000135	10:117999950-118000135	ENSG00000231104
chr10	118002701	118002891	10:118002701-118002891	-
chr10	118003055	118003624	10:118003055-118003624	ENSG00000231104
chr10	118034072	118034516	10:118034072-118034516	ENSG00000107560,ENSG00000231104
chr10	118034778	118034971	10:118034778-118034971	ENSG00000231104
chr10	118035041	118036674	10:118035041-118036674	ENSG00000107560,ENSG00000231104,ENSG00000177640
chr10	118045787	118047386	10:118045787-118047386	ENSG00000107560,ENSG00000231104,ENSG00000177640
chr10	118060059	118060267	10:118060059-118060267	ENSG00000177640
chr10	118085202	118085392	10:118085202-118085392	-
chr10	118088211	118088396	10:118088211-118088396	-
chr10	118102799	118103012	10:118102799-118103012	-
chr10	118186610	118186795	10:118186610-118186795	-
chr10	118220167	118220352	10:118220167-118220352	ENSG00000238276
chr10	118220771	118220957	10:118220771-118220957	ENSG00000238276
chr10	118221915	118222105	10:118221915-118222105	ENSG00000238276
chr10	118273094	118273284	10:118273094-118273284	ENSG00000238276
chr10	118284886	118285076	10:118284886-118285076	-
chr10	118296457	118296642	10:118296457-118296642	-
chr10	118326046	118326350	10:118326046-118326350	ENSG00000165669,ENSG00000232139
chr10	118328060	118328250	10:118328060-118328250	ENSG00000165669,ENSG00000232139
chr10	118330119	118330304	10:118330119-118330304	ENSG00000165669,ENSG00000232139
chr10	118340309	118340961	10:118340309-118340961	ENSG00000165669,ENSG00000232139
chr10	118341085	118341305	10:118341085-118341305	ENSG00000165669,ENSG00000232139
chr10	118341541	118342757	10:118341541-118342757	ENSG00000165669,ENSG00000232139
chr10	118369862	118370047	10:118369862-118370047	ENSG00000232139
chr10	118405725	118405986	10:118405725-118405986	-
chr10	118428944	118429245	10:118428944-118429245	-
chr10	118440346	118440536	10:118440346-118440536	-
chr10	118467802	118468088	10:118467802-118468088	-
chr10	118518626	118518822	10:118518626-118518822	-
chr10	118531081	118531491	10:118531081-118531491	-
chr10	118552066	118552251	10:118552066-118552251	ENSG00000234309
chr10	118619907	118620097	10:118619907-118620097	ENSG00000119973,ENSG00000225155
chr10	118675756	118675946	10:118675756-118675946	ENSG00000119973,ENSG00000225155
chr10	118687729	118687914	10:118687729-118687914	ENSG00000225155,ENSG00000151893,ENSG00000277687
chr10	118688127	118688322	10:118688127-118688322	ENSG00000225155,ENSG00000151893,ENSG00000277687
chr10	118691055	118691289	10:118691055-118691289	ENSG00000225155,ENSG00000151893,ENSG00000277687
chr10	118698612	118698823	10:118698612-118698823	ENSG00000277687
chr10	118712295	118712543	10:118712295-118712543	ENSG00000234309,ENSG00000119973
chr10	118712591	118712960	10:118712591-118712960	ENSG00000234309,ENSG00000119973,ENSG00000225155,ENSG00000151893
chr10	118721421	118721724	10:118721421-118721724	ENSG00000234309,ENSG00000119973,ENSG00000151893
chr10	118722572	118722849	10:118722572-118722849	ENSG00000234309,ENSG00000119973
chr10	118722958	118723174	10:118722958-118723174	ENSG00000234309,ENSG00000119973,ENSG00000151893
chr10	118723241	118723450	10:118723241-118723450	ENSG00000234309,ENSG00000119973,ENSG00000225155,ENSG00000151893
chr10	118724721	118724913	10:118724721-118724913	ENSG00000234309,ENSG00000119973
chr10	118726126	118726362	10:118726126-118726362	ENSG00000234309,ENSG00000119973,ENSG00000151893
chr10	118726431	118726776	10:118726431-118726776	ENSG00000234309,ENSG00000119973,ENSG00000151893
chr10	118727059	118727355	10:118727059-118727355	ENSG00000234309,ENSG00000119973,ENSG00000151893
chr10	118727576	118733240	10:118727576-118733240	ENSG00000234309,ENSG00000119973,ENSG00000225155,ENSG00000151893
chr10	118733294	118733750	10:118733294-118733750	ENSG00000234309,ENSG00000151893
chr10	118736509	118738723	10:118736509-118738723	ENSG00000234309
chr10	118738745	118739606	10:118738745-118739606	ENSG00000234309
chr10	118739678	118740097	10:118739678-118740097	-
chr10	118753332	118753522	10:118753332-118753522	ENSG00000151893
chr10	118753578	118755104	10:118753578-118755104	ENSG00000234309,ENSG00000119973,ENSG00000225155,ENSG00000151893,ENSG00000213574
chr10	118755255	118755724	10:118755255-118755724	ENSG00000151893
chr10	118761412	118761597	10:118761412-118761597	ENSG00000151893
chr10	118832182	118832653	10:118832182-118832653	-
chr10	118870472	118870662	10:118870472-118870662	ENSG00000236058,ENSG00000213574
chr10	118870838	118871038	10:118870838-118871038	ENSG00000236058,ENSG00000213574
chr10	118880593	118880778	10:118880593-118880778	ENSG00000236058,ENSG00000213574
chr10	118991041	118991231	10:118991041-118991231	ENSG00000229272,ENSG00000213574
chr10	119010024	119010209	10:119010024-119010209	ENSG00000229272
chr10	119020860	119021045	10:119020860-119021045	ENSG00000229272,ENSG00000188613
chr10	119023498	119023688	10:119023498-119023688	ENSG00000229272,ENSG00000188613
chr10	119027883	119028073	10:119027883-119028073	ENSG00000229272,ENSG00000188613
chr10	119037512	119037899	10:119037512-119037899	ENSG00000188613
chr10	119038289	119038479	10:119038289-119038479	ENSG00000188613
chr10	119041342	119041583	10:119041342-119041583	ENSG00000188613
chr10	119042602	119042787	10:119042602-119042787	ENSG00000188613
chr10	119046479	119046665	10:119046479-119046665	ENSG00000207468,ENSG00000222588
chr10	119048398	119048591	10:119048398-119048591	ENSG00000207468,ENSG00000222588
chr10	119055115	119055300	10:119055115-119055300	ENSG00000107581,ENSG00000207468,ENSG00000222588
chr10	119058724	119058914	10:119058724-119058914	ENSG00000107581,ENSG00000207468,ENSG00000222588
chr10	119063963	119064402	10:119063963-119064402	ENSG00000107581,ENSG00000207468,ENSG00000222588
chr10	119078194	119078386	10:119078194-119078386	ENSG00000107581
chr10	119078702	119079200	10:119078702-119079200	ENSG00000107581
chr10	119079384	119081703	10:119079384-119081703	ENSG00000107581,ENSG00000271343,ENSG00000119979
chr10	119083012	119083197	10:119083012-119083197	ENSG00000107581,ENSG00000271343
chr10	119090782	119091186	10:119090782-119091186	ENSG00000271343
chr10	119093527	119093730	10:119093527-119093730	ENSG00000271343
chr10	119100564	119100758	10:119100564-119100758	ENSG00000119979
chr10	119103415	119103942	10:119103415-119103942	ENSG00000271343,ENSG00000119979
chr10	119104103	119105060	10:119104103-119105060	ENSG00000271343,ENSG00000119979
chr10	119106017	119106209	10:119106017-119106209	ENSG00000119979
chr10	119106590	119106780	10:119106590-119106780	ENSG00000119979
chr10	119107021	119108046	10:119107021-119108046	ENSG00000119979
chr10	119108179	119108700	10:119108179-119108700	ENSG00000119979
chr10	119111986	119112177	10:119111986-119112177	-
chr10	119113172	119114922	10:119113172-119114922	ENSG00000119979
chr10	119114949	119115413	10:119114949-119115413	ENSG00000119979
chr10	119115953	119116275	10:119115953-119116275	ENSG00000119979
chr10	119119710	119119900	10:119119710-119119900	ENSG00000119979
chr10	119120594	119121283	10:119120594-119121283	ENSG00000119979
chr10	119121766	119121996	10:119121766-119121996	ENSG00000119979
chr10	119128791	119129330	10:119128791-119129330	ENSG00000119979
chr10	119129771	119130105	10:119129771-119130105	ENSG00000119979
chr10	119130197	119131313	10:119130197-119131313	ENSG00000119979
chr10	119131341	119136552	10:119131341-119136552	ENSG00000119979
chr10	119137949	119138214	10:119137949-119138214	ENSG00000119979
chr10	119138432	119139734	10:119138432-119139734	ENSG00000119979
chr10	119139772	119140131	10:119139772-119140131	ENSG00000119979
chr10	119143622	119143812	10:119143622-119143812	-
chr10	119154938	119155391	10:119154938-119155391	ENSG00000183605
chr10	119159323	119159807	10:119159323-119159807	ENSG00000183605
chr10	119159854	119160083	10:119159854-119160083	ENSG00000183605
chr10	119164573	119164788	10:119164573-119164788	ENSG00000183605
chr10	119165053	119166407	10:119165053-119166407	ENSG00000183605,ENSG00000165672
chr10	119166748	119167299	10:119166748-119167299	ENSG00000183605,ENSG00000165672
chr10	119171532	119171807	10:119171532-119171807	ENSG00000183605,ENSG00000165672
chr10	119176274	119176512	10:119176274-119176512	ENSG00000165672
chr10	119177980	119178935	10:119177980-119178935	ENSG00000183605,ENSG00000165672
chr10	119179023	119179228	10:119179023-119179228	ENSG00000183605,ENSG00000165672
chr10	119191274	119191617	10:119191274-119191617	-
chr10	119206062	119206252	10:119206062-119206252	ENSG00000198873,ENSG00000228485,ENSG00000242853
chr10	119206309	119208599	10:119206309-119208599	ENSG00000198873,ENSG00000228485,ENSG00000242853
chr10	119208643	119209013	10:119208643-119209013	ENSG00000198873,ENSG00000228485,ENSG00000242853
chr10	119213479	119213725	10:119213479-119213725	ENSG00000198873,ENSG00000228485,ENSG00000242853
chr10	119213792	119214036	10:119213792-119214036	ENSG00000198873,ENSG00000228485,ENSG00000242853
chr10	119214292	119214482	10:119214292-119214482	ENSG00000198873,ENSG00000228485,ENSG00000242853
chr10	119218701	119218891	10:119218701-119218891	ENSG00000242853
chr10	119222712	119222916	10:119222712-119222916	ENSG00000242853
chr10	119242211	119242397	10:119242211-119242397	-
chr10	119243378	119243696	10:119243378-119243696	-
chr10	119268954	119269149	10:119268954-119269149	-
chr10	119269163	119269353	10:119269163-119269353	-
chr10	119269856	119273752	10:119269856-119273752	ENSG00000228485,ENSG00000236426
chr10	119274903	119275137	10:119274903-119275137	-
chr10	119283755	119284041	10:119283755-119284041	-
chr10	119285742	119286035	10:119285742-119286035	-
chr10	119288928	119289793	10:119288928-119289793	-
chr10	119290367	119293414	10:119290367-119293414	-
chr10	119299429	119299621	10:119299429-119299621	-
chr10	119301539	119301778	10:119301539-119301778	-
chr10	119305771	119306901	10:119305771-119306901	ENSG00000236426
chr10	119312365	119312555	10:119312365-119312555	-
chr10	119313832	119314017	10:119313832-119314017	-
chr10	119340627	119340817	10:119340627-119340817	ENSG00000236426
chr10	119346614	119346799	10:119346614-119346799	ENSG00000236426
chr10	119351641	119351831	10:119351641-119351831	ENSG00000236426
chr10	119359425	119359778	10:119359425-119359778	ENSG00000236426
chr10	119359974	119360376	10:119359974-119360376	ENSG00000265719
chr10	119381830	119382015	10:119381830-119382015	ENSG00000265719
chr10	119389871	119390056	10:119389871-119390056	ENSG00000265719
chr10	119392834	119393367	10:119392834-119393367	ENSG00000265719
chr10	119393666	119394059	10:119393666-119394059	ENSG00000265719
chr10	119394717	119397429	10:119394717-119397429	ENSG00000236426,ENSG00000271353,ENSG00000265719
chr10	119399791	119400001	10:119399791-119400001	ENSG00000265719
chr10	119400174	119400404	10:119400174-119400404	-
chr10	119401415	119401866	10:119401415-119401866	-
chr10	119402004	119402194	10:119402004-119402194	-
chr10	119402249	119402452	10:119402249-119402452	-
chr10	119404010	119409081	10:119404010-119409081	-
chr10	119423227	119423412	10:119423227-119423412	-
chr10	119424480	119424665	10:119424480-119424665	-
chr10	119440917	119441107	10:119440917-119441107	-
chr10	119441681	119441871	10:119441681-119441871	-
chr10	119445062	119445313	10:119445062-119445313	ENSG00000198873
chr10	119449006	119449268	10:119449006-119449268	ENSG00000198873
chr10	119451677	119451890	10:119451677-119451890	ENSG00000198873
chr10	119477914	119479064	10:119477914-119479064	ENSG00000271353
chr10	119479470	119479655	10:119479470-119479655	-
chr10	119482689	119483120	10:119482689-119483120	-
chr10	119483178	119484158	10:119483178-119484158	-
chr10	119489582	119490260	10:119489582-119490260	ENSG00000271353
chr10	119492455	119492645	10:119492455-119492645	-
chr10	119503806	119503991	10:119503806-119503991	-
chr10	119508155	119508345	10:119508155-119508345	ENSG00000271353,ENSG00000148908
chr10	119511629	119511819	10:119511629-119511819	ENSG00000148908
chr10	119516380	119517410	10:119516380-119517410	ENSG00000271353,ENSG00000148908
chr10	119517990	119518370	10:119517990-119518370	ENSG00000148908
chr10	119524058	119524248	10:119524058-119524248	ENSG00000148908
chr10	119542123	119542899	10:119542123-119542899	ENSG00000271353,ENSG00000148908
chr10	119592188	119592378	10:119592188-119592378	ENSG00000151923,ENSG00000271353
chr10	119595373	119597669	10:119595373-119597669	ENSG00000227437,ENSG00000234569,ENSG00000151923,ENSG00000271353
chr10	119650979	119651212	10:119650979-119651212	ENSG00000232823,ENSG00000151929,ENSG00000227437,ENSG00000234569
chr10	119651308	119651697	10:119651308-119651697	ENSG00000232823,ENSG00000151929,ENSG00000227437,ENSG00000234569
chr10	119664103	119664293	10:119664103-119664293	ENSG00000232823,ENSG00000151929,ENSG00000227437,ENSG00000234569
chr10	119685485	119685737	10:119685485-119685737	ENSG00000232823
chr10	119711482	119711669	10:119711482-119711669	ENSG00000198825
chr10	119725088	119726599	10:119725088-119726599	ENSG00000242818,ENSG00000198825
chr10	119810370	119810555	10:119810370-119810555	ENSG00000282413,ENSG00000270300,ENSG00000242818,ENSG00000198825
chr10	119828608	119828798	10:119828608-119828798	ENSG00000282413,ENSG00000270300,ENSG00000242818,ENSG00000198825
chr10	119841359	119841613	10:119841359-119841613	ENSG00000282413,ENSG00000270300,ENSG00000242818
chr10	119842404	119842670	10:119842404-119842670	ENSG00000282413,ENSG00000270300,ENSG00000242818
chr10	119843156	119843461	10:119843156-119843461	ENSG00000282413,ENSG00000270300,ENSG00000242818
chr10	119843995	119844240	10:119843995-119844240	ENSG00000282413,ENSG00000270300,ENSG00000242818
chr10	119844768	119845018	10:119844768-119845018	ENSG00000282413,ENSG00000270300,ENSG00000242818
chr10	119845450	119845999	10:119845450-119845999	ENSG00000282413,ENSG00000270300,ENSG00000242818,ENSG00000234569
chr10	119847466	119847859	10:119847466-119847859	-
chr10	119848467	119848736	10:119848467-119848736	ENSG00000282413,ENSG00000270300,ENSG00000242818
chr10	119849151	119850084	10:119849151-119850084	ENSG00000282413,ENSG00000270300,ENSG00000242818
chr10	119850143	119850609	10:119850143-119850609	ENSG00000197771,ENSG00000282413,ENSG00000270300,ENSG00000242818,ENSG00000227437,ENSG00000234569
chr10	119850766	119851627	10:119850766-119851627	ENSG00000197771,ENSG00000242818
chr10	119852516	119852745	10:119852516-119852745	ENSG00000197771,ENSG00000242818
chr10	119853306	119853672	10:119853306-119853672	ENSG00000197771,ENSG00000242818
chr10	119859304	119859586	10:119859304-119859586	ENSG00000197771,ENSG00000242818
chr10	119860058	119860529	10:119860058-119860529	ENSG00000197771,ENSG00000242818
chr10	119861302	119861523	10:119861302-119861523	ENSG00000197771
chr10	119863824	119864499	10:119863824-119864499	ENSG00000197771,ENSG00000242818
chr10	119864955	119865175	10:119864955-119865175	ENSG00000197771
chr10	119867723	119867996	10:119867723-119867996	ENSG00000197771
chr10	119871356	119873903	10:119871356-119873903	ENSG00000107651,ENSG00000197771,ENSG00000242818
chr10	119876756	119877039	10:119876756-119877039	ENSG00000197771
chr10	119891972	119893388	10:119891972-119893388	ENSG00000180230,ENSG00000107651,ENSG00000197771,ENSG00000242818
chr10	119894717	119894953	10:119894717-119894953	ENSG00000107651,ENSG00000197771
chr10	119898370	119898608	10:119898370-119898608	ENSG00000107651,ENSG00000197771
chr10	119898771	119898956	10:119898771-119898956	ENSG00000107651,ENSG00000197771
chr10	119915101	119915291	10:119915101-119915291	ENSG00000107651
chr10	119930884	119931076	10:119930884-119931076	ENSG00000180230,ENSG00000265370,ENSG00000107651
chr10	119931350	119931540	10:119931350-119931540	ENSG00000180230,ENSG00000265370,ENSG00000107651
chr10	119941821	119942013	10:119941821-119942013	ENSG00000180230,ENSG00000265370,ENSG00000107651
chr10	119971056	119971290	10:119971056-119971290	ENSG00000180230,ENSG00000265370
chr10	120037264	120037507	10:120037264-120037507	ENSG00000223455,ENSG00000180230
chr10	120085836	120086026	10:120085836-120086026	ENSG00000223455,ENSG00000180230
chr10	120131941	120132126	10:120131941-120132126	ENSG00000223455,ENSG00000180230
chr10	120184526	120184817	10:120184526-120184817	ENSG00000220842
chr10	120269096	120269281	10:120269096-120269281	ENSG00000220842
chr10	120277416	120277601	10:120277416-120277601	ENSG00000234522,ENSG00000220842
chr10	120301139	120301324	10:120301139-120301324	ENSG00000220842
chr10	120309151	120309336	10:120309151-120309336	ENSG00000234522,ENSG00000220842
chr10	120314030	120314267	10:120314030-120314267	ENSG00000234522,ENSG00000220842
chr10	120403513	120403854	10:120403513-120403854	ENSG00000203805,ENSG00000234522,ENSG00000220842
chr10	120409486	120409676	10:120409486-120409676	ENSG00000177234,ENSG00000203805,ENSG00000234522,ENSG00000220842
chr10	120515915	120516125	10:120515915-120516125	ENSG00000177234,ENSG00000203805,ENSG00000234522
chr10	120536372	120536574	10:120536372-120536574	ENSG00000274461,ENSG00000177234,ENSG00000203805,ENSG00000234522
chr10	120626675	120626860	10:120626675-120626860	ENSG00000274461,ENSG00000177234,ENSG00000203805
chr10	120692206	120692391	10:120692206-120692391	ENSG00000274461,ENSG00000177234,ENSG00000203805,ENSG00000234522
chr10	120709267	120709452	10:120709267-120709452	ENSG00000274461,ENSG00000177234,ENSG00000203805
chr10	120734377	120734619	10:120734377-120734619	ENSG00000274461,ENSG00000177234,ENSG00000203805,ENSG00000234522
chr10	120790151	120790380	10:120790151-120790380	ENSG00000287936,ENSG00000227165,ENSG00000274461
chr10	120850996	120851859	10:120850996-120851859	ENSG00000271670,ENSG00000120008,ENSG00000287936,ENSG00000227165,ENSG00000274461
chr10	120884136	120884342	10:120884136-120884342	ENSG00000271670,ENSG00000120008
chr10	120936912	120937138	10:120936912-120937138	ENSG00000223540
chr10	120949416	120949629	10:120949416-120949629	ENSG00000223540
chr10	120958163	120958348	10:120958163-120958348	ENSG00000223540
chr10	120984923	120985170	10:120984923-120985170	ENSG00000278484,ENSG00000227307
chr10	120986934	120988456	10:120986934-120988456	ENSG00000278484,ENSG00000227307
chr10	120998847	120999127	10:120998847-120999127	ENSG00000278484
chr10	121025005	121025195	10:121025005-121025195	-
chr10	121030902	121031087	10:121030902-121031087	-
chr10	121032196	121032773	10:121032196-121032773	ENSG00000227143,ENSG00000236762
chr10	121032984	121033175	10:121032984-121033175	-
chr10	121038318	121038539	10:121038318-121038539	-
chr10	121043155	121043340	10:121043155-121043340	-
chr10	121078873	121079063	10:121078873-121079063	ENSG00000236762
chr10	121112422	121112607	10:121112422-121112607	ENSG00000227143,ENSG00000236762
chr10	121158469	121158931	10:121158469-121158931	ENSG00000227143,ENSG00000236762
chr10	121228435	121228620	10:121228435-121228620	ENSG00000227143,ENSG00000236762
chr10	121236612	121236802	10:121236612-121236802	ENSG00000227143
chr10	121248525	121248716	10:121248525-121248716	ENSG00000227143,ENSG00000236762
chr10	121265406	121265591	10:121265406-121265591	ENSG00000227143
chr10	121274889	121275079	10:121274889-121275079	ENSG00000227143
chr10	121301429	121301674	10:121301429-121301674	-
chr10	121302760	121302972	10:121302760-121302972	-
chr10	121346200	121346385	10:121346200-121346385	ENSG00000222979
chr10	121390522	121390707	10:121390522-121390707	ENSG00000222979
chr10	121396895	121397080	10:121396895-121397080	ENSG00000222979
chr10	121426593	121426805	10:121426593-121426805	ENSG00000222979
chr10	121448548	121448749	10:121448548-121448749	ENSG00000222979
chr10	121466392	121466577	10:121466392-121466577	ENSG00000222979
chr10	121480944	121481254	10:121480944-121481254	ENSG00000066468
chr10	121495480	121495665	10:121495480-121495665	ENSG00000066468
chr10	121495867	121496052	10:121495867-121496052	ENSG00000066468
chr10	121509931	121510116	10:121509931-121510116	ENSG00000066468
chr10	121562607	121562797	10:121562607-121562797	ENSG00000066468
chr10	121567023	121567213	10:121567023-121567213	ENSG00000066468
chr10	121624862	121625113	10:121624862-121625113	ENSG00000223540,ENSG00000223432
chr10	121646875	121647112	10:121646875-121647112	ENSG00000223540
chr10	121738053	121738282	10:121738053-121738282	ENSG00000224250,ENSG00000223540
chr10	121823462	121823773	10:121823462-121823773	-
chr10	121826040	121826230	10:121826040-121826230	-
chr10	121845306	121845503	10:121845306-121845503	ENSG00000201884
chr10	121854947	121855199	10:121854947-121855199	ENSG00000201884
chr10	121881558	121881748	10:121881558-121881748	-
chr10	121882243	121882428	10:121882243-121882428	-
chr10	121925725	121925924	10:121925725-121925924	ENSG00000285715,ENSG00000226864,ENSG00000107669
chr10	121926734	121926960	10:121926734-121926960	ENSG00000285715,ENSG00000273891,ENSG00000226864,ENSG00000107669
chr10	121926998	121928929	10:121926998-121928929	ENSG00000285715,ENSG00000273891,ENSG00000107672,ENSG00000276742,ENSG00000226864,ENSG00000107669
chr10	121932917	121933157	10:121932917-121933157	ENSG00000273891,ENSG00000276742,ENSG00000226864,ENSG00000107669
chr10	121941426	121941611	10:121941426-121941611	ENSG00000273891,ENSG00000276742,ENSG00000273767,ENSG00000226864
chr10	121941641	121942045	10:121941641-121942045	ENSG00000285715,ENSG00000273891,ENSG00000276742,ENSG00000273767,ENSG00000226864
chr10	121942100	121942767	10:121942100-121942767	ENSG00000285715,ENSG00000273891,ENSG00000107672,ENSG00000276742,ENSG00000273767,ENSG00000226864
chr10	121943140	121943378	10:121943140-121943378	ENSG00000285715,ENSG00000273891,ENSG00000276742,ENSG00000273767,ENSG00000226864
chr10	121943423	121943615	10:121943423-121943615	ENSG00000285715,ENSG00000273891,ENSG00000107672,ENSG00000276742,ENSG00000273767,ENSG00000226864
chr10	121945166	121945351	10:121945166-121945351	ENSG00000273891,ENSG00000107672,ENSG00000276742,ENSG00000273767,ENSG00000226864
chr10	121946894	121947084	10:121946894-121947084	ENSG00000273891,ENSG00000107672,ENSG00000276742,ENSG00000273767,ENSG00000226864
chr10	121974381	121975667	10:121974381-121975667	ENSG00000285715,ENSG00000138162,ENSG00000273891,ENSG00000107672,ENSG00000276742
chr10	121989510	121989695	10:121989510-121989695	ENSG00000285715,ENSG00000138162,ENSG00000273891,ENSG00000107672
chr10	122075395	122075716	10:122075395-122075716	ENSG00000285715
chr10	122083781	122083966	10:122083781-122083966	ENSG00000285715
chr10	122095331	122095575	10:122095331-122095575	ENSG00000285715
chr10	122102571	122102765	10:122102571-122102765	ENSG00000285715
chr10	122126515	122126705	10:122126515-122126705	ENSG00000285973,ENSG00000285715,ENSG00000138162
chr10	122126753	122126943	10:122126753-122126943	ENSG00000285973,ENSG00000138162
chr10	122148419	122148730	10:122148419-122148730	ENSG00000285973
chr10	122148760	122148949	10:122148760-122148949	ENSG00000285973
chr10	122173662	122173888	10:122173662-122173888	ENSG00000285973,ENSG00000138162
chr10	122194200	122194385	10:122194200-122194385	ENSG00000285973,ENSG00000138162
chr10	122195732	122195924	10:122195732-122195924	ENSG00000285973,ENSG00000138162
chr10	122211789	122211979	10:122211789-122211979	ENSG00000138162
chr10	122240960	122241147	10:122240960-122241147	ENSG00000138162
chr10	122253577	122253939	10:122253577-122253939	ENSG00000138162
chr10	122329484	122329669	10:122329484-122329669	ENSG00000254636,ENSG00000285955,ENSG00000265442,ENSG00000107679,ENSG00000202245,ENSG00000138152
chr10	122331893	122332083	10:122331893-122332083	ENSG00000254636,ENSG00000285955,ENSG00000265442,ENSG00000107679,ENSG00000202245,ENSG00000138152
chr10	122443686	122443871	10:122443686-122443871	ENSG00000187908,ENSG00000166033,ENSG00000254636,ENSG00000285955,ENSG00000265442,ENSG00000107679,ENSG00000202245
chr10	122518587	122518777	10:122518587-122518777	ENSG00000187908,ENSG00000166033,ENSG00000254636,ENSG00000285955,ENSG00000265442,ENSG00000107679,ENSG00000202245
chr10	122524975	122525197	10:122524975-122525197	ENSG00000187908,ENSG00000166033,ENSG00000254636,ENSG00000285955,ENSG00000265442,ENSG00000202245
chr10	122542888	122543078	10:122542888-122543078	ENSG00000187908,ENSG00000166033,ENSG00000254636,ENSG00000285955
chr10	122544504	122544757	10:122544504-122544757	ENSG00000187908,ENSG00000166033,ENSG00000254636,ENSG00000285955,ENSG00000202245
chr10	122546439	122546636	10:122546439-122546636	ENSG00000187908,ENSG00000166033,ENSG00000254636,ENSG00000285955
chr10	122654624	122654856	10:122654624-122654856	ENSG00000183559,ENSG00000286135,ENSG00000286114,ENSG00000187908
chr10	122661103	122661376	10:122661103-122661376	ENSG00000183559,ENSG00000286135,ENSG00000286114,ENSG00000187908
chr10	122664239	122664432	10:122664239-122664432	ENSG00000183559,ENSG00000286135,ENSG00000286114
chr10	122706640	122706825	10:122706640-122706825	ENSG00000183559,ENSG00000286135,ENSG00000187908
chr10	122788152	122788342	10:122788152-122788342	ENSG00000138161,ENSG00000176584
chr10	122823759	122823948	10:122823759-122823948	ENSG00000138161,ENSG00000176584
chr10	122879202	122879419	10:122879202-122879419	ENSG00000255624,ENSG00000213185,ENSG00000286088,ENSG00000138161
chr10	122879610	122879895	10:122879610-122879895	ENSG00000255624,ENSG00000213185,ENSG00000286088,ENSG00000138161
chr10	122879977	122880163	10:122879977-122880163	ENSG00000203795,ENSG00000255624,ENSG00000213185,ENSG00000286088,ENSG00000138161
chr10	122901735	122901920	10:122901735-122901920	ENSG00000203795,ENSG00000138161
chr10	122953638	122954712	10:122953638-122954712	ENSG00000179988,ENSG00000119965,ENSG00000203795,ENSG00000138161
chr10	122979904	122980780	10:122979904-122980780	ENSG00000196177,ENSG00000095574,ENSG00000179988,ENSG00000119965,ENSG00000203795,ENSG00000138161,ENSG00000265442
chr10	122980826	122981125	10:122980826-122981125	ENSG00000179988
chr10	122995973	122996163	10:122995973-122996163	ENSG00000196177,ENSG00000095574
chr10	122997132	122997322	10:122997132-122997322	ENSG00000095574
chr10	123007767	123009615	10:123007767-123009615	ENSG00000196177,ENSG00000095574,ENSG00000179988,ENSG00000119965,ENSG00000138161
chr10	123009674	123009864	10:123009674-123009864	ENSG00000196177,ENSG00000095574
chr10	123048493	123048683	10:123048493-123048683	ENSG00000286344,ENSG00000196177
chr10	123101835	123102089	10:123101835-123102089	ENSG00000286344,ENSG00000188620
chr10	123153960	123155174	10:123153960-123155174	ENSG00000286344,ENSG00000227586,ENSG00000154473,ENSG00000188816,ENSG00000188620,ENSG00000107679
chr10	123187745	123187930	10:123187745-123187930	ENSG00000227586
chr10	123194636	123194826	10:123194636-123194826	ENSG00000227586
chr10	123202342	123202532	10:123202342-123202532	ENSG00000227586
chr10	123228941	123229129	10:123228941-123229129	ENSG00000227586
chr10	123242068	123242367	10:123242068-123242367	ENSG00000227586
chr10	123256897	123257087	10:123256897-123257087	-
chr10	123318037	123318222	10:123318037-123318222	ENSG00000270902
chr10	123326578	123326788	10:123326578-123326788	ENSG00000270902
chr10	123364170	123364398	10:123364170-123364398	ENSG00000230131
chr10	123456137	123456322	10:123456137-123456322	ENSG00000225152
chr10	123460903	123461088	10:123460903-123461088	ENSG00000225152
chr10	123463436	123463621	10:123463436-123463621	ENSG00000225152
chr10	123477179	123477364	10:123477179-123477364	ENSG00000225152,ENSG00000230131
chr10	123519540	123519733	10:123519540-123519733	ENSG00000234542,ENSG00000286344,ENSG00000225152
chr10	123520944	123521129	10:123520944-123521129	ENSG00000234542,ENSG00000286344,ENSG00000225152
chr10	123526569	123526759	10:123526569-123526759	ENSG00000234542,ENSG00000286344,ENSG00000225152
chr10	123641605	123641790	10:123641605-123641790	ENSG00000234542
chr10	123660762	123660952	10:123660762-123660952	ENSG00000154478
chr10	123662050	123662235	10:123662050-123662235	ENSG00000154478
chr10	123666647	123666850	10:123666647-123666850	ENSG00000154478
chr10	123667266	123667456	10:123667266-123667456	ENSG00000154478
chr10	123699619	123699807	10:123699619-123699807	-
chr10	123739575	123739864	10:123739575-123739864	-
chr10	123772749	123772939	10:123772749-123772939	ENSG00000231138
chr10	123782238	123782482	10:123782238-123782482	ENSG00000231138
chr10	123796487	123796672	10:123796487-123796672	-
chr10	123903915	123904118	10:123903915-123904118	ENSG00000121898
chr10	123907146	123907348	10:123907146-123907348	ENSG00000121898
chr10	123925189	123925456	10:123925189-123925456	ENSG00000287768,ENSG00000234677,ENSG00000121898
chr10	123948367	123948609	10:123948367-123948609	ENSG00000287768,ENSG00000121898
chr10	123994730	123999831	10:123994730-123999831	ENSG00000065154,ENSG00000232334,ENSG00000213438,ENSG00000234542
chr10	123999993	124002977	10:123999993-124002977	ENSG00000232334
chr10	124003001	124003955	10:124003001-124003955	ENSG00000232334
chr10	124004003	124005382	10:124004003-124005382	ENSG00000232334
chr10	124005705	124005949	10:124005705-124005949	ENSG00000232334
chr10	124008371	124008560	10:124008371-124008560	ENSG00000232334
chr10	124008896	124009107	10:124008896-124009107	ENSG00000232334
chr10	124009648	124009838	10:124009648-124009838	ENSG00000232334
chr10	124010171	124010361	10:124010171-124010361	-
chr10	124010629	124010814	10:124010629-124010814	-
chr10	124010860	124011103	10:124010860-124011103	-
chr10	124011859	124012865	10:124011859-124012865	-
chr10	124013516	124014458	10:124013516-124014458	-
chr10	124014518	124015150	10:124014518-124015150	-
chr10	124015190	124015375	10:124015190-124015375	-
chr10	124016243	124016556	10:124016243-124016556	-
chr10	124016912	124017313	10:124016912-124017313	-
chr10	124017496	124018705	10:124017496-124018705	-
chr10	124018801	124018991	10:124018801-124018991	-
chr10	124019138	124019480	10:124019138-124019480	-
chr10	124020881	124021456	10:124020881-124021456	-
chr10	124021495	124022194	10:124021495-124022194	-
chr10	124023047	124023237	10:124023047-124023237	-
chr10	124023511	124023862	10:124023511-124023862	-
chr10	124024147	124024380	10:124024147-124024380	-
chr10	124025228	124025673	10:124025228-124025673	-
chr10	124025739	124025924	10:124025739-124025924	-
chr10	124026599	124026941	10:124026599-124026941	-
chr10	124028100	124028298	10:124028100-124028298	-
chr10	124028590	124028780	10:124028590-124028780	-
chr10	124028829	124029054	10:124028829-124029054	-
chr10	124029216	124029431	10:124029216-124029431	-
chr10	124029906	124030274	10:124029906-124030274	-
chr10	124031023	124031244	10:124031023-124031244	-
chr10	124031924	124032109	10:124031924-124032109	-
chr10	124033059	124033262	10:124033059-124033262	-
chr10	124033292	124044345	10:124033292-124044345	ENSG00000182022
chr10	124044626	124044816	10:124044626-124044816	-
chr10	124046334	124047166	10:124046334-124047166	-
chr10	124048052	124048527	10:124048052-124048527	-
chr10	124049661	124049910	10:124049661-124049910	-
chr10	124050205	124050395	10:124050205-124050395	-
chr10	124050580	124050799	10:124050580-124050799	-
chr10	124053171	124053366	10:124053171-124053366	-
chr10	124053551	124053753	10:124053551-124053753	-
chr10	124053842	124054347	10:124053842-124054347	-
chr10	124054411	124055745	10:124054411-124055745	-
chr10	124055823	124056103	10:124055823-124056103	-
chr10	124056298	124056510	10:124056298-124056510	-
chr10	124056685	124056870	10:124056685-124056870	-
chr10	124056980	124057170	10:124056980-124057170	-
chr10	124058386	124058613	10:124058386-124058613	-
chr10	124059085	124059822	10:124059085-124059822	-
chr10	124060820	124061010	10:124060820-124061010	-
chr10	124061356	124061546	10:124061356-124061546	-
chr10	124063707	124063922	10:124063707-124063922	-
chr10	124064265	124064598	10:124064265-124064598	-
chr10	124064820	124065125	10:124064820-124065125	-
chr10	124065392	124065684	10:124065392-124065684	-
chr10	124066207	124066410	10:124066207-124066410	-
chr10	124066467	124068646	10:124066467-124068646	-
chr10	124069581	124069999	10:124069581-124069999	-
chr10	124071961	124073008	10:124071961-124073008	-
chr10	124073936	124074121	10:124073936-124074121	-
chr10	124074250	124075953	10:124074250-124075953	-
chr10	124075957	124076253	10:124075957-124076253	-
chr10	124076341	124076526	10:124076341-124076526	-
chr10	124079787	124080092	10:124079787-124080092	-
chr10	124080288	124080473	10:124080288-124080473	-
chr10	124080686	124080946	10:124080686-124080946	-
chr10	124081045	124081456	10:124081045-124081456	-
chr10	124081629	124081819	10:124081629-124081819	-
chr10	124083896	124085076	10:124083896-124085076	-
chr10	124085240	124086129	10:124085240-124086129	ENSG00000182022
chr10	124086302	124086704	10:124086302-124086704	ENSG00000182022
chr10	124086831	124087021	10:124086831-124087021	ENSG00000182022
chr10	124088301	124088486	10:124088301-124088486	ENSG00000182022
chr10	124089085	124089320	10:124089085-124089320	ENSG00000182022
chr10	124089410	124089821	10:124089410-124089821	ENSG00000182022
chr10	124090211	124094940	10:124090211-124094940	ENSG00000182022
chr10	124099959	124100317	10:124099959-124100317	-
chr10	124100395	124100585	10:124100395-124100585	-
chr10	124102570	124102831	10:124102570-124102831	-
chr10	124104281	124104466	10:124104281-124104466	-
chr10	124104664	124104849	10:124104664-124104849	-
chr10	124105753	124105943	10:124105753-124105943	-
chr10	124106240	124106735	10:124106240-124106735	-
chr10	124109358	124109689	10:124109358-124109689	-
chr10	124117967	124118335	10:124117967-124118335	-
chr10	124119063	124119323	10:124119063-124119323	-
chr10	124119401	124119809	10:124119401-124119809	-
chr10	124124322	124124542	10:124124322-124124542	-
chr10	124125138	124125382	10:124125138-124125382	-
chr10	124125694	124127918	10:124125694-124127918	-
chr10	124128415	124128600	10:124128415-124128600	-
chr10	124130231	124130416	10:124130231-124130416	-
chr10	124130450	124130705	10:124130450-124130705	-
chr10	124138395	124138672	10:124138395-124138672	-
chr10	124142566	124147620	10:124142566-124147620	-
chr10	124148153	124148346	10:124148153-124148346	-
chr10	124148448	124148642	10:124148448-124148642	-
chr10	124149522	124150621	10:124149522-124150621	-
chr10	124151032	124154537	10:124151032-124154537	-
chr10	124155778	124156388	10:124155778-124156388	-
chr10	124156541	124156981	10:124156541-124156981	-
chr10	124157035	124157314	10:124157035-124157314	-
chr10	124157443	124157628	10:124157443-124157628	-
chr10	124166610	124167095	10:124166610-124167095	-
chr10	124167106	124167476	10:124167106-124167476	-
chr10	124175149	124175339	10:124175149-124175339	-
chr10	124176749	124177001	10:124176749-124177001	-
chr10	124177510	124177700	10:124177510-124177700	-
chr10	124212012	124212205	10:124212012-124212205	-
chr10	124213745	124213967	10:124213745-124213967	-
chr10	124219694	124219884	10:124219694-124219884	-
chr10	124227041	124227232	10:124227041-124227232	-
chr10	124239029	124239322	10:124239029-124239322	-
chr10	124244745	124244986	10:124244745-124244986	-
chr10	124248990	124249175	10:124248990-124249175	-
chr10	124250892	124251762	10:124250892-124251762	-
chr10	124251809	124252437	10:124251809-124252437	-
chr10	124252542	124252808	10:124252542-124252808	-
chr10	124265629	124265854	10:124265629-124265854	-
chr10	124267551	124267797	10:124267551-124267797	-
chr10	124281212	124281402	10:124281212-124281402	-
chr10	124289665	124289896	10:124289665-124289896	-
chr10	124289984	124291748	10:124289984-124291748	-
chr10	124291803	124291993	10:124291803-124291993	-
chr10	124296975	124297160	10:124296975-124297160	-
chr10	124299872	124300062	10:124299872-124300062	-
chr10	124303048	124303305	10:124303048-124303305	-
chr10	124306935	124307333	10:124306935-124307333	-
chr10	124307389	124307674	10:124307389-124307674	-
chr10	124322816	124323006	10:124322816-124323006	-
chr10	124326029	124326292	10:124326029-124326292	-
chr10	124333236	124333522	10:124333236-124333522	-
chr10	124354126	124354473	10:124354126-124354473	-
chr10	124365140	124365351	10:124365140-124365351	-
chr10	124365517	124365702	10:124365517-124365702	-
chr10	124385511	124385788	10:124385511-124385788	ENSG00000213438
chr10	124389778	124389972	10:124389778-124389972	ENSG00000213438
chr10	124417997	124419636	10:124417997-124419636	ENSG00000271434,ENSG00000229544,ENSG00000065154
chr10	124461398	124462376	10:124461398-124462376	ENSG00000229455,ENSG00000107902,ENSG00000271434,ENSG00000229544
chr10	124516532	124516722	10:124516532-124516722	ENSG00000229455
chr10	124521109	124521307	10:124521109-124521307	ENSG00000229455
chr10	124533848	124534057	10:124533848-124534057	-
chr10	124534194	124535269	10:124534194-124535269	ENSG00000189319,ENSG00000229455
chr10	124535759	124536080	10:124535759-124536080	-
chr10	124536331	124536531	10:124536331-124536531	-
chr10	124542092	124542280	10:124542092-124542280	ENSG00000107902
chr10	124552603	124552788	10:124552603-124552788	ENSG00000107902
chr10	124553065	124553250	10:124553065-124553250	ENSG00000107902
chr10	124560880	124561070	10:124560880-124561070	-
chr10	124571492	124571805	10:124571492-124571805	-
chr10	124586344	124586535	10:124586344-124586535	-
chr10	124597637	124597827	10:124597637-124597827	-
chr10	124611255	124611699	10:124611255-124611699	ENSG00000107902
chr10	124611732	124612259	10:124611732-124612259	ENSG00000107902
chr10	124616885	124617123	10:124616885-124617123	ENSG00000278831,ENSG00000107902
chr10	124617743	124618078	10:124617743-124618078	ENSG00000278831,ENSG00000107902
chr10	124618234	124618469	10:124618234-124618469	ENSG00000278831,ENSG00000107902
chr10	124619397	124619620	10:124619397-124619620	ENSG00000278831,ENSG00000107902
chr10	124619860	124620241	10:124619860-124620241	ENSG00000278831
chr10	124620659	124620968	10:124620659-124620968	ENSG00000278831
chr10	124621140	124621625	10:124621140-124621625	ENSG00000278831
chr10	124621982	124622170	10:124621982-124622170	ENSG00000278831
chr10	124624222	124624454	10:124624222-124624454	ENSG00000278831
chr10	124624585	124624930	10:124624585-124624930	ENSG00000278831
chr10	124625655	124626099	10:124625655-124626099	ENSG00000278831
chr10	124627908	124628467	10:124627908-124628467	ENSG00000278831
chr10	124628483	124629521	10:124628483-124629521	ENSG00000278831
chr10	124630070	124630283	10:124630070-124630283	-
chr10	124631307	124631501	10:124631307-124631501	-
chr10	124631717	124631951	10:124631717-124631951	-
chr10	124632007	124632425	10:124632007-124632425	-
chr10	124632493	124632725	10:124632493-124632725	-
chr10	124632789	124633446	10:124632789-124633446	-
chr10	124636423	124642627	10:124636423-124642627	-
chr10	124643125	124643482	10:124643125-124643482	-
chr10	124644177	124645374	10:124644177-124645374	-
chr10	124645813	124653671	10:124645813-124653671	-
chr10	124653899	124654115	10:124653899-124654115	-
chr10	124654277	124656851	10:124654277-124656851	-
chr10	124657663	124659037	10:124657663-124659037	-
chr10	124659303	124659624	10:124659303-124659624	-
chr10	124660344	124660551	10:124660344-124660551	-
chr10	124661344	124661985	10:124661344-124661985	-
chr10	124662984	124663351	10:124662984-124663351	-
chr10	124664317	124664598	10:124664317-124664598	-
chr10	124664656	124665579	10:124664656-124665579	-
chr10	124665661	124665851	10:124665661-124665851	-
chr10	124666501	124666738	10:124666501-124666738	-
chr10	124667346	124667531	10:124667346-124667531	-
chr10	124667710	124668109	10:124667710-124668109	-
chr10	124668422	124668933	10:124668422-124668933	-
chr10	124669388	124669902	10:124669388-124669902	-
chr10	124669972	124672537	10:124669972-124672537	-
chr10	124672720	124672908	10:124672720-124672908	-
chr10	124672977	124673485	10:124672977-124673485	-
chr10	124673620	124673899	10:124673620-124673899	-
chr10	124674440	124687353	10:124674440-124687353	-
chr10	124687432	124688169	10:124687432-124688169	-
chr10	124688668	124688857	10:124688668-124688857	-
chr10	124688991	124689197	10:124688991-124689197	-
chr10	124689263	124689515	10:124689263-124689515	-
chr10	124689627	124689997	10:124689627-124689997	-
chr10	124692139	124692367	10:124692139-124692367	-
chr10	124694549	124694878	10:124694549-124694878	-
chr10	124695932	124696562	10:124695932-124696562	ENSG00000233334
chr10	124696974	124697236	10:124696974-124697236	ENSG00000233334
chr10	124697280	124697572	10:124697280-124697572	ENSG00000233334
chr10	124697914	124698413	10:124697914-124698413	ENSG00000233334
chr10	124698615	124698978	10:124698615-124698978	ENSG00000233334
chr10	124699133	124703379	10:124699133-124703379	ENSG00000233334
chr10	124703407	124704479	10:124703407-124704479	ENSG00000233334
chr10	124704563	124705032	10:124704563-124705032	ENSG00000233334
chr10	124705063	124711433	10:124705063-124711433	ENSG00000233334
chr10	124713187	124713372	10:124713187-124713372	-
chr10	124715461	124716645	10:124715461-124716645	-
chr10	124717034	124724910	10:124717034-124724910	ENSG00000189319
chr10	124725044	124725229	10:124725044-124725229	-
chr10	124727475	124730089	10:124727475-124730089	ENSG00000189319
chr10	124730242	124730682	10:124730242-124730682	-
chr10	124731611	124731876	10:124731611-124731876	-
chr10	124731895	124732199	10:124731895-124732199	-
chr10	124733003	124733280	10:124733003-124733280	ENSG00000189319
chr10	124739197	124739528	10:124739197-124739528	ENSG00000189319
chr10	124739998	124745227	10:124739998-124745227	ENSG00000189319
chr10	124769099	124769307	10:124769099-124769307	ENSG00000199466,ENSG00000203791
chr10	124791140	124792827	10:124791140-124792827	ENSG00000165660,ENSG00000199466,ENSG00000203791,ENSG00000258539
chr10	124799194	124799384	10:124799194-124799384	ENSG00000165660,ENSG00000203791,ENSG00000258539
chr10	124801404	124803126	10:124801404-124803126	ENSG00000207494,ENSG00000165660,ENSG00000199466,ENSG00000203791,ENSG00000258539
chr10	124823489	124823727	10:124823489-124823727	ENSG00000207494
chr10	124865039	124865236	10:124865039-124865236	ENSG00000214807
chr10	124877747	124877940	10:124877747-124877940	ENSG00000214807
chr10	124878012	124878631	10:124878012-124878631	ENSG00000214807
chr10	124890067	124890291	10:124890067-124890291	-
chr10	124902891	124903269	10:124902891-124903269	-
chr10	124903577	124903877	10:124903577-124903877	-
chr10	124906246	124906436	10:124906246-124906436	-
chr10	124909527	124909935	10:124909527-124909935	-
chr10	124910304	124910681	10:124910304-124910681	ENSG00000249456
chr10	124910948	124912797	10:124910948-124912797	ENSG00000249456
chr10	124913077	124913267	10:124913077-124913267	ENSG00000249456
chr10	124915907	124918346	10:124915907-124918346	ENSG00000226899,ENSG00000249456
chr10	124918385	124918706	10:124918385-124918706	ENSG00000249456
chr10	124924283	124924593	10:124924283-124924593	ENSG00000249456
chr10	124924789	124925104	10:124924789-124925104	ENSG00000249456
chr10	124936882	124937072	10:124936882-124937072	ENSG00000226899,ENSG00000019995
chr10	124942787	124943175	10:124942787-124943175	ENSG00000226899,ENSG00000019995
chr10	124945133	124945510	10:124945133-124945510	ENSG00000226899,ENSG00000019995
chr10	124945758	124946002	10:124945758-124946002	ENSG00000226899,ENSG00000019995
chr10	124948107	124948297	10:124948107-124948297	ENSG00000226899,ENSG00000019995
chr10	124956455	124956675	10:124956455-124956675	ENSG00000226899
chr10	124956705	124958125	10:124956705-124958125	ENSG00000226899
chr10	124958171	124959211	10:124958171-124959211	ENSG00000226899
chr10	124960636	124960875	10:124960636-124960875	-
chr10	124962080	124962265	10:124962080-124962265	-
chr10	124964127	124965136	10:124964127-124965136	-
chr10	124967584	124967800	10:124967584-124967800	-
chr10	124967850	124968035	10:124967850-124968035	-
chr10	124975526	124976577	10:124975526-124976577	ENSG00000019995
chr10	124976736	124977065	10:124976736-124977065	ENSG00000019995
chr10	124977373	124978793	10:124977373-124978793	ENSG00000019995
chr10	124986571	124986756	10:124986571-124986756	ENSG00000019995
chr10	124987427	124987725	10:124987427-124987725	ENSG00000019995
chr10	124993860	124994104	10:124993860-124994104	ENSG00000273599
chr10	124999006	124999211	10:124999006-124999211	ENSG00000273599,ENSG00000175029
chr10	125000465	125000913	10:125000465-125000913	ENSG00000273599,ENSG00000175029
chr10	125002053	125002379	10:125002053-125002379	ENSG00000273599,ENSG00000175029
chr10	125002388	125002989	10:125002388-125002989	ENSG00000273599,ENSG00000175029
chr10	125004029	125004325	10:125004029-125004325	ENSG00000273599,ENSG00000175029
chr10	125007167	125007917	10:125007167-125007917	ENSG00000175029
chr10	125008095	125008824	10:125008095-125008824	ENSG00000273599,ENSG00000175029
chr10	125009210	125010183	10:125009210-125010183	ENSG00000175029
chr10	125011067	125011312	10:125011067-125011312	-
chr10	125017398	125017608	10:125017398-125017608	-
chr10	125017621	125018199	10:125017621-125018199	-
chr10	125018949	125019139	10:125018949-125019139	-
chr10	125021756	125022150	10:125021756-125022150	ENSG00000264572,ENSG00000175029
chr10	125022234	125023004	10:125022234-125023004	ENSG00000264572,ENSG00000175029
chr10	125028513	125028703	10:125028513-125028703	ENSG00000264572
chr10	125032683	125033057	10:125032683-125033057	ENSG00000264572,ENSG00000175029
chr10	125035964	125036170	10:125035964-125036170	ENSG00000264572
chr10	125040969	125041154	10:125040969-125041154	ENSG00000264572
chr10	125042336	125042575	10:125042336-125042575	ENSG00000264572
chr10	125044586	125044771	10:125044586-125044771	-
chr10	125047822	125048328	10:125047822-125048328	-
chr10	125048330	125048653	10:125048330-125048653	-
chr10	125049289	125049580	10:125049289-125049580	-
chr10	125052356	125052636	10:125052356-125052636	-
chr10	125053403	125053598	10:125053403-125053598	-
chr10	125054247	125054562	10:125054247-125054562	-
chr10	125056664	125058606	10:125056664-125058606	-
chr10	125061171	125062845	10:125061171-125062845	-
chr10	125063251	125063540	10:125063251-125063540	-
chr10	125063587	125067154	10:125063587-125067154	-
chr10	125068489	125068818	10:125068489-125068818	-
chr10	125069524	125070199	10:125069524-125070199	-
chr10	125071726	125071914	10:125071726-125071914	-
chr10	125073979	125074204	10:125073979-125074204	-
chr10	125077479	125077955	10:125077479-125077955	-
chr10	125078283	125078474	10:125078283-125078474	-
chr10	125081884	125082228	10:125081884-125082228	-
chr10	125087431	125087681	10:125087431-125087681	-
chr10	125088045	125088258	10:125088045-125088258	-
chr10	125093166	125093392	10:125093166-125093392	-
chr10	125101570	125102252	10:125101570-125102252	-
chr10	125102308	125103936	10:125102308-125103936	-
chr10	125111171	125111666	10:125111171-125111666	-
chr10	125111763	125112041	10:125111763-125112041	-
chr10	125115362	125115561	10:125115362-125115561	-
chr10	125119754	125119955	10:125119754-125119955	-
chr10	125121231	125121459	10:125121231-125121459	-
chr10	125121557	125121777	10:125121557-125121777	-
chr10	125124246	125124443	10:125124246-125124443	-
chr10	125126404	125126752	10:125126404-125126752	-
chr10	125128139	125128369	10:125128139-125128369	-
chr10	125129272	125129958	10:125129272-125129958	-
chr10	125135280	125135470	10:125135280-125135470	-
chr10	125135649	125135870	10:125135649-125135870	-
chr10	125136394	125136633	10:125136394-125136633	-
chr10	125141156	125141658	10:125141156-125141658	ENSG00000175029
chr10	125141840	125142238	10:125141840-125142238	-
chr10	125143902	125144095	10:125143902-125144095	-
chr10	125147039	125148503	10:125147039-125148503	-
chr10	125148555	125149499	10:125148555-125149499	ENSG00000282787
chr10	125149562	125150247	10:125149562-125150247	-
chr10	125151405	125151839	10:125151405-125151839	ENSG00000282787,ENSG00000175029
chr10	125152000	125152483	10:125152000-125152483	ENSG00000282787,ENSG00000175029
chr10	125157970	125160639	10:125157970-125160639	ENSG00000214298,ENSG00000282787,ENSG00000175029
chr10	125160709	125162123	10:125160709-125162123	ENSG00000214298,ENSG00000282787,ENSG00000175029
chr10	125232399	125232727	10:125232399-125232727	-
chr10	125257283	125257473	10:125257283-125257473	-
chr10	125342572	125342762	10:125342572-125342762	-
chr10	125418050	125418246	10:125418050-125418246	ENSG00000233135
chr10	125446859	125447062	10:125446859-125447062	ENSG00000233135
chr10	125538077	125538301	10:125538077-125538301	ENSG00000237675,ENSG00000233135
chr10	125558780	125559082	10:125558780-125559082	ENSG00000214297,ENSG00000237675,ENSG00000233135
chr10	125599011	125599201	10:125599011-125599201	ENSG00000214297,ENSG00000237675
chr10	125635119	125635304	10:125635119-125635304	ENSG00000214297,ENSG00000175018,ENSG00000237675
chr10	125642485	125642670	10:125642485-125642670	ENSG00000214297,ENSG00000175018,ENSG00000237675
chr10	125693781	125693975	10:125693781-125693975	ENSG00000228021,ENSG00000214297,ENSG00000175018
chr10	125695466	125695770	10:125695466-125695770	ENSG00000228021,ENSG00000214297,ENSG00000175018
chr10	125709998	125710183	10:125709998-125710183	ENSG00000107938,ENSG00000234134,ENSG00000224023
chr10	125718912	125720371	10:125718912-125720371	ENSG00000107938,ENSG00000234134,ENSG00000224023,ENSG00000175018
chr10	125721632	125721925	10:125721632-125721925	ENSG00000107938,ENSG00000234134,ENSG00000224023
chr10	125721985	125722267	10:125721985-125722267	ENSG00000107938,ENSG00000234134,ENSG00000224023
chr10	125745496	125745701	10:125745496-125745701	ENSG00000236991,ENSG00000107938,ENSG00000280561
chr10	125746624	125746917	10:125746624-125746917	ENSG00000236991,ENSG00000107938,ENSG00000280561
chr10	125755842	125756032	10:125755842-125756032	ENSG00000236991,ENSG00000107938,ENSG00000280561
chr10	125769385	125769608	10:125769385-125769608	ENSG00000154485,ENSG00000236991
chr10	125773304	125773494	10:125773304-125773494	ENSG00000154485
chr10	125789410	125789600	10:125789410-125789600	ENSG00000154485
chr10	125791432	125791622	10:125791432-125791622	ENSG00000188690
chr10	125813025	125813256	10:125813025-125813256	ENSG00000265092,ENSG00000188690
chr10	125814750	125814958	10:125814750-125814958	ENSG00000265092,ENSG00000188690
chr10	125822719	125823888	10:125822719-125823888	ENSG00000222629,ENSG00000089876,ENSG00000107949,ENSG00000265092,ENSG00000188690
chr10	125827593	125827783	10:125827593-125827783	ENSG00000107949,ENSG00000188690
chr10	125829816	125830001	10:125829816-125830001	ENSG00000107949,ENSG00000188690
chr10	125833656	125833984	10:125833656-125833984	ENSG00000107949
chr10	125843019	125843213	10:125843019-125843213	ENSG00000222629,ENSG00000089876
chr10	125845004	125845189	10:125845004-125845189	ENSG00000222629,ENSG00000089876
chr10	125872986	125873171	10:125872986-125873171	ENSG00000222629,ENSG00000277371,ENSG00000089876
chr10	125986738	125986926	10:125986738-125986926	ENSG00000233409,ENSG00000234016,ENSG00000203780
chr10	125988637	125988822	10:125988637-125988822	ENSG00000233409,ENSG00000234016,ENSG00000203780
chr10	125989916	125990232	10:125989916-125990232	ENSG00000233409,ENSG00000234016,ENSG00000203780
chr10	126017523	126017713	10:126017523-126017713	ENSG00000233409,ENSG00000234016,ENSG00000203780
chr10	126033787	126034015	10:126033787-126034015	-
chr10	126038171	126038371	10:126038171-126038371	ENSG00000233409,ENSG00000234016
chr10	126104921	126105106	10:126104921-126105106	ENSG00000148848
chr10	126126293	126126487	10:126126293-126126487	ENSG00000222740,ENSG00000148848
chr10	126135235	126137470	10:126135235-126137470	ENSG00000213170,ENSG00000222740,ENSG00000148848,ENSG00000233409,ENSG00000234016
chr10	126171534	126171801	10:126171534-126171801	ENSG00000287609,ENSG00000213170,ENSG00000222740,ENSG00000148848
chr10	126186577	126186788	10:126186577-126186788	ENSG00000213170,ENSG00000222740
chr10	126197352	126197542	10:126197352-126197542	ENSG00000213170,ENSG00000222740
chr10	126207442	126207651	10:126207442-126207651	ENSG00000213170
chr10	126232126	126232316	10:126232126-126232316	ENSG00000213170
chr10	126234384	126234606	10:126234384-126234606	ENSG00000213170
chr10	126242631	126242829	10:126242631-126242829	ENSG00000213170
chr10	126330628	126330813	10:126330628-126330813	ENSG00000287609,ENSG00000213170
chr10	126347600	126347785	10:126347600-126347785	ENSG00000235180,ENSG00000287609,ENSG00000213170
chr10	126432503	126432735	10:126432503-126432735	ENSG00000287326,ENSG00000235180,ENSG00000287609
chr10	126435945	126436130	10:126435945-126436130	ENSG00000287326,ENSG00000235180,ENSG00000287609
chr10	126503619	126503809	10:126503619-126503809	ENSG00000154493,ENSG00000233409
chr10	126516215	126516429	10:126516215-126516429	ENSG00000154493
chr10	126571807	126572052	10:126571807-126572052	-
chr10	126598093	126598283	10:126598093-126598283	-
chr10	126605956	126606146	10:126605956-126606146	-
chr10	126629570	126629776	10:126629570-126629776	-
chr10	126637745	126637935	10:126637745-126637935	-
chr10	126652901	126653150	10:126652901-126653150	-
chr10	126667488	126667756	10:126667488-126667756	ENSG00000154493
chr10	126670499	126670694	10:126670499-126670694	ENSG00000154493
chr10	126671297	126671535	10:126671297-126671535	ENSG00000154493
chr10	126686106	126686296	10:126686106-126686296	-
chr10	126706518	126706703	10:126706518-126706703	-
chr10	126717302	126717487	10:126717302-126717487	-
chr10	126770700	126770894	10:126770700-126770894	ENSG00000199321
chr10	126786923	126787114	10:126786923-126787114	ENSG00000199321
chr10	126818329	126818556	10:126818329-126818556	-
chr10	126819922	126820107	10:126819922-126820107	-
chr10	126900378	126900563	10:126900378-126900563	ENSG00000150760
chr10	126903345	126903530	10:126903345-126903530	ENSG00000150760
chr10	126905290	126905475	10:126905290-126905475	ENSG00000150760
chr10	126919067	126919344	10:126919067-126919344	ENSG00000150760
chr10	126920571	126920756	10:126920571-126920756	ENSG00000232935
chr10	126956292	126956477	10:126956292-126956477	ENSG00000223528,ENSG00000232935
chr10	126993495	126993738	10:126993495-126993738	ENSG00000223528,ENSG00000232935
chr10	127015770	127015955	10:127015770-127015955	ENSG00000223528,ENSG00000232935
chr10	127044529	127044714	10:127044529-127044714	ENSG00000223528,ENSG00000232935
chr10	127087637	127087886	10:127087637-127087886	ENSG00000223528,ENSG00000232935
chr10	127191592	127191777	10:127191592-127191777	ENSG00000188916
chr10	127207662	127207854	10:127207662-127207854	ENSG00000188916
chr10	127243479	127243813	10:127243479-127243813	ENSG00000150760
chr10	127245436	127245779	10:127245436-127245779	ENSG00000150760
chr10	127246079	127246269	10:127246079-127246269	ENSG00000150760
chr10	127250008	127250193	10:127250008-127250193	ENSG00000150760
chr10	127252805	127258119	10:127252805-127258119	ENSG00000150760
chr10	127258315	127258505	10:127258315-127258505	ENSG00000150760
chr10	127278329	127279148	10:127278329-127279148	-
chr10	127281326	127281516	10:127281326-127281516	-
chr10	127289446	127289632	10:127289446-127289632	-
chr10	127291509	127291699	10:127291509-127291699	-
chr10	127293343	127294006	10:127293343-127294006	-
chr10	127300354	127300544	10:127300354-127300544	-
chr10	127310557	127310983	10:127310557-127310983	-
chr10	127318681	127319098	10:127318681-127319098	-
chr10	127344606	127344791	10:127344606-127344791	-
chr10	127354748	127355160	10:127354748-127355160	-
chr10	127366805	127366990	10:127366805-127366990	-
chr10	127402486	127402739	10:127402486-127402739	-
chr10	127410478	127410855	10:127410478-127410855	-
chr10	127432091	127432418	10:127432091-127432418	-
chr10	127432613	127433361	10:127432613-127433361	-
chr10	127448424	127448626	10:127448424-127448626	-
chr10	127467522	127467707	10:127467522-127467707	-
chr10	127491618	127491808	10:127491618-127491808	ENSG00000214285
chr10	127533333	127535258	10:127533333-127535258	ENSG00000214285
chr10	127574408	127574598	10:127574408-127574598	ENSG00000214285
chr10	127603707	127603892	10:127603707-127603892	ENSG00000214285
chr10	127650686	127650871	10:127650686-127650871	-
chr10	127680409	127680686	10:127680409-127680686	-
chr10	127692945	127693130	10:127692945-127693130	-
chr10	127730529	127730719	10:127730529-127730719	ENSG00000279725,ENSG00000186766
chr10	127739363	127739548	10:127739363-127739548	ENSG00000279725,ENSG00000186766
chr10	127753240	127753430	10:127753240-127753430	ENSG00000279725,ENSG00000186766
chr10	127755902	127756087	10:127755902-127756087	-
chr10	127787555	127787740	10:127787555-127787740	-
chr10	127835123	127835330	10:127835123-127835330	-
chr10	127843675	127843876	10:127843675-127843876	-
chr10	127850554	127850744	10:127850554-127850744	ENSG00000270778
chr10	127853146	127853331	10:127853146-127853331	ENSG00000270778
chr10	127855595	127855780	10:127855595-127855780	ENSG00000270778
chr10	127874282	127874494	10:127874282-127874494	ENSG00000270778
chr10	127878239	127882778	10:127878239-127882778	ENSG00000270778,ENSG00000180745
chr10	127882854	127883235	10:127882854-127883235	ENSG00000270778,ENSG00000180745
chr10	127889604	127890002	10:127889604-127890002	ENSG00000180745
chr10	127890155	127890421	10:127890155-127890421	ENSG00000180745
chr10	127899817	127900475	10:127899817-127900475	ENSG00000180745,ENSG00000132334
chr10	127906415	127906961	10:127906415-127906961	ENSG00000132334
chr10	127907017	127907752	10:127907017-127907752	ENSG00000132334
chr10	127912379	127912650	10:127912379-127912650	ENSG00000132334
chr10	127914174	127914364	10:127914174-127914364	ENSG00000132334
chr10	127916643	127916918	10:127916643-127916918	-
chr10	127917468	127918312	10:127917468-127918312	-
chr10	127918614	127919944	10:127918614-127919944	-
chr10	127920042	127921096	10:127920042-127921096	ENSG00000232259,ENSG00000227076
chr10	127921133	127923828	10:127921133-127923828	ENSG00000232259,ENSG00000227076
chr10	127923932	127924241	10:127923932-127924241	ENSG00000232259,ENSG00000227076
chr10	127924842	127926933	10:127924842-127926933	ENSG00000232259,ENSG00000227076
chr10	127927026	127927374	10:127927026-127927374	ENSG00000232259,ENSG00000227076
chr10	127927429	127927816	10:127927429-127927816	ENSG00000232259,ENSG00000227076
chr10	127943825	127944177	10:127943825-127944177	ENSG00000232259,ENSG00000227076
chr10	127945188	127946278	10:127945188-127946278	ENSG00000232259,ENSG00000227076
chr10	127946389	127946623	10:127946389-127946623	-
chr10	127946812	127946997	10:127946812-127946997	-
chr10	127947290	127947480	10:127947290-127947480	-
chr10	127955085	127955270	10:127955085-127955270	-
chr10	127960457	127960647	10:127960457-127960647	-
chr10	127969155	127969345	10:127969155-127969345	-
chr10	127972564	127972780	10:127972564-127972780	-
chr10	127978398	127978756	10:127978398-127978756	-
chr10	127978892	127979418	10:127978892-127979418	-
chr10	128002896	128003084	10:128002896-128003084	ENSG00000132334
chr10	128011611	128011828	10:128011611-128011828	ENSG00000287427
chr10	128031830	128032015	10:128031830-128032015	ENSG00000287427
chr10	128035701	128036212	10:128035701-128036212	ENSG00000287427
chr10	128039502	128039687	10:128039502-128039687	ENSG00000287427
chr10	128042614	128042839	10:128042614-128042839	ENSG00000132334
chr10	128044911	128056977	10:128044911-128056977	ENSG00000132334
chr10	128057199	128057526	10:128057199-128057526	ENSG00000132334
chr10	128057648	128058003	10:128057648-128058003	ENSG00000132334
chr10	128058037	128067040	10:128058037-128067040	ENSG00000132334,ENSG00000287427
chr10	128067183	128067432	10:128067183-128067432	ENSG00000132334
chr10	128067630	128070029	10:128067630-128070029	ENSG00000132334
chr10	128070148	128070536	10:128070148-128070536	-
chr10	128071023	128071524	10:128071023-128071524	-
chr10	128071644	128071829	10:128071644-128071829	-
chr10	128077356	128077600	10:128077356-128077600	-
chr10	128077699	128077897	10:128077699-128077897	-
chr10	128078088	128078387	10:128078088-128078387	-
chr10	128078569	128078990	10:128078569-128078990	-
chr10	128096033	128096234	10:128096033-128096234	ENSG00000148773
chr10	128098000	128098268	10:128098000-128098268	ENSG00000148773
chr10	128099359	128099935	10:128099359-128099935	ENSG00000148773
chr10	128101261	128101446	10:128101261-128101446	ENSG00000148773
chr10	128102204	128102517	10:128102204-128102517	ENSG00000148773
chr10	128102601	128103119	10:128102601-128103119	ENSG00000148773
chr10	128103642	128103837	10:128103642-128103837	ENSG00000148773
chr10	128104073	128104265	10:128104073-128104265	ENSG00000148773
chr10	128104638	128104826	10:128104638-128104826	ENSG00000148773
chr10	128105513	128105703	10:128105513-128105703	ENSG00000148773
chr10	128106530	128106842	10:128106530-128106842	ENSG00000148773
chr10	128107663	128107848	10:128107663-128107848	ENSG00000148773
chr10	128112611	128112859	10:128112611-128112859	ENSG00000148773
chr10	128119067	128119252	10:128119067-128119252	ENSG00000148773
chr10	128124554	128124913	10:128124554-128124913	ENSG00000148773
chr10	128126008	128126378	10:128126008-128126378	ENSG00000148773
chr10	128126587	128126996	10:128126587-128126996	ENSG00000148773
chr10	128150107	128150551	10:128150107-128150551	-
chr10	128157620	128157805	10:128157620-128157805	-
chr10	128159516	128159706	10:128159516-128159706	-
chr10	128159712	128161575	10:128159712-128161575	ENSG00000280953
chr10	128162191	128162460	10:128162191-128162460	ENSG00000280953
chr10	128188524	128188766	10:128188524-128188766	ENSG00000280953
chr10	128209809	128210276	10:128209809-128210276	-
chr10	128210295	128211385	10:128210295-128211385	ENSG00000280953
chr10	128211721	128212060	10:128211721-128212060	-
chr10	128214875	128215060	10:128214875-128215060	-
chr10	128220019	128222330	10:128220019-128222330	-
chr10	128259360	128259628	10:128259360-128259628	-
chr10	128296605	128296795	10:128296605-128296795	-
chr10	128303672	128303862	10:128303672-128303862	ENSG00000234640
chr10	128315409	128315643	10:128315409-128315643	ENSG00000234640
chr10	128333481	128333666	10:128333481-128333666	ENSG00000234640
chr10	128340939	128341124	10:128340939-128341124	ENSG00000234640
chr10	128370797	128370982	10:128370797-128370982	-
chr10	128496145	128496550	10:128496145-128496550	-
chr10	128541176	128541457	10:128541176-128541457	-
chr10	128605931	128606169	10:128605931-128606169	-
chr10	128609467	128609657	10:128609467-128609657	-
chr10	128645426	128645611	10:128645426-128645611	-
chr10	128658496	128658702	10:128658496-128658702	-
chr10	128658986	128659171	10:128658986-128659171	-
chr10	128660367	128660560	10:128660367-128660560	-
chr10	128661098	128661283	10:128661098-128661283	-
chr10	128697985	128698175	10:128697985-128698175	-
chr10	128703476	128703661	10:128703476-128703661	-
chr10	128718837	128719235	10:128718837-128719235	-
chr10	128730725	128730915	10:128730725-128730915	-
chr10	128840075	128840261	10:128840075-128840261	-
chr10	128881482	128881667	10:128881482-128881667	-
chr10	128900977	128901162	10:128900977-128901162	ENSG00000224190
chr10	128907340	128907598	10:128907340-128907598	ENSG00000224190
chr10	128908691	128908913	10:128908691-128908913	ENSG00000224190
chr10	128936401	128936586	10:128936401-128936586	-
chr10	128961762	128961947	10:128961762-128961947	ENSG00000232985,ENSG00000287361
chr10	128996117	128996302	10:128996117-128996302	-
chr10	129097202	129097389	10:129097202-129097389	-
chr10	129143502	129143687	10:129143502-129143687	-
chr10	129154110	129154295	10:129154110-129154295	ENSG00000227374,ENSG00000283141
chr10	129228028	129228341	10:129228028-129228341	ENSG00000225424,ENSG00000283141
chr10	129265232	129265417	10:129265232-129265417	ENSG00000225424
chr10	129322987	129323172	10:129322987-129323172	ENSG00000225424,ENSG00000227374
chr10	129323635	129323825	10:129323635-129323825	ENSG00000225424
chr10	129357189	129357435	10:129357189-129357435	-
chr10	129362403	129362631	10:129362403-129362631	ENSG00000285615
chr10	129389019	129389204	10:129389019-129389204	ENSG00000285615
chr10	129418479	129418669	10:129418479-129418669	-
chr10	129450520	129450737	10:129450520-129450737	ENSG00000283141
chr10	129467241	129467569	10:129467241-129467569	ENSG00000170430
chr10	129467795	129468003	10:129467795-129468003	ENSG00000170430
chr10	129473885	129474101	10:129473885-129474101	ENSG00000170430
chr10	129490972	129491157	10:129490972-129491157	ENSG00000227374
chr10	129501337	129501527	10:129501337-129501527	-
chr10	129540759	129540951	10:129540759-129540951	ENSG00000283141
chr10	129553338	129553627	10:129553338-129553627	ENSG00000287466,ENSG00000227374
chr10	129554026	129554211	10:129554026-129554211	ENSG00000287466,ENSG00000227374
chr10	129561710	129561907	10:129561710-129561907	ENSG00000287466,ENSG00000227374,ENSG00000283141
chr10	129569408	129569593	10:129569408-129569593	ENSG00000287466,ENSG00000227374,ENSG00000283141
chr10	129579715	129579900	10:129579715-129579900	ENSG00000287466,ENSG00000227374,ENSG00000283141
chr10	129619076	129619364	10:129619076-129619364	ENSG00000287466,ENSG00000227374,ENSG00000283141
chr10	129653064	129653254	10:129653064-129653254	ENSG00000287466,ENSG00000227374,ENSG00000283141,ENSG00000275327
chr10	129672851	129673036	10:129672851-129673036	ENSG00000287466,ENSG00000227374,ENSG00000283141
chr10	129696834	129697049	10:129696834-129697049	ENSG00000170430,ENSG00000237224
chr10	129701802	129701987	10:129701802-129701987	ENSG00000170430,ENSG00000237224
chr10	129702595	129702835	10:129702595-129702835	ENSG00000170430,ENSG00000237224
chr10	129865179	129865364	10:129865179-129865364	ENSG00000227374,ENSG00000283141,ENSG00000275327,ENSG00000266676,ENSG00000275005,ENSG00000287997
chr10	129869356	129869546	10:129869356-129869546	ENSG00000227374,ENSG00000283141,ENSG00000275327,ENSG00000266676,ENSG00000275005,ENSG00000287997
chr10	129870290	129870475	10:129870290-129870475	ENSG00000227374,ENSG00000283141,ENSG00000275327,ENSG00000266676,ENSG00000275005,ENSG00000287997
chr10	129877129	129877314	10:129877129-129877314	ENSG00000227374,ENSG00000283141,ENSG00000275327,ENSG00000266676,ENSG00000275005,ENSG00000287997
chr10	129893655	129893850	10:129893655-129893850	ENSG00000227374,ENSG00000275327,ENSG00000266676,ENSG00000275005,ENSG00000287997
chr10	129922240	129922428	10:129922240-129922428	ENSG00000275327,ENSG00000266676
chr10	129950176	129950361	10:129950176-129950361	ENSG00000108001
chr10	129950924	129951135	10:129950924-129951135	ENSG00000108001
chr10	129959181	129959550	10:129959181-129959550	ENSG00000108001
chr10	130001193	130001383	10:130001193-130001383	-
chr10	130028236	130028421	10:130028236-130028421	-
chr10	130037451	130037682	10:130037451-130037682	-
chr10	130064299	130064516	10:130064299-130064516	-
chr10	130109047	130109333	10:130109047-130109333	ENSG00000237489,ENSG00000277218,ENSG00000233122
chr10	130109710	130112141	10:130109710-130112141	ENSG00000237489,ENSG00000277218,ENSG00000233122,ENSG00000233319,ENSG00000108010
chr10	130135932	130136380	10:130135932-130136380	ENSG00000237489,ENSG00000277218,ENSG00000233122,ENSG00000233319,ENSG00000108010
chr10	130136427	130136789	10:130136427-130136789	ENSG00000237489,ENSG00000233122,ENSG00000233319,ENSG00000108010
chr10	130137288	130137483	10:130137288-130137483	ENSG00000237489,ENSG00000233319,ENSG00000108010
chr10	130157113	130157345	10:130157113-130157345	ENSG00000108010
chr10	130161657	130161842	10:130161657-130161842	ENSG00000108010
chr10	130168803	130169196	10:130168803-130169196	ENSG00000108010
chr10	130184315	130184505	10:130184315-130184505	ENSG00000108010
chr10	130187603	130187788	10:130187603-130187788	ENSG00000108010
chr10	130189852	130190042	10:130189852-130190042	ENSG00000108010
chr10	130190467	130190707	10:130190467-130190707	-
chr10	130213615	130213805	10:130213615-130213805	ENSG00000236303
chr10	130282514	130282699	10:130282514-130282699	ENSG00000276375
chr10	130388936	130389121	10:130388936-130389121	-
chr10	130456306	130456545	10:130456306-130456545	ENSG00000236303
chr10	130466478	130466668	10:130466478-130466668	ENSG00000236303
chr10	130501440	130501636	10:130501440-130501636	ENSG00000222997,ENSG00000285529
chr10	130509595	130509831	10:130509595-130509831	ENSG00000222997,ENSG00000285529
chr10	130546954	130547139	10:130546954-130547139	ENSG00000285529
chr10	130559929	130560114	10:130559929-130560114	ENSG00000285529
chr10	130570107	130570292	10:130570107-130570292	ENSG00000285529
chr10	130574957	130575147	10:130574957-130575147	ENSG00000285529
chr10	130575197	130575387	10:130575197-130575387	ENSG00000285529
chr10	130622116	130622325	10:130622116-130622325	-
chr10	130637614	130637940	10:130637614-130637940	ENSG00000285529
chr10	130675312	130675497	10:130675312-130675497	-
chr10	130682476	130682756	10:130682476-130682756	-
chr10	130697962	130698152	10:130697962-130698152	-
chr10	130707869	130708059	10:130707869-130708059	-
chr10	130743608	130743798	10:130743608-130743798	-
chr10	130750606	130750791	10:130750606-130750791	-
chr10	130778199	130778431	10:130778199-130778431	-
chr10	130792379	130792571	10:130792379-130792571	-
chr10	130799308	130799561	10:130799308-130799561	-
chr10	130837052	130837247	10:130837052-130837247	-
chr10	130845319	130845504	10:130845319-130845504	-
chr10	130847579	130847789	10:130847579-130847789	-
chr10	130890843	130891033	10:130890843-130891033	-
chr10	130895295	130895480	10:130895295-130895480	-
chr10	130899765	130899955	10:130899765-130899955	-
chr10	130907087	130907272	10:130907087-130907272	-
chr10	130926086	130926271	10:130926086-130926271	-
chr10	130956516	130956784	10:130956516-130956784	ENSG00000264803,ENSG00000273327
chr10	130967077	130967262	10:130967077-130967262	ENSG00000264803
chr10	131043858	131044053	10:131043858-131044053	ENSG00000230098
chr10	131079400	131079585	10:131079400-131079585	ENSG00000230098
chr10	131116418	131116608	10:131116418-131116608	ENSG00000230098
chr10	131132487	131132677	10:131132487-131132677	ENSG00000230098
chr10	131133609	131133842	10:131133609-131133842	ENSG00000230098
chr10	131173256	131173478	10:131173256-131173478	ENSG00000230098,ENSG00000233435
chr10	131198255	131198445	10:131198255-131198445	-
chr10	131208185	131208370	10:131208185-131208370	ENSG00000233685
chr10	131211623	131211813	10:131211623-131211813	-
chr10	131211914	131212105	10:131211914-131212105	-
chr10	131222870	131223055	10:131222870-131223055	-
chr10	131231970	131232250	10:131231970-131232250	ENSG00000225899
chr10	131251385	131251570	10:131251385-131251570	ENSG00000176769
chr10	131265564	131265855	10:131265564-131265855	ENSG00000176769
chr10	131332952	131333137	10:131332952-131333137	-
chr10	131409095	131409291	10:131409095-131409291	-
chr10	131419456	131419646	10:131419456-131419646	ENSG00000233685
chr10	131438181	131438492	10:131438181-131438492	-
chr10	131499456	131499646	10:131499456-131499646	-
chr10	131559504	131559694	10:131559504-131559694	-
chr10	131566534	131566816	10:131566534-131566816	-
chr10	131570351	131570544	10:131570351-131570544	-
chr10	131617992	131618177	10:131617992-131618177	-
chr10	131671506	131671696	10:131671506-131671696	-
chr10	131676282	131676472	10:131676282-131676472	-
chr10	131686566	131686756	10:131686566-131686756	-
chr10	131689200	131689385	10:131689200-131689385	-
chr10	131706790	131706975	10:131706790-131706975	-
chr10	131731042	131731385	10:131731042-131731385	-
chr10	131743271	131743511	10:131743271-131743511	-
chr10	131772524	131772716	10:131772524-131772716	ENSG00000189275,ENSG00000286295
chr10	131816343	131816530	10:131816343-131816530	ENSG00000233435
chr10	131826309	131826511	10:131826309-131826511	ENSG00000280446
chr10	131834809	131835002	10:131834809-131835002	ENSG00000280446
chr10	131875412	131875602	10:131875412-131875602	ENSG00000283095,ENSG00000282875,ENSG00000213147
chr10	131900231	131902057	10:131900231-131902057	ENSG00000283095,ENSG00000175470,ENSG00000176171,ENSG00000277959,ENSG00000273521
chr10	131902076	131902261	10:131902076-131902261	ENSG00000283095,ENSG00000175470,ENSG00000176171,ENSG00000273521
chr10	131904616	131904801	10:131904616-131904801	ENSG00000283095,ENSG00000175470
chr10	131905659	131905852	10:131905659-131905852	ENSG00000283095,ENSG00000175470
chr10	131914644	131914837	10:131914644-131914837	ENSG00000283095
chr10	131923102	131923404	10:131923102-131923404	ENSG00000283095
chr10	131923950	131924142	10:131923950-131924142	ENSG00000283095
chr10	131924694	131926101	10:131924694-131926101	ENSG00000283095
chr10	131926999	131927234	10:131926999-131927234	ENSG00000283095
chr10	131928045	131928235	10:131928045-131928235	-
chr10	131928445	131929339	10:131928445-131929339	ENSG00000283095
chr10	131932710	131932895	10:131932710-131932895	ENSG00000175470
chr10	131934856	131935127	10:131934856-131935127	ENSG00000175470
chr10	131938211	131938406	10:131938211-131938406	ENSG00000175470
chr10	131956137	131956326	10:131956137-131956326	ENSG00000277959
chr10	131957261	131957451	10:131957261-131957451	ENSG00000176171,ENSG00000277959,ENSG00000273521,ENSG00000273327
chr10	131960399	131960634	10:131960399-131960634	ENSG00000176171,ENSG00000277959,ENSG00000273521
chr10	131975702	131975907	10:131975702-131975907	ENSG00000176171,ENSG00000277959,ENSG00000273521
chr10	131992957	131993328	10:131992957-131993328	ENSG00000176171,ENSG00000277959,ENSG00000273521,ENSG00000279982
chr10	132003538	132003723	10:132003538-132003723	ENSG00000176171,ENSG00000273521,ENSG00000279982
chr10	132037496	132037686	10:132037496-132037686	ENSG00000188385
chr10	132048943	132049141	10:132048943-132049141	ENSG00000188385
chr10	132097190	132097380	10:132097190-132097380	ENSG00000188385
chr10	132124053	132124238	10:132124053-132124238	ENSG00000188385
chr10	132182408	132182593	10:132182408-132182593	ENSG00000188385,ENSG00000235010,ENSG00000151640
chr10	132189342	132189532	10:132189342-132189532	ENSG00000188385,ENSG00000235010,ENSG00000151640
chr10	132214476	132214709	10:132214476-132214709	ENSG00000151640
chr10	132229929	132230611	10:132229929-132230611	-
chr10	132231155	132231429	10:132231155-132231429	-
chr10	132232227	132233046	10:132232227-132233046	-
chr10	132233106	132233292	10:132233106-132233292	-
chr10	132237280	132237480	10:132237280-132237480	ENSG00000273327
chr10	132247178	132247369	10:132247178-132247369	ENSG00000165752
chr10	132249239	132250397	10:132249239-132250397	ENSG00000165752
chr10	132250974	132251461	10:132250974-132251461	ENSG00000165752
chr10	132254716	132256350	10:132254716-132256350	-
chr10	132256846	132257223	10:132256846-132257223	-
chr10	132306673	132306877	10:132306673-132306877	ENSG00000165752
chr10	132307411	132307678	10:132307411-132307678	ENSG00000165752
chr10	132308246	132308434	10:132308246-132308434	ENSG00000165752
chr10	132329693	132330565	10:132329693-132330565	ENSG00000165752,ENSG00000148814
chr10	132331221	132332795	10:132331221-132332795	ENSG00000165752,ENSG00000148814
chr10	132337055	132337289	10:132337055-132337289	ENSG00000165752,ENSG00000148814
chr10	132343464	132343650	10:132343464-132343650	ENSG00000148814
chr10	132375574	132375764	10:132375574-132375764	-
chr10	132381794	132382390	10:132381794-132382390	-
chr10	132395867	132396220	10:132395867-132396220	ENSG00000171813
chr10	132396402	132398131	10:132396402-132398131	ENSG00000171813
chr10	132398295	132398899	10:132398295-132398899	ENSG00000171813
chr10	132400005	132400195	10:132400005-132400195	ENSG00000171813
chr10	132400467	132401168	10:132400467-132401168	ENSG00000171813
chr10	132401621	132402055	10:132401621-132402055	ENSG00000171813
chr10	132407597	132408719	10:132407597-132408719	ENSG00000171813,ENSG00000225899
chr10	132411747	132411969	10:132411747-132411969	ENSG00000231705
chr10	132415942	132416132	10:132415942-132416132	ENSG00000231705
chr10	132416363	132416701	10:132416363-132416701	ENSG00000231705
chr10	132416758	132416994	10:132416758-132416994	ENSG00000231705
chr10	132417083	132419428	10:132417083-132419428	ENSG00000231705
chr10	132419592	132423636	10:132419592-132423636	ENSG00000231705,ENSG00000234311,ENSG00000180066
chr10	132434004	132434614	10:132434004-132434614	ENSG00000234311
chr10	132434726	132434916	10:132434726-132434916	-
chr10	132440803	132440993	10:132440803-132440993	ENSG00000234311,ENSG00000180066
chr10	132444901	132445630	10:132444901-132445630	ENSG00000234311,ENSG00000180066,ENSG00000282875,ENSG00000213147
chr10	132445903	132446088	10:132445903-132446088	ENSG00000234311,ENSG00000180066,ENSG00000282875,ENSG00000213147
chr10	132446564	132448628	10:132446564-132448628	ENSG00000234311,ENSG00000180066,ENSG00000282875,ENSG00000213147
chr10	132449355	132449683	10:132449355-132449683	ENSG00000234311,ENSG00000180066,ENSG00000282875,ENSG00000213147
chr10	132449874	132450139	10:132449874-132450139	ENSG00000180066
chr10	132450671	132451102	10:132450671-132451102	ENSG00000180066
chr10	132452186	132452513	10:132452186-132452513	ENSG00000180066
chr10	132452595	132452792	10:132452595-132452792	ENSG00000180066
chr10	132452854	132453272	10:132452854-132453272	ENSG00000180066
chr10	132461580	132461822	10:132461580-132461822	-
chr10	132463064	132463295	10:132463064-132463295	-
chr10	132463543	132463733	10:132463543-132463733	-
chr10	132468144	132468334	10:132468144-132468334	-
chr10	132478498	132478688	10:132478498-132478688	-
chr10	132497469	132497654	10:132497469-132497654	-
chr10	132511582	132511779	10:132511582-132511779	ENSG00000226900
chr10	132520130	132520356	10:132520130-132520356	ENSG00000226900,ENSG00000229081
chr10	132520394	132520603	10:132520394-132520603	ENSG00000226900,ENSG00000229081
chr10	132520991	132521176	10:132520991-132521176	ENSG00000226900,ENSG00000229081
chr10	132533982	132534172	10:132533982-132534172	ENSG00000229081,ENSG00000068383
chr10	132536673	132539695	10:132536673-132539695	ENSG00000226900,ENSG00000229081,ENSG00000068383
chr10	132542086	132542367	10:132542086-132542367	ENSG00000068383
chr10	132544138	132545444	10:132544138-132545444	ENSG00000068383
chr10	132546075	132546262	10:132546075-132546262	-
chr10	132546689	132546904	10:132546689-132546904	-
chr10	132547248	132547955	10:132547248-132547955	-
chr10	132549230	132549430	10:132549230-132549430	-
chr10	132549500	132549899	10:132549500-132549899	-
chr10	132550171	132552367	10:132550171-132552367	ENSG00000068383,ENSG00000287327,ENSG00000230468,ENSG00000279626,ENSG00000280337,ENSG00000274599,ENSG00000278641,ENSG00000276904,ENSG00000276046,ENSG00000278790,ENSG00000278761,ENSG00000278664,ENSG00000237635,ENSG00000276164,ENSG00000275610,ENSG00000277274,ENSG00000276964
chr10	132554126	132557125	10:132554126-132557125	ENSG00000233435,ENSG00000230468,ENSG00000279626,ENSG00000280337,ENSG00000274599,ENSG00000278641,ENSG00000276904,ENSG00000276046,ENSG00000278790,ENSG00000278761,ENSG00000278664,ENSG00000237635,ENSG00000276164,ENSG00000275610,ENSG00000277274,ENSG00000276964
chr10	132557139	132557387	10:132557139-132557387	-
chr10	132557708	132558270	10:132557708-132558270	-
chr10	132558719	132558943	10:132558719-132558943	-
chr10	132559392	132561073	10:132559392-132561073	-
chr10	132561115	132561300	10:132561115-132561300	-
chr10	132561964	132562219	10:132561964-132562219	-
chr10	132570593	132570795	10:132570593-132570795	-
chr10	132571167	132571409	10:132571167-132571409	-
chr10	132571760	132572426	10:132571760-132572426	-
chr10	132575075	132575843	10:132575075-132575843	-
chr10	132576488	132576678	10:132576488-132576678	-
chr10	132579854	132580435	10:132579854-132580435	-
chr10	132583576	132583766	10:132583576-132583766	-
chr10	132585583	132585866	10:132585583-132585866	-
chr10	132586283	132586474	10:132586283-132586474	-
chr10	132586565	132586997	10:132586565-132586997	-
chr10	132587122	132589813	10:132587122-132589813	ENSG00000233435,ENSG00000280337,ENSG00000274599,ENSG00000278641,ENSG00000276904,ENSG00000276046,ENSG00000278790,ENSG00000278761,ENSG00000278664,ENSG00000237635,ENSG00000276164,ENSG00000275610,ENSG00000277274,ENSG00000276964
chr10	132593011	132593395	10:132593011-132593395	-
chr10	132607078	132607276	10:132607078-132607276	ENSG00000068383,ENSG00000233685,ENSG00000273327
chr10	132609861	132610051	10:132609861-132610051	ENSG00000068383,ENSG00000233685,ENSG00000273327
chr10	132613552	132613876	10:132613552-132613876	ENSG00000068383
chr10	132615605	132615804	10:132615605-132615804	ENSG00000273327
chr10	132617183	132617398	10:132617183-132617398	-
chr10	132617561	132617810	10:132617561-132617810	-
chr10	132621863	132622162	10:132621863-132622162	-
chr10	132627563	132627753	10:132627563-132627753	-
chr10	132628028	132628272	10:132628028-132628272	-
chr10	132628356	132628541	10:132628356-132628541	-
chr10	132653989	132654197	10:132653989-132654197	-
chr10	132678453	132678643	10:132678453-132678643	-
chr10	132678957	132679147	10:132678957-132679147	-
chr10	132688312	132688497	10:132688312-132688497	ENSG00000068383
chr10	132690764	132690974	10:132690764-132690974	ENSG00000068383
chr10	132697989	132698179	10:132697989-132698179	ENSG00000068383
chr10	132699742	132699940	10:132699742-132699940	ENSG00000068383
chr10	132701495	132701685	10:132701495-132701685	-
chr10	132702686	132702951	10:132702686-132702951	-
chr10	132711620	132711836	10:132711620-132711836	ENSG00000068383
chr10	132713821	132714006	10:132713821-132714006	ENSG00000068383
chr10	132714987	132715172	10:132714987-132715172	ENSG00000068383
chr10	132716889	132717573	10:132716889-132717573	ENSG00000068383,ENSG00000233685,ENSG00000230468,ENSG00000279626
chr10	132725692	132725927	10:132725692-132725927	-
chr10	132734145	132734330	10:132734145-132734330	-
chr10	132745114	132745335	10:132745114-132745335	ENSG00000233435
chr10	132749412	132749600	10:132749412-132749600	ENSG00000233435
chr10	132751312	132751514	10:132751312-132751514	-
chr10	132755742	132755932	10:132755742-132755932	-
chr10	132759437	132759622	10:132759437-132759622	-
chr10	132775807	132776108	10:132775807-132776108	ENSG00000148826
chr10	132777019	132777364	10:132777019-132777364	ENSG00000148826
chr10	132779190	132779414	10:132779190-132779414	ENSG00000148826
chr10	132784207	132784392	10:132784207-132784392	ENSG00000148826
chr10	132786885	132787181	10:132786885-132787181	ENSG00000148826
chr10	132806021	132806241	10:132806021-132806241	ENSG00000171811
chr10	132819141	132819326	10:132819141-132819326	ENSG00000171811
chr10	132833041	132833231	10:132833041-132833231	ENSG00000171811
chr10	132835090	132835493	10:132835090-132835493	ENSG00000171811
chr10	132856232	132856419	10:132856232-132856419	-
chr10	132869261	132869446	10:132869261-132869446	ENSG00000230468,ENSG00000279626
chr10	132895350	132895557	10:132895350-132895557	-
chr10	132903841	132904026	10:132903841-132904026	ENSG00000225899
chr10	132951377	132951567	10:132951377-132951567	ENSG00000240707,ENSG00000224758,ENSG00000232903,ENSG00000171811
chr10	132951922	132952112	10:132951922-132952112	ENSG00000224758,ENSG00000171811
chr10	132957342	132957527	10:132957342-132957527	ENSG00000240707,ENSG00000224758,ENSG00000232903
chr10	132962128	132962318	10:132962128-132962318	ENSG00000240707,ENSG00000224758,ENSG00000232903
chr10	132963878	132964098	10:132963878-132964098	ENSG00000240707,ENSG00000224758,ENSG00000232903
chr10	132975458	132975655	10:132975458-132975655	ENSG00000225899,ENSG00000240707,ENSG00000232903
chr10	132988243	132988445	10:132988243-132988445	-
chr10	132991434	132991619	10:132991434-132991619	-
chr10	132992614	132992885	10:132992614-132992885	-
chr10	132997821	132998011	10:132997821-132998011	ENSG00000282875,ENSG00000213147
chr10	133003710	133003900	10:133003710-133003900	-
chr10	133008350	133008589	10:133008350-133008589	-
chr10	133008643	133011325	10:133008643-133011325	ENSG00000233685,ENSG00000230468,ENSG00000279626
chr10	133011650	133016932	10:133011650-133016932	ENSG00000286789,ENSG00000171772,ENSG00000288107,ENSG00000287327,ENSG00000280337,ENSG00000274599,ENSG00000278641,ENSG00000276904,ENSG00000276046,ENSG00000278790,ENSG00000278761,ENSG00000278664,ENSG00000237635,ENSG00000276164,ENSG00000275610,ENSG00000277274,ENSG00000276964,ENSG00000273327
chr10	133022257	133022806	10:133022257-133022806	-
chr10	133028772	133029880	10:133028772-133029880	-
chr10	133030164	133030385	10:133030164-133030385	-
chr10	133030447	133031144	10:133030447-133031144	-
chr10	133042327	133042530	10:133042327-133042530	ENSG00000225899
chr10	133055971	133056166	10:133055971-133056166	-
chr10	133062817	133063007	10:133062817-133063007	-
chr10	133087585	133087798	10:133087585-133087798	ENSG00000197177,ENSG00000256925
chr10	133089432	133089794	10:133089432-133089794	ENSG00000197177,ENSG00000256925
chr10	133103260	133103477	10:133103260-133103477	ENSG00000233435,ENSG00000197177,ENSG00000256925
chr10	133122727	133122917	10:133122727-133122917	-
chr10	133130151	133130341	10:133130151-133130341	ENSG00000235264
chr10	133148347	133148532	10:133148347-133148532	ENSG00000171798,ENSG00000235264
chr10	133172893	133173083	10:133172893-133173083	ENSG00000171798
chr10	133173632	133174306	10:133173632-133174306	ENSG00000171798
chr10	133174464	133174857	10:133174464-133174857	ENSG00000233685,ENSG00000233435,ENSG00000230468,ENSG00000279626,ENSG00000171798
chr10	133198613	133198803	10:133198613-133198803	ENSG00000233685,ENSG00000171798
chr10	133215137	133215327	10:133215137-133215327	ENSG00000171798
chr10	133219371	133219561	10:133219371-133219561	ENSG00000171798
chr10	133231673	133231884	10:133231673-133231884	ENSG00000151650,ENSG00000171794
chr10	133233285	133233470	10:133233285-133233470	ENSG00000284219,ENSG00000166917,ENSG00000151650,ENSG00000171794
chr10	133235196	133236969	10:133235196-133236969	ENSG00000233685,ENSG00000233435,ENSG00000273327,ENSG00000284219,ENSG00000166917,ENSG00000151650,ENSG00000171794
chr10	133245562	133245774	10:133245562-133245774	ENSG00000284219,ENSG00000166917
chr10	133257625	133260090	10:133257625-133260090	ENSG00000151651,ENSG00000273980,ENSG00000284219,ENSG00000166917
chr10	133260923	133262009	10:133260923-133262009	ENSG00000225899,ENSG00000130643,ENSG00000283496,ENSG00000198546,ENSG00000151651,ENSG00000273980,ENSG00000284219,ENSG00000166917
chr10	133262146	133263716	10:133262146-133263716	ENSG00000225899,ENSG00000273980
chr10	133263809	133264070	10:133263809-133264070	ENSG00000225899,ENSG00000273980
chr10	133264325	133264675	10:133264325-133264675	ENSG00000225899,ENSG00000273980
chr10	133265828	133266840	10:133265828-133266840	ENSG00000151651
chr10	133267321	133267515	10:133267321-133267515	ENSG00000151651
chr10	133267677	133267864	10:133267677-133267864	ENSG00000151651
chr10	133268191	133268605	10:133268191-133268605	ENSG00000151651
chr10	133268817	133269063	10:133268817-133269063	ENSG00000151651
chr10	133269919	133270152	10:133269919-133270152	ENSG00000151651
chr10	133270989	133271308	10:133270989-133271308	ENSG00000151651
chr10	133271359	133271633	10:133271359-133271633	ENSG00000151651
chr10	133271951	133272216	10:133271951-133272216	ENSG00000151651
chr10	133272707	133273126	10:133272707-133273126	ENSG00000151651
chr10	133273195	133280979	10:133273195-133280979	ENSG00000233685,ENSG00000225899,ENSG00000273327,ENSG00000130643,ENSG00000283496,ENSG00000198546,ENSG00000130640,ENSG00000151651
chr10	133281134	133281451	10:133281134-133281451	ENSG00000151651
chr10	133281648	133281859	10:133281648-133281859	ENSG00000151651
chr10	133285271	133285572	10:133285271-133285572	ENSG00000130640
chr10	133287927	133288136	10:133287927-133288136	ENSG00000130640
chr10	133289328	133289543	10:133289328-133289543	ENSG00000130640
chr10	133297526	133297752	10:133297526-133297752	ENSG00000130640
chr10	133300358	133300691	10:133300358-133300691	ENSG00000283496,ENSG00000198546,ENSG00000130640
chr10	133303389	133303618	10:133303389-133303618	ENSG00000283496,ENSG00000198546,ENSG00000130640
chr10	133304332	133304517	10:133304332-133304517	ENSG00000283496,ENSG00000198546,ENSG00000130640
chr10	133305716	133306016	10:133305716-133306016	ENSG00000283496,ENSG00000198546,ENSG00000130640
chr10	133307040	133310025	10:133307040-133310025	ENSG00000171772,ENSG00000288107,ENSG00000203772,ENSG00000130643,ENSG00000283496,ENSG00000198546,ENSG00000130640
chr10	133310265	133310541	10:133310265-133310541	ENSG00000283496,ENSG00000198546,ENSG00000130640
chr10	133312955	133313178	10:133312955-133313178	ENSG00000283496,ENSG00000198546,ENSG00000130640
chr10	133313420	133313685	10:133313420-133313685	ENSG00000130643,ENSG00000283496,ENSG00000198546,ENSG00000130640
chr10	133318787	133318972	10:133318787-133318972	ENSG00000130643
chr10	133345198	133345383	10:133345198-133345383	ENSG00000203772,ENSG00000148803,ENSG00000165828,ENSG00000226699,ENSG00000230306,ENSG00000130643
chr10	133360866	133361056	10:133360866-133361056	ENSG00000274685,ENSG00000265395,ENSG00000127884,ENSG00000148803,ENSG00000165828,ENSG00000226699,ENSG00000130643
chr10	133362494	133362726	10:133362494-133362726	ENSG00000203772,ENSG00000274685,ENSG00000265395,ENSG00000127884,ENSG00000148803,ENSG00000165828,ENSG00000226699,ENSG00000130643
chr10	133371311	133371501	10:133371311-133371501	ENSG00000148832,ENSG00000274685,ENSG00000265395,ENSG00000127884,ENSG00000148803,ENSG00000130643
chr10	133373152	133374097	10:133373152-133374097	ENSG00000273327,ENSG00000203772,ENSG00000148824,ENSG00000254536,ENSG00000148832,ENSG00000274685,ENSG00000265395,ENSG00000127884,ENSG00000148803,ENSG00000226699,ENSG00000130643
chr10	133378627	133378961	10:133378627-133378961	ENSG00000148824,ENSG00000254536,ENSG00000148832,ENSG00000274685,ENSG00000265395,ENSG00000127884
chr10	133381178	133381368	10:133381178-133381368	ENSG00000273327,ENSG00000148824,ENSG00000254536,ENSG00000148832
chr10	133383019	133383209	10:133383019-133383209	ENSG00000273327,ENSG00000148824,ENSG00000254536,ENSG00000148832
chr10	133393828	133394975	10:133393828-133394975	ENSG00000273327,ENSG00000203772,ENSG00000148824,ENSG00000254536,ENSG00000148832,ENSG00000130643
chr10	133402309	133402504	10:133402309-133402504	ENSG00000214279,ENSG00000203772,ENSG00000148824
chr10	133475307	133475592	10:133475307-133475592	ENSG00000214279,ENSG00000273336,ENSG00000286789,ENSG00000171772,ENSG00000288107,ENSG00000233685,ENSG00000287327,ENSG00000225899,ENSG00000230468,ENSG00000279626,ENSG00000273327,ENSG00000203772
chr10	133523197	133523382	10:133523197-133523382	ENSG00000130649,ENSG00000278518,ENSG00000286789,ENSG00000171772,ENSG00000288107,ENSG00000287327
chr11	200378	200568	11:200378-200568	ENSG00000177951,ENSG00000188076,ENSG00000177947,ENSG00000254559,ENSG00000177963,ENSG00000283920
chr11	201555	201868	11:201555-201868	ENSG00000177951,ENSG00000188076,ENSG00000177947,ENSG00000254559,ENSG00000177963,ENSG00000283920
chr11	202176	202803	11:202176-202803	ENSG00000270921,ENSG00000177951,ENSG00000188076,ENSG00000177947,ENSG00000254559,ENSG00000177963,ENSG00000283920
chr11	204699	204889	11:204699-204889	ENSG00000177951,ENSG00000188076,ENSG00000177947,ENSG00000254559,ENSG00000177963,ENSG00000283920
chr11	205086	205321	11:205086-205321	ENSG00000177951,ENSG00000188076,ENSG00000254559,ENSG00000177963,ENSG00000283920
chr11	206095	210349	11:206095-210349	ENSG00000177951,ENSG00000188076,ENSG00000177947,ENSG00000254559,ENSG00000177963,ENSG00000283920,ENSG00000142082,ENSG00000185627,ENSG00000182272,ENSG00000184363
chr11	211639	211997	11:211639-211997	ENSG00000177951,ENSG00000177963,ENSG00000283920
chr11	212186	213252	11:212186-213252	ENSG00000177951,ENSG00000177963,ENSG00000283920
chr11	214503	214827	11:214503-214827	ENSG00000177951,ENSG00000177963,ENSG00000283920
chr11	215598	215930	11:215598-215930	ENSG00000177963
chr11	230374	230564	11:230374-230564	ENSG00000142082
chr11	235854	236369	11:235854-236369	ENSG00000142082,ENSG00000185627,ENSG00000277290
chr11	236426	237757	11:236426-237757	ENSG00000254468,ENSG00000255229,ENSG00000177951,ENSG00000188076,ENSG00000177963,ENSG00000283920,ENSG00000142082,ENSG00000185627,ENSG00000277290,ENSG00000182272,ENSG00000184363
chr11	249226	249423	11:249226-249423	ENSG00000185627,ENSG00000277290
chr11	250345	250875	11:250345-250875	ENSG00000185627
chr11	250911	251202	11:250911-251202	ENSG00000185627
chr11	251598	251783	11:251598-251783	ENSG00000185627
chr11	252875	253075	11:252875-253075	ENSG00000185627
chr11	253241	253673	11:253241-253673	ENSG00000185627
chr11	261093	261345	11:261093-261345	-
chr11	267462	271602	11:267462-271602	ENSG00000188076,ENSG00000174885,ENSG00000255026,ENSG00000142102,ENSG00000182272,ENSG00000184363
chr11	273938	274176	11:273938-274176	ENSG00000174885
chr11	277732	282147	11:277732-282147	ENSG00000174885,ENSG00000255026
chr11	285043	285336	11:285043-285336	ENSG00000255026,ENSG00000142102
chr11	287860	289808	11:287860-289808	ENSG00000174885,ENSG00000255026,ENSG00000142102,ENSG00000206013,ENSG00000255533,ENSG00000182272
chr11	291215	291619	11:291215-291619	ENSG00000255026,ENSG00000142102,ENSG00000206013
chr11	292692	292985	11:292692-292985	ENSG00000255026,ENSG00000142102,ENSG00000206013,ENSG00000255533
chr11	294992	295705	11:294992-295705	ENSG00000142102,ENSG00000206013,ENSG00000185201,ENSG00000255533,ENSG00000288681
chr11	297180	297376	11:297180-297376	ENSG00000142102,ENSG00000206013,ENSG00000185201,ENSG00000255533
chr11	306066	306520	11:306066-306520	ENSG00000230724,ENSG00000185201,ENSG00000255533,ENSG00000288681,ENSG00000185885,ENSG00000254910
chr11	306659	307668	11:306659-307668	ENSG00000230724,ENSG00000188076,ENSG00000206013,ENSG00000185201,ENSG00000255533,ENSG00000288681,ENSG00000185885,ENSG00000254910,ENSG00000251661,ENSG00000182272
chr11	307775	310318	11:307775-310318	ENSG00000230724,ENSG00000185201,ENSG00000255533,ENSG00000288681,ENSG00000185885,ENSG00000254910,ENSG00000251661
chr11	311757	314800	11:311757-314800	ENSG00000185201,ENSG00000288681,ENSG00000185885,ENSG00000254910,ENSG00000251661,ENSG00000142089,ENSG00000255089
chr11	314842	315632	11:314842-315632	ENSG00000185201,ENSG00000288681,ENSG00000185885,ENSG00000254910,ENSG00000251661,ENSG00000142089,ENSG00000255089
chr11	315696	316847	11:315696-316847	ENSG00000185885,ENSG00000254910,ENSG00000251661
chr11	319066	319385	11:319066-319385	ENSG00000288681,ENSG00000185885,ENSG00000254910,ENSG00000251661,ENSG00000255089
chr11	319472	319776	11:319472-319776	ENSG00000185885,ENSG00000254910,ENSG00000251661
chr11	320953	321243	11:320953-321243	ENSG00000251661,ENSG00000142089,ENSG00000255089,ENSG00000255328
chr11	324786	325009	11:324786-325009	ENSG00000142089,ENSG00000255089,ENSG00000255328
chr11	325530	328100	11:325530-328100	ENSG00000270921,ENSG00000288681,ENSG00000251661,ENSG00000142089,ENSG00000255089,ENSG00000255328,ENSG00000270972
chr11	328171	328465	11:328171-328465	ENSG00000270921,ENSG00000142089,ENSG00000255089,ENSG00000255328,ENSG00000270972
chr11	330024	330255	11:330024-330255	ENSG00000142089,ENSG00000255328,ENSG00000270972
chr11	330755	331156	11:330755-331156	ENSG00000142089,ENSG00000255328,ENSG00000270972
chr11	335650	336017	11:335650-336017	ENSG00000255328,ENSG00000270972
chr11	350553	351237	11:350553-351237	-
chr11	352967	353420	11:352967-353420	-
chr11	355091	356526	11:355091-356526	ENSG00000188076,ENSG00000185201,ENSG00000255533,ENSG00000288681,ENSG00000185885,ENSG00000254910,ENSG00000251661,ENSG00000142089,ENSG00000255089,ENSG00000255328,ENSG00000182272,ENSG00000184363
chr11	357970	358222	11:357970-358222	ENSG00000182272
chr11	406576	407198	11:406576-407198	ENSG00000182272,ENSG00000184363,ENSG00000185187
chr11	416706	416896	11:416706-416896	ENSG00000254468,ENSG00000255229,ENSG00000185187,ENSG00000185101
chr11	418970	419197	11:418970-419197	ENSG00000254468,ENSG00000255229,ENSG00000185187,ENSG00000185101
chr11	444560	444750	11:444560-444750	ENSG00000185101,ENSG00000243562
chr11	444804	444994	11:444804-444994	ENSG00000185101,ENSG00000243562
chr11	447966	449060	11:447966-449060	ENSG00000188076,ENSG00000182272,ENSG00000184363,ENSG00000185187,ENSG00000185101,ENSG00000243562,ENSG00000174915,ENSG00000255237
chr11	449235	449425	11:449235-449425	ENSG00000185101,ENSG00000243562,ENSG00000174915
chr11	449523	450738	11:449523-450738	ENSG00000174915,ENSG00000255237
chr11	461603	461788	11:461603-461788	ENSG00000174915,ENSG00000255237
chr11	471432	471617	11:471432-471617	ENSG00000174915,ENSG00000255237
chr11	474598	474783	11:474598-474783	ENSG00000174915,ENSG00000255237
chr11	477338	477528	11:477338-477528	ENSG00000174915,ENSG00000255237
chr11	477749	477934	11:477749-477934	ENSG00000174915,ENSG00000255237
chr11	490226	490416	11:490226-490416	ENSG00000174915
chr11	490693	491024	11:490693-491024	ENSG00000174915
chr11	500197	500554	11:500197-500554	ENSG00000023191
chr11	502333	502557	11:502333-502557	ENSG00000023191
chr11	502836	503067	11:502836-503067	ENSG00000023191
chr11	503276	503487	11:503276-503487	ENSG00000023191
chr11	503596	505024	11:503596-505024	ENSG00000023191
chr11	506044	507729	11:506044-507729	ENSG00000188076,ENSG00000184363,ENSG00000174915,ENSG00000255237,ENSG00000023191,ENSG00000288033,ENSG00000254739,ENSG00000174775,ENSG00000161328
chr11	519020	519222	11:519020-519222	-
chr11	529031	529260	11:529031-529260	ENSG00000254739,ENSG00000174775
chr11	533102	533287	11:533102-533287	ENSG00000254739,ENSG00000174775,ENSG00000161328
chr11	535724	536017	11:535724-536017	ENSG00000254739,ENSG00000174775,ENSG00000161328
chr11	537146	537443	11:537146-537443	ENSG00000254739,ENSG00000174775,ENSG00000161328
chr11	539878	540080	11:539878-540080	ENSG00000254739,ENSG00000174775,ENSG00000161328
chr11	560210	561663	11:560210-561663	ENSG00000254468,ENSG00000255229,ENSG00000185522,ENSG00000254815,ENSG00000099849,ENSG00000247095,ENSG00000199038
chr11	575422	575842	11:575422-575842	ENSG00000247095,ENSG00000199038,ENSG00000070047
chr11	576103	577426	11:576103-577426	ENSG00000174775,ENSG00000161328,ENSG00000185522,ENSG00000254815,ENSG00000099849,ENSG00000247095,ENSG00000199038,ENSG00000070047,ENSG00000185507,ENSG00000070031,ENSG00000069696,ENSG00000255158
chr11	586436	586626	11:586436-586626	-
chr11	587980	588296	11:587980-588296	ENSG00000070031
chr11	593816	594356	11:593816-594356	-
chr11	595574	595764	11:595574-595764	ENSG00000070047
chr11	597686	597880	11:597686-597880	ENSG00000070047
chr11	603303	603488	11:603303-603488	ENSG00000070047
chr11	604350	604540	11:604350-604540	-
chr11	606505	606801	11:606505-606801	ENSG00000270921,ENSG00000185507
chr11	607801	607986	11:607801-607986	ENSG00000270921,ENSG00000185507
chr11	608927	609127	11:608927-609127	ENSG00000270921,ENSG00000185507
chr11	609930	610285	11:609930-610285	ENSG00000185507,ENSG00000070031
chr11	611100	611296	11:611100-611296	ENSG00000185507,ENSG00000070031
chr11	612170	613086	11:612170-613086	ENSG00000185507,ENSG00000070031
chr11	613107	613578	11:613107-613578	ENSG00000185507,ENSG00000070031
chr11	614194	617146	11:614194-617146	ENSG00000185507,ENSG00000099834,ENSG00000070031,ENSG00000069696,ENSG00000255158
chr11	617194	617384	11:617194-617384	ENSG00000185507,ENSG00000099834,ENSG00000070031
chr11	640396	641066	11:640396-641066	ENSG00000070031,ENSG00000069696,ENSG00000177030,ENSG00000255158
chr11	655298	655495	11:655298-655495	ENSG00000255158
chr11	689815	690005	11:689815-690005	ENSG00000177030,ENSG00000255158
chr11	694589	696726	11:694589-696726	ENSG00000070031,ENSG00000177030,ENSG00000255158,ENSG00000177106,ENSG00000177042,ENSG00000269915
chr11	696827	698227	11:696827-698227	ENSG00000177030,ENSG00000177042
chr11	699879	700069	11:699879-700069	ENSG00000177030,ENSG00000177042
chr11	702773	703348	11:702773-703348	ENSG00000177030,ENSG00000177106,ENSG00000177042
chr11	708199	708448	11:708199-708448	ENSG00000177030,ENSG00000177106
chr11	713210	713408	11:713210-713408	ENSG00000177030,ENSG00000177106
chr11	714381	714575	11:714381-714575	ENSG00000177030,ENSG00000177106
chr11	720911	721245	11:720911-721245	ENSG00000255158,ENSG00000177106,ENSG00000269915
chr11	721360	721550	11:721360-721550	ENSG00000177106,ENSG00000269915
chr11	721700	721965	11:721700-721965	ENSG00000255158,ENSG00000177106,ENSG00000269915
chr11	722066	722385	11:722066-722385	ENSG00000177106,ENSG00000269915
chr11	726265	726896	11:726265-726896	ENSG00000255158,ENSG00000177106,ENSG00000269915
chr11	727338	727528	11:727338-727528	ENSG00000177106,ENSG00000269915
chr11	727867	730816	11:727867-730816	ENSG00000255158,ENSG00000177106,ENSG00000269915
chr11	731035	731225	11:731035-731225	ENSG00000177106,ENSG00000269915
chr11	736498	736733	11:736498-736733	-
chr11	737153	737991	11:737153-737991	-
chr11	738013	738363	11:738013-738363	-
chr11	743845	744074	11:743845-744074	ENSG00000177156
chr11	744853	745177	11:744853-745177	ENSG00000177156
chr11	745312	746200	11:745312-746200	ENSG00000177156
chr11	746278	750687	11:746278-750687	ENSG00000255158,ENSG00000177156,ENSG00000184524,ENSG00000177542,ENSG00000288675
chr11	750840	751041	11:750840-751041	ENSG00000177156
chr11	751122	751510	11:751122-751510	ENSG00000177156
chr11	752549	752998	11:752549-752998	ENSG00000177156
chr11	754303	754514	11:754303-754514	ENSG00000177156
chr11	755643	756512	11:755643-756512	ENSG00000177156
chr11	757251	757480	11:757251-757480	ENSG00000177156
chr11	760071	760457	11:760071-760457	ENSG00000177156
chr11	762543	763071	11:762543-763071	ENSG00000177156
chr11	763518	764872	11:763518-764872	ENSG00000177156
chr11	765037	765430	11:765037-765430	ENSG00000177156,ENSG00000177225,ENSG00000255284,ENSG00000279672
chr11	765713	766006	11:765713-766006	ENSG00000177225
chr11	766119	766490	11:766119-766490	ENSG00000177225
chr11	766872	767062	11:766872-767062	ENSG00000177156,ENSG00000177225
chr11	771292	771516	11:771292-771516	ENSG00000177225,ENSG00000255284,ENSG00000279672
chr11	772504	772823	11:772504-772823	ENSG00000177225,ENSG00000255284,ENSG00000279672
chr11	773367	773602	11:773367-773602	ENSG00000177225,ENSG00000255284,ENSG00000279672
chr11	774057	774252	11:774057-774252	ENSG00000177225,ENSG00000255284,ENSG00000279672
chr11	776627	778168	11:776627-778168	ENSG00000177225,ENSG00000255284,ENSG00000279672,ENSG00000255142,ENSG00000184524,ENSG00000177542,ENSG00000288675
chr11	778297	778482	11:778297-778482	ENSG00000177225,ENSG00000255284,ENSG00000279672,ENSG00000255142,ENSG00000184524
chr11	795568	798654	11:795568-798654	ENSG00000255142,ENSG00000184524,ENSG00000177542,ENSG00000288675,ENSG00000177595
chr11	802049	802239	11:802049-802239	ENSG00000177542,ENSG00000288675,ENSG00000177595,ENSG00000177600
chr11	804918	805837	11:804918-805837	ENSG00000254468,ENSG00000255229,ENSG00000184524,ENSG00000177542,ENSG00000288675,ENSG00000177595,ENSG00000177600,ENSG00000199785
chr11	808569	810959	11:808569-810959	ENSG00000254468,ENSG00000255229,ENSG00000184524,ENSG00000177542,ENSG00000288675,ENSG00000177595,ENSG00000177600,ENSG00000199785
chr11	811704	811894	11:811704-811894	ENSG00000177595,ENSG00000177600,ENSG00000199785,ENSG00000177666
chr11	811949	812156	11:811949-812156	ENSG00000177595,ENSG00000177600,ENSG00000199785,ENSG00000177666
chr11	812269	812459	11:812269-812459	ENSG00000177595,ENSG00000177600,ENSG00000199785,ENSG00000177666
chr11	813317	813507	11:813317-813507	ENSG00000177595,ENSG00000177600,ENSG00000199785,ENSG00000177666
chr11	818415	824076	11:818415-824076	ENSG00000177600,ENSG00000199785,ENSG00000177666,ENSG00000255108,ENSG00000177685,ENSG00000177697
chr11	824707	825020	11:824707-825020	ENSG00000177666,ENSG00000255108,ENSG00000177685
chr11	825304	825543	11:825304-825543	ENSG00000177666,ENSG00000255108,ENSG00000177685,ENSG00000177697
chr11	825711	826542	11:825711-826542	ENSG00000177666,ENSG00000255108,ENSG00000177685,ENSG00000177697
chr11	826796	828593	11:826796-828593	ENSG00000177666,ENSG00000255108,ENSG00000177685,ENSG00000177697
chr11	829178	829368	11:829178-829368	ENSG00000177666,ENSG00000255108,ENSG00000177685,ENSG00000177697
chr11	832997	833446	11:832997-833446	ENSG00000177666,ENSG00000255108,ENSG00000177685,ENSG00000177697
chr11	839087	839287	11:839087-839287	ENSG00000255108,ENSG00000177697,ENSG00000177700,ENSG00000214063
chr11	839921	840222	11:839921-840222	ENSG00000177697,ENSG00000177700,ENSG00000214063
chr11	842016	842945	11:842016-842945	ENSG00000177666,ENSG00000255108,ENSG00000177685,ENSG00000177697,ENSG00000177700,ENSG00000214063
chr11	845032	845222	11:845032-845222	ENSG00000177700,ENSG00000214063
chr11	849405	849598	11:849405-849598	ENSG00000177700,ENSG00000214063
chr11	856855	857045	11:856855-857045	ENSG00000214063,ENSG00000250397
chr11	863463	863653	11:863463-863653	ENSG00000214063,ENSG00000250397
chr11	864395	864580	11:864395-864580	ENSG00000214063,ENSG00000250397
chr11	869424	869680	11:869424-869680	ENSG00000214063,ENSG00000250397,ENSG00000177830
chr11	876694	876879	11:876694-876879	ENSG00000177830
chr11	883344	883534	11:883344-883534	ENSG00000177830
chr11	893536	893724	11:893536-893724	-
chr11	895516	895822	11:895516-895822	ENSG00000177830
chr11	899728	899913	11:899728-899913	ENSG00000177830
chr11	900626	900835	11:900626-900835	ENSG00000177830
chr11	903200	903394	11:903200-903394	ENSG00000177830
chr11	908278	908482	11:908278-908482	ENSG00000177830
chr11	910295	911783	11:910295-911783	ENSG00000177830,ENSG00000222561
chr11	914834	915019	11:914834-915019	ENSG00000177830
chr11	925157	926537	11:925157-926537	ENSG00000177830,ENSG00000183020,ENSG00000222561
chr11	928061	928255	11:928061-928255	ENSG00000183020,ENSG00000222561
chr11	928771	928996	11:928771-928996	ENSG00000183020,ENSG00000222561
chr11	933845	934035	11:933845-934035	ENSG00000183020,ENSG00000222561
chr11	962072	962395	11:962072-962395	ENSG00000222561
chr11	968096	968690	11:968096-968690	ENSG00000222561
chr11	970052	970283	11:970052-970283	ENSG00000222561
chr11	978469	978826	11:978469-978826	ENSG00000222561
chr11	979383	979568	11:979383-979568	ENSG00000222561
chr11	989583	989778	11:989583-989778	ENSG00000183020,ENSG00000222561
chr11	995187	995372	11:995187-995372	ENSG00000183020,ENSG00000226416
chr11	995727	995917	11:995727-995917	ENSG00000183020,ENSG00000226416
chr11	997269	997548	11:997269-997548	ENSG00000183020,ENSG00000226416
chr11	998002	998306	11:998002-998306	ENSG00000183020,ENSG00000226416
chr11	1001912	1002102	11:1001912-1002102	ENSG00000183020
chr11	1002544	1002729	11:1002544-1002729	ENSG00000183020
chr11	1028458	1028648	11:1028458-1028648	ENSG00000184956
chr11	1049139	1049779	11:1049139-1049779	ENSG00000184956,ENSG00000254872
chr11	1053258	1053573	11:1053258-1053573	ENSG00000254872
chr11	1054128	1054325	11:1054128-1054325	ENSG00000254872
chr11	1059266	1059456	11:1059266-1059456	ENSG00000254872
chr11	1070674	1070864	11:1070674-1070864	ENSG00000198788
chr11	1077836	1078026	11:1077836-1078026	ENSG00000198788
chr11	1110349	1110539	11:1110349-1110539	ENSG00000215182
chr11	1121374	1121559	11:1121374-1121559	ENSG00000215182
chr11	1140563	1140753	11:1140563-1140753	ENSG00000215182
chr11	1181647	1181835	11:1181647-1181835	ENSG00000215182,ENSG00000286275,ENSG00000255177
chr11	1208386	1208599	11:1208386-1208599	ENSG00000215182,ENSG00000286275,ENSG00000255177,ENSG00000226416
chr11	1232973	1233306	11:1232973-1233306	ENSG00000286275,ENSG00000117983,ENSG00000255177
chr11	1260834	1261098	11:1260834-1261098	ENSG00000117983,ENSG00000255177,ENSG00000275669
chr11	1262428	1263590	11:1262428-1263590	ENSG00000286275,ENSG00000117983,ENSG00000255177,ENSG00000275669
chr11	1271891	1272117	11:1271891-1272117	-
chr11	1276001	1276209	11:1276001-1276209	ENSG00000255177
chr11	1281572	1281841	11:1281572-1281841	-
chr11	1281894	1282244	11:1281894-1282244	-
chr11	1285060	1285316	11:1285060-1285316	-
chr11	1287943	1288359	11:1287943-1288359	-
chr11	1288801	1288986	11:1288801-1288986	-
chr11	1289056	1289262	11:1289056-1289262	-
chr11	1292930	1293187	11:1292930-1293187	-
chr11	1295537	1295722	11:1295537-1295722	-
chr11	1296308	1296493	11:1296308-1296493	ENSG00000078902
chr11	1297760	1300120	11:1297760-1300120	ENSG00000255177,ENSG00000078902,ENSG00000255153
chr11	1300762	1301019	11:1300762-1301019	ENSG00000078902,ENSG00000255153
chr11	1301982	1302225	11:1301982-1302225	ENSG00000078902,ENSG00000255153
chr11	1302247	1302576	11:1302247-1302576	ENSG00000078902,ENSG00000255153
chr11	1302726	1302957	11:1302726-1302957	ENSG00000078902,ENSG00000255153
chr11	1302964	1303250	11:1302964-1303250	ENSG00000078902,ENSG00000255153
chr11	1303478	1303668	11:1303478-1303668	ENSG00000078902,ENSG00000255153
chr11	1306302	1306497	11:1306302-1306497	ENSG00000078902,ENSG00000255153
chr11	1306543	1311774	11:1306543-1311774	ENSG00000078902,ENSG00000255153
chr11	1317250	1318927	11:1317250-1318927	-
chr11	1319011	1319991	11:1319011-1319991	-
chr11	1323333	1324164	11:1323333-1324164	-
chr11	1335272	1336698	11:1335272-1336698	ENSG00000287935,ENSG00000285985
chr11	1336935	1337607	11:1336935-1337607	ENSG00000287935
chr11	1338350	1338540	11:1338350-1338540	ENSG00000287935
chr11	1349457	1349647	11:1349457-1349647	ENSG00000270921,ENSG00000285985
chr11	1350261	1350451	11:1350261-1350451	ENSG00000285985
chr11	1369085	1369400	11:1369085-1369400	ENSG00000285985
chr11	1383179	1383437	11:1383179-1383437	ENSG00000174672
chr11	1383451	1383682	11:1383451-1383682	ENSG00000174672
chr11	1406678	1406943	11:1406678-1406943	ENSG00000174672
chr11	1424087	1424368	11:1424087-1424368	-
chr11	1439425	1439623	11:1439425-1439623	ENSG00000174672,ENSG00000226416
chr11	1442966	1443151	11:1442966-1443151	ENSG00000174672
chr11	1445414	1445649	11:1445414-1445649	ENSG00000174672
chr11	1456031	1456217	11:1456031-1456217	ENSG00000174672,ENSG00000285581
chr11	1459706	1459945	11:1459706-1459945	ENSG00000174672,ENSG00000285581
chr11	1475846	1476031	11:1475846-1476031	ENSG00000285581,ENSG00000182208
chr11	1477318	1477566	11:1477318-1477566	ENSG00000285581,ENSG00000182208
chr11	1478484	1478849	11:1478484-1478849	ENSG00000285581,ENSG00000182208
chr11	1478930	1479137	11:1478930-1479137	ENSG00000285581,ENSG00000182208
chr11	1484363	1484553	11:1484363-1484553	ENSG00000285581,ENSG00000182208
chr11	1486206	1486475	11:1486206-1486475	ENSG00000285581,ENSG00000182208
chr11	1506831	1507223	11:1506831-1507223	ENSG00000182208
chr11	1508519	1508705	11:1508519-1508705	ENSG00000182208
chr11	1508807	1508997	11:1508807-1508997	ENSG00000182208
chr11	1552844	1553034	11:1552844-1553034	ENSG00000184545,ENSG00000233930,ENSG00000185940
chr11	1559480	1559678	11:1559480-1559678	ENSG00000184545,ENSG00000233930,ENSG00000196224
chr11	1564875	1565060	11:1564875-1565060	ENSG00000184545,ENSG00000233930
chr11	1589135	1589466	11:1589135-1589466	ENSG00000233930,ENSG00000205869,ENSG00000205867,ENSG00000196224,ENSG00000241598,ENSG00000185940
chr11	1652988	1653210	11:1652988-1653210	ENSG00000241598,ENSG00000185940,ENSG00000231487,ENSG00000205866,ENSG00000205865,ENSG00000227306
chr11	1693936	1694149	11:1693936-1694149	ENSG00000231487,ENSG00000205866,ENSG00000205865,ENSG00000227306,ENSG00000205864,ENSG00000149043
chr11	1734362	1734593	11:1734362-1734593	-
chr11	1735567	1735752	11:1735567-1735752	-
chr11	1744572	1745437	11:1744572-1745437	ENSG00000244242,ENSG00000250644
chr11	1746095	1747747	11:1746095-1747747	ENSG00000244242,ENSG00000250644,ENSG00000117984,ENSG00000235027,ENSG00000229512
chr11	1747792	1749726	11:1747792-1749726	ENSG00000244242,ENSG00000250644,ENSG00000117984,ENSG00000235027,ENSG00000229512
chr11	1749845	1750039	11:1749845-1750039	ENSG00000244242,ENSG00000250644
chr11	1750152	1750565	11:1750152-1750565	ENSG00000244242,ENSG00000250644,ENSG00000117984,ENSG00000235027,ENSG00000229512
chr11	1750926	1752036	11:1750926-1752036	ENSG00000244242,ENSG00000250644,ENSG00000117984,ENSG00000235027,ENSG00000229512
chr11	1752097	1754482	11:1752097-1754482	ENSG00000244242,ENSG00000250644,ENSG00000117984,ENSG00000235027,ENSG00000229512
chr11	1754812	1764768	11:1754812-1764768	ENSG00000244242,ENSG00000250644,ENSG00000117984,ENSG00000235027,ENSG00000229512
chr11	1765741	1765997	11:1765741-1765997	ENSG00000250644,ENSG00000117984,ENSG00000235027,ENSG00000229512,ENSG00000287484
chr11	1766048	1766282	11:1766048-1766282	ENSG00000117984,ENSG00000235027,ENSG00000229512,ENSG00000287484
chr11	1766743	1767029	11:1766743-1767029	ENSG00000250644,ENSG00000117984,ENSG00000235027,ENSG00000229512,ENSG00000287484
chr11	1767916	1768170	11:1767916-1768170	ENSG00000250644,ENSG00000117984,ENSG00000235027,ENSG00000229512,ENSG00000287484
chr11	1768959	1769626	11:1768959-1769626	ENSG00000250644,ENSG00000117984,ENSG00000235027,ENSG00000229512,ENSG00000287484
chr11	1769749	1775186	11:1769749-1775186	ENSG00000250644,ENSG00000117984,ENSG00000235027,ENSG00000229512,ENSG00000287484,ENSG00000230834
chr11	1776485	1783995	11:1776485-1783995	ENSG00000287484,ENSG00000230834,ENSG00000230980,ENSG00000232987
chr11	1784183	1784641	11:1784183-1784641	ENSG00000230834,ENSG00000230980,ENSG00000232987
chr11	1785700	1786033	11:1785700-1786033	ENSG00000230980
chr11	1786478	1786663	11:1786478-1786663	ENSG00000230980
chr11	1792271	1793286	11:1792271-1793286	ENSG00000230980,ENSG00000230080
chr11	1806460	1806661	11:1806460-1806661	ENSG00000230080,ENSG00000226416
chr11	1808706	1808891	11:1808706-1808891	ENSG00000230080,ENSG00000226416
chr11	1809833	1811975	11:1809833-1811975	ENSG00000205866,ENSG00000230080
chr11	1812054	1812353	11:1812054-1812353	ENSG00000230080
chr11	1812396	1813141	11:1812396-1813141	ENSG00000230080
chr11	1813206	1814581	11:1813206-1814581	ENSG00000205866,ENSG00000230080
chr11	1814904	1815204	11:1814904-1815204	ENSG00000205866,ENSG00000205864,ENSG00000230080
chr11	1820009	1820194	11:1820009-1820194	ENSG00000149043
chr11	1824797	1825550	11:1824797-1825550	ENSG00000205866,ENSG00000205865,ENSG00000227306,ENSG00000205864,ENSG00000149043
chr11	1832125	1833305	11:1832125-1833305	ENSG00000205864,ENSG00000149043,ENSG00000130598
chr11	1834903	1835095	11:1834903-1835095	ENSG00000205864,ENSG00000149043,ENSG00000130598
chr11	1837686	1846601	11:1837686-1846601	ENSG00000231487,ENSG00000205866,ENSG00000205864,ENSG00000149043,ENSG00000130598,ENSG00000167244,ENSG00000099869
chr11	1846702	1847171	11:1846702-1847171	ENSG00000130598
chr11	1848183	1857761	11:1848183-1857761	ENSG00000185940,ENSG00000205866,ENSG00000130598,ENSG00000130592,ENSG00000264493,ENSG00000249086,ENSG00000167244,ENSG00000240801,ENSG00000207805,ENSG00000099869
chr11	1857934	1859698	11:1857934-1859698	ENSG00000130592,ENSG00000264493,ENSG00000249086
chr11	1862783	1865511	11:1862783-1865511	ENSG00000130592,ENSG00000264493,ENSG00000249086,ENSG00000214026,ENSG00000226416
chr11	1865737	1866377	11:1865737-1866377	ENSG00000130592,ENSG00000249086
chr11	1866522	1866899	11:1866522-1866899	ENSG00000130592,ENSG00000249086
chr11	1867433	1867632	11:1867433-1867632	ENSG00000130592,ENSG00000249086
chr11	1868108	1868397	11:1868108-1868397	ENSG00000130592,ENSG00000249086
chr11	1872894	1873104	11:1872894-1873104	ENSG00000130592,ENSG00000214026
chr11	1876221	1876480	11:1876221-1876480	ENSG00000130592,ENSG00000284594,ENSG00000214026
chr11	1877973	1878311	11:1877973-1878311	ENSG00000130592,ENSG00000284594,ENSG00000214026
chr11	1879857	1880209	11:1879857-1880209	ENSG00000130592,ENSG00000284594,ENSG00000214026
chr11	1880246	1881508	11:1880246-1881508	ENSG00000130592,ENSG00000284594,ENSG00000214026
chr11	1881630	1883581	11:1881630-1883581	ENSG00000130592,ENSG00000284594,ENSG00000214026
chr11	1883630	1883996	11:1883630-1883996	ENSG00000130592,ENSG00000284594,ENSG00000214026
chr11	1888064	1888269	11:1888064-1888269	ENSG00000284594,ENSG00000283787
chr11	1888370	1888555	11:1888370-1888555	ENSG00000284594,ENSG00000283787
chr11	1888565	1888756	11:1888565-1888756	ENSG00000130592,ENSG00000284594,ENSG00000283787,ENSG00000214026
chr11	1889341	1889568	11:1889341-1889568	ENSG00000130592,ENSG00000284594,ENSG00000283787,ENSG00000214026
chr11	1889671	1890817	11:1889671-1890817	ENSG00000283787,ENSG00000229671,ENSG00000130595
chr11	1890844	1892195	11:1890844-1892195	ENSG00000283787,ENSG00000229671,ENSG00000130595
chr11	1899090	1899365	11:1899090-1899365	ENSG00000283787,ENSG00000229671,ENSG00000214026
chr11	1904696	1904881	11:1904696-1904881	ENSG00000229671
chr11	1911857	1912474	11:1911857-1912474	ENSG00000229671,ENSG00000130595
chr11	1912597	1912896	11:1912597-1912896	-
chr11	1913634	1913912	11:1913634-1913912	-
chr11	1915274	1915459	11:1915274-1915459	ENSG00000283787,ENSG00000130595,ENSG00000232987
chr11	1916288	1916721	11:1916288-1916721	ENSG00000283787,ENSG00000130595,ENSG00000232987
chr11	1916840	1917036	11:1916840-1917036	ENSG00000283787,ENSG00000130595,ENSG00000232987
chr11	1917149	1917335	11:1917149-1917335	ENSG00000283787,ENSG00000130595,ENSG00000232987
chr11	1922017	1922238	11:1922017-1922238	ENSG00000130595
chr11	1922840	1923076	11:1922840-1923076	ENSG00000130595
chr11	1924760	1924950	11:1924760-1924950	ENSG00000130595
chr11	1931378	1931581	11:1931378-1931581	ENSG00000130595
chr11	1935800	1935993	11:1935800-1935993	ENSG00000130595
chr11	1939053	1939351	11:1939053-1939351	ENSG00000130595
chr11	2083078	2083268	11:2083078-2083268	ENSG00000167244,ENSG00000240801,ENSG00000207805,ENSG00000099869
chr11	2092216	2092411	11:2092216-2092411	ENSG00000254468,ENSG00000255229,ENSG00000167244,ENSG00000240801,ENSG00000207805,ENSG00000099869
chr11	2151637	2152128	11:2151637-2152128	ENSG00000167244,ENSG00000284779,ENSG00000240801,ENSG00000129965,ENSG00000207805,ENSG00000099869,ENSG00000254647,ENSG00000265258
chr11	2157187	2157372	11:2157187-2157372	ENSG00000214026,ENSG00000167244,ENSG00000284779,ENSG00000240801,ENSG00000129965,ENSG00000207805,ENSG00000099869,ENSG00000254647,ENSG00000180176,ENSG00000265258
chr11	2162333	2162523	11:2162333-2162523	ENSG00000284779,ENSG00000129965,ENSG00000207805,ENSG00000254647,ENSG00000180176,ENSG00000265258
chr11	2162836	2163021	11:2162836-2163021	ENSG00000284779,ENSG00000129965,ENSG00000254647,ENSG00000180176,ENSG00000265258
chr11	2206152	2206342	11:2206152-2206342	ENSG00000265258
chr11	2212621	2212849	11:2212621-2212849	ENSG00000265258
chr11	2234128	2234313	11:2234128-2234313	-
chr11	2250476	2250666	11:2250476-2250666	-
chr11	2251118	2251310	11:2251118-2251310	-
chr11	2265431	2265651	11:2265431-2265651	ENSG00000183734
chr11	2266120	2266310	11:2266120-2266310	ENSG00000183734
chr11	2268031	2268278	11:2268031-2268278	ENSG00000183734
chr11	2268534	2270592	11:2268534-2270592	ENSG00000240801,ENSG00000265258,ENSG00000183734,ENSG00000236264
chr11	2296482	2297569	11:2296482-2297569	ENSG00000110665,ENSG00000064201
chr11	2297646	2297839	11:2297646-2297839	ENSG00000110665,ENSG00000064201
chr11	2297896	2300094	11:2297896-2300094	ENSG00000110665,ENSG00000064201
chr11	2300256	2308356	11:2300256-2308356	ENSG00000110665,ENSG00000064201,ENSG00000236264,ENSG00000070985
chr11	2310280	2310470	11:2310280-2310470	ENSG00000064201,ENSG00000236264
chr11	2311815	2312037	11:2311815-2312037	ENSG00000064201,ENSG00000236264
chr11	2313786	2314193	11:2313786-2314193	ENSG00000064201,ENSG00000207308,ENSG00000236264
chr11	2316297	2316499	11:2316297-2316499	ENSG00000064201,ENSG00000207308,ENSG00000236264,ENSG00000199550
chr11	2319651	2319836	11:2319651-2319836	ENSG00000064201,ENSG00000207308,ENSG00000236264
chr11	2378197	2378387	11:2378197-2378387	ENSG00000238184,ENSG00000199550,ENSG00000110651
chr11	2380781	2380966	11:2380781-2380966	ENSG00000238184,ENSG00000199550,ENSG00000110651
chr11	2381333	2381518	11:2381333-2381518	ENSG00000238184,ENSG00000199550,ENSG00000110651
chr11	2391858	2392048	11:2391858-2392048	ENSG00000270921,ENSG00000110651
chr11	2392636	2392821	11:2392636-2392821	ENSG00000270921,ENSG00000110651
chr11	2397999	2398239	11:2397999-2398239	ENSG00000110651,ENSG00000184281,ENSG00000230483
chr11	2399259	2401690	11:2399259-2401690	ENSG00000232987,ENSG00000110665,ENSG00000064201,ENSG00000238184,ENSG00000236264,ENSG00000199550,ENSG00000110651,ENSG00000184281,ENSG00000230483,ENSG00000070985
chr11	2401876	2402061	11:2401876-2402061	ENSG00000184281,ENSG00000230483
chr11	2402230	2402420	11:2402230-2402420	ENSG00000184281,ENSG00000230483
chr11	2412039	2412334	11:2412039-2412334	-
chr11	2421068	2421294	11:2421068-2421294	ENSG00000214026,ENSG00000070985
chr11	2421747	2421932	11:2421747-2421932	ENSG00000214026,ENSG00000070985
chr11	2436574	2436759	11:2436574-2436759	ENSG00000053918
chr11	2445005	2448671	11:2445005-2448671	ENSG00000053918
chr11	2451871	2452071	11:2451871-2452071	ENSG00000053918
chr11	2459657	2459951	11:2459657-2459951	ENSG00000053918
chr11	2480634	2481290	11:2480634-2481290	-
chr11	2511643	2512182	11:2511643-2512182	-
chr11	2524348	2524533	11:2524348-2524533	-
chr11	2526290	2526563	11:2526290-2526563	ENSG00000232390
chr11	2526958	2527196	11:2526958-2527196	ENSG00000232390
chr11	2527954	2528144	11:2527954-2528144	ENSG00000232390
chr11	2528976	2529315	11:2528976-2529315	ENSG00000232390
chr11	2532289	2532479	11:2532289-2532479	ENSG00000129757
chr11	2548868	2549058	11:2548868-2549058	-
chr11	2549873	2550058	11:2549873-2550058	-
chr11	2556214	2556399	11:2556214-2556399	-
chr11	2558288	2558478	11:2558288-2558478	-
chr11	2561228	2561479	11:2561228-2561479	-
chr11	2572416	2572642	11:2572416-2572642	-
chr11	2578022	2578245	11:2578022-2578245	-
chr11	2591101	2591291	11:2591101-2591291	-
chr11	2653551	2653741	11:2653551-2653741	ENSG00000275666,ENSG00000236987
chr11	2661735	2661925	11:2661735-2661925	ENSG00000275666
chr11	2664992	2665273	11:2664992-2665273	ENSG00000275666,ENSG00000276105,ENSG00000276494
chr11	2665277	2665540	11:2665277-2665540	ENSG00000275666,ENSG00000276105,ENSG00000276494
chr11	2665628	2665836	11:2665628-2665836	ENSG00000276105,ENSG00000276494
chr11	2669341	2669531	11:2669341-2669531	ENSG00000275666,ENSG00000276105,ENSG00000276494
chr11	2671292	2671488	11:2671292-2671488	ENSG00000276105,ENSG00000276494
chr11	2672096	2672427	11:2672096-2672427	ENSG00000276105,ENSG00000276494
chr11	2672782	2673113	11:2672782-2673113	ENSG00000276105,ENSG00000276494
chr11	2676294	2677750	11:2676294-2677750	ENSG00000276105,ENSG00000276494
chr11	2678534	2678828	11:2678534-2678828	ENSG00000276105,ENSG00000276494
chr11	2680924	2681133	11:2680924-2681133	-
chr11	2681186	2682167	11:2681186-2682167	-
chr11	2686907	2687097	11:2686907-2687097	-
chr11	2687702	2687892	11:2687702-2687892	-
chr11	2688043	2688233	11:2688043-2688233	-
chr11	2692747	2692932	11:2692747-2692932	ENSG00000269821,ENSG00000276015
chr11	2695474	2695825	11:2695474-2695825	ENSG00000269821,ENSG00000276015
chr11	2699510	2700059	11:2699510-2700059	ENSG00000269821,ENSG00000276015
chr11	2700146	2700900	11:2700146-2700900	ENSG00000269821,ENSG00000276015,ENSG00000236041
chr11	2711315	2711696	11:2711315-2711696	-
chr11	2712864	2713058	11:2712864-2713058	-
chr11	2715620	2715805	11:2715620-2715805	-
chr11	2718144	2718334	11:2718144-2718334	-
chr11	2734324	2734509	11:2734324-2734509	ENSG00000236041
chr11	2738180	2738474	11:2738180-2738474	ENSG00000236041
chr11	2761706	2761891	11:2761706-2761891	ENSG00000236041
chr11	2791287	2791499	11:2791287-2791499	ENSG00000236041
chr11	2792442	2792670	11:2792442-2792670	ENSG00000236041
chr11	2793751	2793936	11:2793751-2793936	ENSG00000236041
chr11	2800980	2801170	11:2800980-2801170	ENSG00000236041
chr11	2803869	2804134	11:2803869-2804134	ENSG00000236041
chr11	2811305	2811506	11:2811305-2811506	ENSG00000236041
chr11	2812106	2813216	11:2812106-2813216	ENSG00000236041
chr11	2825390	2827344	11:2825390-2827344	ENSG00000229414,ENSG00000237941,ENSG00000274740
chr11	2830080	2830270	11:2830080-2830270	ENSG00000229414
chr11	2850151	2850356	11:2850151-2850356	ENSG00000229414,ENSG00000237941,ENSG00000274740
chr11	2882990	2883180	11:2882990-2883180	ENSG00000229414,ENSG00000237941,ENSG00000274740,ENSG00000129757,ENSG00000232390
chr11	2884372	2884676	11:2884372-2884676	ENSG00000229414,ENSG00000237941,ENSG00000274740,ENSG00000129757,ENSG00000232390
chr11	2884931	2885287	11:2884931-2885287	ENSG00000237941,ENSG00000274740,ENSG00000129757,ENSG00000254827
chr11	2885294	2885853	11:2885294-2885853	ENSG00000237941,ENSG00000274740,ENSG00000129757,ENSG00000254827
chr11	2886192	2886583	11:2886192-2886583	ENSG00000237941,ENSG00000274740,ENSG00000129757,ENSG00000254827
chr11	2891541	2891771	11:2891541-2891771	ENSG00000129757,ENSG00000254827
chr11	2892136	2893416	11:2892136-2893416	ENSG00000129757,ENSG00000254827
chr11	2896030	2896332	11:2896030-2896332	ENSG00000254827,ENSG00000110628
chr11	2897566	2897756	11:2897566-2897756	ENSG00000254827,ENSG00000110628
chr11	2897973	2900200	11:2897973-2900200	ENSG00000129757,ENSG00000254827,ENSG00000110628
chr11	2900772	2901017	11:2900772-2901017	ENSG00000254827,ENSG00000110628
chr11	2901087	2901272	11:2901087-2901272	ENSG00000254827,ENSG00000110628
chr11	2901326	2903205	11:2901326-2903205	ENSG00000229414,ENSG00000237941,ENSG00000274740,ENSG00000129757,ENSG00000254827,ENSG00000110628,ENSG00000181649
chr11	2903717	2903921	11:2903717-2903921	ENSG00000254827,ENSG00000110628
chr11	2905088	2905278	11:2905088-2905278	ENSG00000254827,ENSG00000110628,ENSG00000276951
chr11	2912325	2912519	11:2912325-2912519	ENSG00000110628
chr11	2914016	2914260	11:2914016-2914260	ENSG00000110628
chr11	2917943	2918230	11:2917943-2918230	ENSG00000110628
chr11	2924246	2924444	11:2924246-2924444	ENSG00000110628,ENSG00000181649
chr11	2931199	2931406	11:2931199-2931406	ENSG00000181649
chr11	2931806	2932058	11:2931806-2932058	ENSG00000181649
chr11	2932504	2932694	11:2932504-2932694	ENSG00000181649
chr11	2932813	2934205	11:2932813-2934205	ENSG00000181649
chr11	2940936	2941126	11:2940936-2941126	-
chr11	2941221	2941406	11:2941221-2941406	-
chr11	2945702	2945892	11:2945702-2945892	-
chr11	2949562	2949760	11:2949562-2949760	ENSG00000205531
chr11	2951529	2951867	11:2951529-2951867	ENSG00000205531,ENSG00000207008
chr11	2953204	2953564	11:2953204-2953564	ENSG00000205531,ENSG00000207008
chr11	2958025	2958321	11:2958025-2958321	ENSG00000205531,ENSG00000207008
chr11	2958378	2958869	11:2958378-2958869	ENSG00000205531,ENSG00000207008
chr11	2958947	2959148	11:2958947-2959148	ENSG00000205531,ENSG00000207008
chr11	2961374	2961564	11:2961374-2961564	ENSG00000205531,ENSG00000207008
chr11	2973315	2973523	11:2973315-2973523	ENSG00000207008
chr11	2975167	2975410	11:2975167-2975410	ENSG00000183562
chr11	2980666	2980867	11:2980666-2980867	ENSG00000205531,ENSG00000183562
chr11	2981816	2982013	11:2981816-2982013	ENSG00000205531,ENSG00000183562
chr11	2986443	2986628	11:2986443-2986628	ENSG00000205531,ENSG00000183562
chr11	2990507	2992847	11:2990507-2992847	ENSG00000205531,ENSG00000183562
chr11	2994961	2995361	11:2994961-2995361	ENSG00000205531
chr11	3001639	3001967	11:3001639-3001967	-
chr11	3002139	3003233	11:3002139-3003233	ENSG00000110619
chr11	3003773	3003963	11:3003773-3003963	ENSG00000110619
chr11	3004007	3004192	11:3004007-3004192	-
chr11	3007526	3007721	11:3007526-3007721	ENSG00000110619
chr11	3009763	3010086	11:3009763-3010086	ENSG00000110619
chr11	3010107	3010297	11:3010107-3010297	ENSG00000110619
chr11	3018962	3019152	11:3018962-3019152	ENSG00000247473
chr11	3022451	3022848	11:3022451-3022848	ENSG00000247473
chr11	3035667	3036229	11:3035667-3036229	ENSG00000226416,ENSG00000110619,ENSG00000247473,ENSG00000201616,ENSG00000236710,ENSG00000182170,ENSG00000236301
chr11	3036433	3036974	11:3036433-3036974	ENSG00000226416,ENSG00000247473,ENSG00000201616,ENSG00000236710,ENSG00000182170,ENSG00000236301
chr11	3037023	3037422	11:3037023-3037422	ENSG00000226416,ENSG00000247473,ENSG00000201616,ENSG00000236710,ENSG00000182170,ENSG00000236301
chr11	3037477	3037773	11:3037477-3037773	ENSG00000226416,ENSG00000247473,ENSG00000201616,ENSG00000236710,ENSG00000182170,ENSG00000236301
chr11	3037962	3038152	11:3037962-3038152	ENSG00000226416,ENSG00000247473,ENSG00000201616,ENSG00000236710,ENSG00000182170,ENSG00000236301
chr11	3047695	3047881	11:3047695-3047881	ENSG00000201616
chr11	3052183	3052386	11:3052183-3052386	ENSG00000110619,ENSG00000201616,ENSG00000285644
chr11	3052912	3053134	11:3052912-3053134	ENSG00000110619,ENSG00000201616,ENSG00000285644
chr11	3054122	3054307	11:3054122-3054307	ENSG00000110619,ENSG00000201616,ENSG00000285644
chr11	3056153	3057860	11:3056153-3057860	ENSG00000110619,ENSG00000201616,ENSG00000285644,ENSG00000236710,ENSG00000182170,ENSG00000236301,ENSG00000184350,ENSG00000224513
chr11	3091640	3092272	11:3091640-3092272	ENSG00000236710
chr11	3099583	3099777	11:3099583-3099777	ENSG00000236710,ENSG00000021762
chr11	3100570	3100818	11:3100570-3100818	-
chr11	3101291	3101545	11:3101291-3101545	ENSG00000224513
chr11	3103007	3103450	11:3103007-3103450	-
chr11	3103504	3103753	11:3103504-3103753	-
chr11	3104372	3104594	11:3104372-3104594	ENSG00000224513
chr11	3104941	3105314	11:3104941-3105314	ENSG00000182170,ENSG00000236301,ENSG00000224513
chr11	3106615	3106805	11:3106615-3106805	ENSG00000182170,ENSG00000236301
chr11	3106872	3107117	11:3106872-3107117	ENSG00000182170,ENSG00000236301,ENSG00000224513
chr11	3109851	3110054	11:3109851-3110054	ENSG00000182170,ENSG00000236301,ENSG00000224513
chr11	3112041	3112514	11:3112041-3112514	ENSG00000182170,ENSG00000236301,ENSG00000184350,ENSG00000224513
chr11	3121414	3121599	11:3121414-3121599	ENSG00000021762,ENSG00000232390
chr11	3126517	3126764	11:3126517-3126764	ENSG00000021762,ENSG00000232390
chr11	3126781	3127413	11:3126781-3127413	ENSG00000021762,ENSG00000232390
chr11	3128200	3128483	11:3128200-3128483	ENSG00000021762,ENSG00000232390
chr11	3128768	3128953	11:3128768-3128953	ENSG00000021762,ENSG00000232390
chr11	3133643	3133990	11:3133643-3133990	ENSG00000021762
chr11	3134263	3134695	11:3134263-3134695	ENSG00000021762,ENSG00000236987
chr11	3135309	3135650	11:3135309-3135650	ENSG00000184350,ENSG00000224513
chr11	3136602	3136933	11:3136602-3136933	-
chr11	3142428	3142636	11:3142428-3142636	-
chr11	3145635	3145828	11:3145635-3145828	-
chr11	3150747	3150960	11:3150747-3150960	-
chr11	3152386	3152595	11:3152386-3152595	-
chr11	3152936	3153126	11:3152936-3153126	-
chr11	3153345	3154928	11:3153345-3154928	ENSG00000182170,ENSG00000236301,ENSG00000184350,ENSG00000224513
chr11	3154977	3155323	11:3154977-3155323	ENSG00000021762,ENSG00000276951
chr11	3155371	3157160	11:3155371-3157160	ENSG00000021762,ENSG00000276951
chr11	3157638	3157857	11:3157638-3157857	ENSG00000276951
chr11	3164296	3164486	11:3164296-3164486	ENSG00000021762
chr11	3164681	3165109	11:3164681-3165109	ENSG00000021762
chr11	3165441	3165631	11:3165441-3165631	ENSG00000021762
chr11	3173128	3173313	11:3173128-3173313	ENSG00000021762
chr11	3180357	3180706	11:3180357-3180706	ENSG00000226416,ENSG00000234791,ENSG00000184350,ENSG00000224513
chr11	3184435	3184736	11:3184435-3184736	ENSG00000226416,ENSG00000234791,ENSG00000184350,ENSG00000224513
chr11	3356673	3356863	11:3356673-3356863	ENSG00000276951,ENSG00000273813,ENSG00000254592,ENSG00000005801,ENSG00000223756,ENSG00000189398
chr11	3372046	3372231	11:3372046-3372231	ENSG00000273813,ENSG00000254592,ENSG00000005801,ENSG00000223756,ENSG00000189398
chr11	3378744	3379441	11:3378744-3379441	ENSG00000273813,ENSG00000254592,ENSG00000005801,ENSG00000223756,ENSG00000189398
chr11	3422652	3423012	11:3422652-3423012	ENSG00000273813,ENSG00000254592,ENSG00000005801,ENSG00000223756,ENSG00000189398,ENSG00000166492,ENSG00000284605,ENSG00000254757,ENSG00000255367,ENSG00000284639,ENSG00000238161
chr11	3642257	3642475	11:3642257-3642475	ENSG00000284605,ENSG00000254757,ENSG00000287906,ENSG00000255367,ENSG00000284639,ENSG00000230851,ENSG00000238161,ENSG00000182048,ENSG00000167311,ENSG00000129744
chr11	3661078	3661263	11:3661078-3661263	ENSG00000254757,ENSG00000284639,ENSG00000238161,ENSG00000182048,ENSG00000129744,ENSG00000201279,ENSG00000200201,ENSG00000129749
chr11	3668611	3668801	11:3668611-3668801	ENSG00000287906,ENSG00000284639,ENSG00000238161,ENSG00000182048,ENSG00000201279,ENSG00000200201,ENSG00000129749
chr11	3668883	3669100	11:3668883-3669100	ENSG00000238161,ENSG00000182048,ENSG00000201279,ENSG00000200201,ENSG00000129749
chr11	3669823	3670135	11:3669823-3670135	ENSG00000182048,ENSG00000201279,ENSG00000200201,ENSG00000129749
chr11	3678648	3678838	11:3678648-3678838	ENSG00000129749
chr11	3691022	3691358	11:3691022-3691358	-
chr11	3696833	3697023	11:3696833-3697023	ENSG00000110713,ENSG00000251934
chr11	3698894	3699380	11:3698894-3699380	ENSG00000110713,ENSG00000251934
chr11	3704040	3704317	11:3704040-3704317	ENSG00000110713,ENSG00000251934
chr11	3721931	3724043	11:3721931-3724043	ENSG00000287312,ENSG00000255522,ENSG00000237226,ENSG00000238161,ENSG00000110713,ENSG00000251934
chr11	3726942	3727127	11:3726942-3727127	ENSG00000251934
chr11	3727164	3727570	11:3727164-3727570	ENSG00000251934
chr11	3729737	3729927	11:3729737-3729927	ENSG00000251934
chr11	3738791	3739053	11:3738791-3739053	ENSG00000251934
chr11	3740558	3740743	11:3740558-3740743	ENSG00000251934
chr11	3744549	3744739	11:3744549-3744739	ENSG00000251934
chr11	3755376	3755682	11:3755376-3755682	ENSG00000110713
chr11	3761934	3762157	11:3761934-3762157	ENSG00000110713
chr11	3768491	3768695	11:3768491-3768695	ENSG00000110713
chr11	3768937	3769224	11:3768937-3769224	ENSG00000110713
chr11	3769229	3769479	11:3769229-3769479	ENSG00000110713
chr11	3771843	3772028	11:3771843-3772028	-
chr11	3778475	3778660	11:3778475-3778660	ENSG00000238304
chr11	3778768	3778978	11:3778768-3778978	ENSG00000238304
chr11	3781000	3782704	11:3781000-3782704	ENSG00000238304
chr11	3782831	3783016	11:3782831-3783016	ENSG00000238304
chr11	3783047	3783274	11:3783047-3783274	ENSG00000238304
chr11	3783772	3789218	11:3783772-3789218	ENSG00000238304
chr11	3789626	3789826	11:3789626-3789826	ENSG00000238304
chr11	3790128	3790752	11:3790128-3790752	ENSG00000110713,ENSG00000148985
chr11	3792211	3792809	11:3792211-3792809	ENSG00000148985
chr11	3793142	3793428	11:3793142-3793428	ENSG00000110713,ENSG00000148985
chr11	3793442	3793653	11:3793442-3793653	-
chr11	3794706	3794908	11:3794706-3794908	ENSG00000148985
chr11	3795418	3797690	11:3795418-3797690	ENSG00000287906,ENSG00000255367,ENSG00000287312,ENSG00000223688,ENSG00000284639,ENSG00000238161,ENSG00000110713,ENSG00000238304,ENSG00000148985
chr11	3797778	3798544	11:3797778-3798544	ENSG00000287906,ENSG00000287312,ENSG00000223688,ENSG00000110713,ENSG00000238304,ENSG00000148985
chr11	3798589	3798843	11:3798589-3798843	ENSG00000110713,ENSG00000148985
chr11	3798893	3799257	11:3798893-3799257	ENSG00000110713,ENSG00000148985
chr11	3807759	3809436	11:3807759-3809436	ENSG00000148985
chr11	3809468	3809675	11:3809468-3809675	ENSG00000148985
chr11	3812390	3812580	11:3812390-3812580	-
chr11	3818388	3818643	11:3818388-3818643	-
chr11	3823440	3823705	11:3823440-3823705	-
chr11	3823754	3823973	11:3823754-3823973	-
chr11	3823991	3827989	11:3823991-3827989	ENSG00000177105
chr11	3828007	3828619	11:3828007-3828619	ENSG00000177105
chr11	3828824	3829399	11:3828824-3829399	ENSG00000177105
chr11	3829513	3829767	11:3829513-3829767	ENSG00000177105
chr11	3829982	3842483	11:3829982-3842483	ENSG00000254757,ENSG00000177105
chr11	3853789	3858121	11:3853789-3858121	ENSG00000228661,ENSG00000167323,ENSG00000229368,ENSG00000284525
chr11	3858219	3858992	11:3858219-3858992	ENSG00000228661,ENSG00000229368,ENSG00000284525
chr11	3859228	3860438	11:3859228-3860438	ENSG00000228661,ENSG00000167323,ENSG00000229368,ENSG00000284525
chr11	3860549	3860755	11:3860549-3860755	ENSG00000228661,ENSG00000284525
chr11	3860805	3861243	11:3860805-3861243	ENSG00000228661,ENSG00000167323,ENSG00000284525
chr11	3861468	3862668	11:3861468-3862668	ENSG00000228661,ENSG00000167323,ENSG00000284525
chr11	3863330	3868234	11:3863330-3868234	ENSG00000228661,ENSG00000167323,ENSG00000284525
chr11	3868659	3868857	11:3868659-3868857	-
chr11	3871062	3872105	11:3871062-3872105	ENSG00000167323
chr11	3873535	3874101	11:3873535-3874101	-
chr11	3874249	3874656	11:3874249-3874656	-
chr11	3874734	3874956	11:3874734-3874956	-
chr11	3875024	3875229	11:3875024-3875229	-
chr11	3876091	3876373	11:3876091-3876373	-
chr11	3877404	3878340	11:3877404-3878340	-
chr11	3878471	3878980	11:3878471-3878980	-
chr11	3879191	3881385	11:3879191-3881385	-
chr11	3881494	3881704	11:3881494-3881704	-
chr11	3882424	3882836	11:3882424-3882836	-
chr11	3883097	3883282	11:3883097-3883282	-
chr11	3883907	3884245	11:3883907-3884245	-
chr11	3884303	3884692	11:3884303-3884692	-
chr11	3885799	3886015	11:3885799-3886015	ENSG00000230593
chr11	3886132	3886526	11:3886132-3886526	ENSG00000230593
chr11	3886847	3887692	11:3886847-3887692	ENSG00000230593
chr11	3887885	3888766	11:3887885-3888766	ENSG00000230593
chr11	3888813	3889013	11:3888813-3889013	ENSG00000230593
chr11	3890181	3890649	11:3890181-3890649	ENSG00000230593
chr11	3891407	3892145	11:3891407-3892145	ENSG00000230593
chr11	3892790	3895740	11:3892790-3895740	ENSG00000167323,ENSG00000230593
chr11	3896092	3897501	11:3896092-3897501	ENSG00000230593
chr11	3900429	3901036	11:3900429-3901036	-
chr11	3901062	3907261	11:3901062-3907261	ENSG00000167323
chr11	3907404	3907876	11:3907404-3907876	-
chr11	3908948	3909298	11:3908948-3909298	-
chr11	3910992	3911353	11:3910992-3911353	-
chr11	3911757	3911969	11:3911757-3911969	-
chr11	3913154	3913603	11:3913154-3913603	-
chr11	3913979	3914482	11:3913979-3914482	-
chr11	3915553	3915780	11:3915553-3915780	ENSG00000206976
chr11	3916094	3916305	11:3916094-3916305	ENSG00000206976
chr11	3916899	3917467	11:3916899-3917467	ENSG00000206976
chr11	3917704	3918778	11:3917704-3918778	ENSG00000206976
chr11	3918857	3920899	11:3918857-3920899	ENSG00000206976
chr11	3920951	3921373	11:3920951-3921373	ENSG00000206976
chr11	3921395	3922089	11:3921395-3922089	ENSG00000206976
chr11	3922147	3922367	11:3922147-3922367	ENSG00000206976
chr11	3922457	3922695	11:3922457-3922695	ENSG00000206976
chr11	3928821	3929065	11:3928821-3929065	ENSG00000206976
chr11	3929159	3929616	11:3929159-3929616	ENSG00000206976
chr11	3929847	3930194	11:3929847-3930194	-
chr11	3930499	3930824	11:3930499-3930824	-
chr11	3931036	3931290	11:3931036-3931290	-
chr11	3931409	3935056	11:3931409-3935056	-
chr11	3937323	3937512	11:3937323-3937512	-
chr11	3942003	3942188	11:3942003-3942188	-
chr11	3942201	3943334	11:3942201-3943334	-
chr11	3945817	3946056	11:3945817-3946056	-
chr11	3946355	3946976	11:3946355-3946976	-
chr11	3947032	3947893	11:3947032-3947893	-
chr11	3947946	3948300	11:3947946-3948300	-
chr11	3950466	3951564	11:3950466-3951564	-
chr11	3957581	3957775	11:3957581-3957775	ENSG00000255232
chr11	3960051	3960473	11:3960051-3960473	ENSG00000255232
chr11	3960568	3960763	11:3960568-3960763	ENSG00000255232
chr11	3960881	3961475	11:3960881-3961475	ENSG00000255232
chr11	3961763	3961964	11:3961763-3961964	ENSG00000255232
chr11	3962402	3962664	11:3962402-3962664	ENSG00000255232
chr11	3967611	3967801	11:3967611-3967801	ENSG00000255232,ENSG00000255141
chr11	3972884	3973091	11:3972884-3973091	ENSG00000255141
chr11	3974219	3974409	11:3974219-3974409	ENSG00000255141
chr11	3974586	3974776	11:3974586-3974776	ENSG00000255141
chr11	3979493	3979683	11:3979493-3979683	ENSG00000255141
chr11	3983010	3983281	11:3983010-3983281	ENSG00000224555
chr11	3983522	3983826	11:3983522-3983826	ENSG00000255141,ENSG00000224555
chr11	3985279	3985637	11:3985279-3985637	ENSG00000224555
chr11	3985814	3986008	11:3985814-3986008	ENSG00000224555
chr11	3986728	3986963	11:3986728-3986963	ENSG00000224555
chr11	4005739	4006544	11:4005739-4006544	ENSG00000240385
chr11	4006696	4007343	11:4006696-4007343	-
chr11	4008732	4008922	11:4008732-4008922	-
chr11	4017179	4017392	11:4017179-4017392	ENSG00000240385
chr11	4017606	4017856	11:4017606-4017856	ENSG00000240385
chr11	4020138	4020336	11:4020138-4020336	ENSG00000240385
chr11	4020764	4020959	11:4020764-4020959	ENSG00000240385
chr11	4022634	4022953	11:4022634-4022953	ENSG00000240385
chr11	4024364	4024554	11:4024364-4024554	ENSG00000240385
chr11	4025934	4026191	11:4025934-4026191	-
chr11	4042019	4042252	11:4042019-4042252	-
chr11	4044176	4044361	11:4044176-4044361	-
chr11	4044867	4045225	11:4044867-4045225	-
chr11	4048285	4048747	11:4048285-4048747	-
chr11	4048872	4049826	11:4048872-4049826	-
chr11	4049992	4050570	11:4049992-4050570	-
chr11	4050611	4050955	11:4050611-4050955	-
chr11	4055260	4055445	11:4055260-4055445	-
chr11	4056895	4057426	11:4056895-4057426	-
chr11	4057897	4058119	11:4057897-4058119	-
chr11	4058195	4058643	11:4058195-4058643	-
chr11	4060970	4061300	11:4060970-4061300	-
chr11	4064325	4064573	11:4064325-4064573	-
chr11	4066319	4066543	11:4066319-4066543	-
chr11	4067248	4067636	11:4067248-4067636	-
chr11	4068826	4069686	11:4068826-4069686	ENSG00000229368
chr11	4069703	4069901	11:4069703-4069901	-
chr11	4070254	4070668	11:4070254-4070668	ENSG00000229368
chr11	4071924	4072297	11:4071924-4072297	ENSG00000229368
chr11	4074558	4074821	11:4074558-4074821	ENSG00000229368
chr11	4082330	4082598	11:4082330-4082598	-
chr11	4083041	4083231	11:4083041-4083231	-
chr11	4084815	4085497	11:4084815-4085497	ENSG00000167325
chr11	4085566	4086019	11:4085566-4086019	ENSG00000167325
chr11	4086072	4086397	11:4086072-4086397	ENSG00000167325
chr11	4087149	4087373	11:4087149-4087373	ENSG00000167325
chr11	4087714	4087899	11:4087714-4087899	ENSG00000167325
chr11	4091644	4092352	11:4091644-4092352	ENSG00000236987,ENSG00000167325
chr11	4092451	4092803	11:4092451-4092803	ENSG00000236987,ENSG00000167325
chr11	4094242	4095478	11:4094242-4095478	ENSG00000236987,ENSG00000167325
chr11	4097129	4097327	11:4097129-4097327	ENSG00000167325
chr11	4103388	4103635	11:4103388-4103635	ENSG00000167325
chr11	4104034	4104220	11:4104034-4104220	ENSG00000167325
chr11	4113539	4113750	11:4113539-4113750	ENSG00000167325
chr11	4135033	4135218	11:4135033-4135218	ENSG00000255276,ENSG00000231548
chr11	4143041	4143231	11:4143041-4143231	ENSG00000255276,ENSG00000231548
chr11	4192845	4193035	11:4192845-4193035	ENSG00000254480,ENSG00000255387,ENSG00000284018,ENSG00000284306,ENSG00000197790
chr11	4193864	4194049	11:4193864-4194049	ENSG00000254480,ENSG00000255387,ENSG00000284018,ENSG00000284306,ENSG00000197790
chr11	4195896	4196131	11:4195896-4196131	ENSG00000254480,ENSG00000255387,ENSG00000284018,ENSG00000284306,ENSG00000283873,ENSG00000197790
chr11	4384952	4385267	11:4384952-4385267	ENSG00000236175,ENSG00000284546,ENSG00000221996,ENSG00000175800,ENSG00000132109,ENSG00000225101
chr11	4385450	4385660	11:4385450-4385660	ENSG00000236175,ENSG00000284546,ENSG00000221996,ENSG00000175800,ENSG00000132109,ENSG00000225101
chr11	4386255	4386686	11:4386255-4386686	ENSG00000236175,ENSG00000284546,ENSG00000221996,ENSG00000175800,ENSG00000132109,ENSG00000225101
chr11	4387066	4387251	11:4387066-4387251	ENSG00000236175,ENSG00000284546,ENSG00000221996,ENSG00000175800,ENSG00000132109,ENSG00000225101
chr11	4387861	4388051	11:4387861-4388051	ENSG00000236175,ENSG00000284546,ENSG00000221996,ENSG00000175800,ENSG00000132109,ENSG00000225101
chr11	4389525	4389947	11:4389525-4389947	ENSG00000221996,ENSG00000175800,ENSG00000132109,ENSG00000225101
chr11	4392583	4394469	11:4392583-4394469	ENSG00000255387,ENSG00000284018,ENSG00000284306,ENSG00000236175,ENSG00000283873,ENSG00000284546,ENSG00000221996,ENSG00000175800,ENSG00000132109,ENSG00000225101,ENSG00000237272,ENSG00000197790,ENSG00000171987,ENSG00000226288,ENSG00000197428,ENSG00000180785,ENSG00000180723
chr11	4412087	4412325	11:4412087-4412325	ENSG00000236175,ENSG00000283873,ENSG00000284546,ENSG00000284438,ENSG00000221996,ENSG00000237272
chr11	4423645	4423877	11:4423645-4423877	ENSG00000236175,ENSG00000283873,ENSG00000284546,ENSG00000237272
chr11	4432968	4434606	11:4432968-4434606	ENSG00000284018,ENSG00000284306,ENSG00000283873,ENSG00000284546,ENSG00000284438,ENSG00000221996,ENSG00000237272,ENSG00000171999
chr11	4434677	4434862	11:4434677-4434862	ENSG00000171999
chr11	4435809	4437268	11:4435809-4437268	ENSG00000284018,ENSG00000284306,ENSG00000236175,ENSG00000283873,ENSG00000284546,ENSG00000221996,ENSG00000171999
chr11	4437449	4437665	11:4437449-4437665	ENSG00000283873,ENSG00000171999
chr11	4441323	4444615	11:4441323-4444615	ENSG00000284018,ENSG00000284306,ENSG00000236175,ENSG00000283873,ENSG00000284546,ENSG00000284438,ENSG00000221996,ENSG00000181963
chr11	4444676	4444962	11:4444676-4444962	ENSG00000236175,ENSG00000284546,ENSG00000181963
chr11	4448467	4448957	11:4448467-4448957	ENSG00000236175,ENSG00000181963
chr11	4449063	4449556	11:4449063-4449556	ENSG00000236175,ENSG00000181963
chr11	4452277	4452483	11:4452277-4452483	ENSG00000283873,ENSG00000284546,ENSG00000284438,ENSG00000181963
chr11	4452654	4455562	11:4452654-4455562	ENSG00000284306,ENSG00000283873,ENSG00000284546,ENSG00000284438,ENSG00000221996,ENSG00000181963,ENSG00000197790,ENSG00000171987
chr11	4455612	4457023	11:4455612-4457023	ENSG00000255387,ENSG00000284018,ENSG00000284306,ENSG00000236175,ENSG00000283873,ENSG00000284546,ENSG00000284438,ENSG00000221996,ENSG00000181963,ENSG00000196778,ENSG00000197790,ENSG00000171987,ENSG00000197428,ENSG00000180723,ENSG00000205496,ENSG00000225003,ENSG00000176798
chr11	4457221	4457888	11:4457221-4457888	ENSG00000284018,ENSG00000284306,ENSG00000284546,ENSG00000197790
chr11	4457934	4458728	11:4457934-4458728	ENSG00000284018,ENSG00000284306,ENSG00000284546,ENSG00000197790
chr11	4458890	4460627	11:4458890-4460627	ENSG00000284018,ENSG00000284306,ENSG00000284546,ENSG00000284438,ENSG00000197790
chr11	4465522	4465725	11:4465522-4465725	ENSG00000284438,ENSG00000225101,ENSG00000196778
chr11	4466487	4471307	11:4466487-4471307	ENSG00000255387,ENSG00000284018,ENSG00000284306,ENSG00000283873,ENSG00000284438,ENSG00000225101,ENSG00000196778,ENSG00000197790
chr11	4482219	4482893	11:4482219-4482893	ENSG00000284438,ENSG00000196778,ENSG00000197790
chr11	4492961	4493384	11:4492961-4493384	ENSG00000254480,ENSG00000255387,ENSG00000284018,ENSG00000284306,ENSG00000236175,ENSG00000283873,ENSG00000284546,ENSG00000196778,ENSG00000197790,ENSG00000171987
chr11	4513063	4513248	11:4513063-4513248	ENSG00000226616,ENSG00000197790
chr11	4514608	4514985	11:4514608-4514985	ENSG00000255387,ENSG00000284018,ENSG00000226616,ENSG00000197790,ENSG00000171987
chr11	4596917	4597110	11:4596917-4597110	ENSG00000197790,ENSG00000171987,ENSG00000226288,ENSG00000232268,ENSG00000167333,ENSG00000197428,ENSG00000180785
chr11	4604880	4605065	11:4604880-4605065	ENSG00000171987,ENSG00000226288,ENSG00000232268,ENSG00000167333,ENSG00000197428,ENSG00000180785,ENSG00000180723
chr11	4607646	4608707	11:4607646-4608707	ENSG00000197790,ENSG00000171987,ENSG00000226288,ENSG00000232268,ENSG00000167333,ENSG00000197428,ENSG00000180785,ENSG00000180723,ENSG00000176925
chr11	4609754	4609944	11:4609754-4609944	ENSG00000171987,ENSG00000226288,ENSG00000167333,ENSG00000197428,ENSG00000180785
chr11	4610312	4610577	11:4610312-4610577	ENSG00000171987,ENSG00000226288,ENSG00000167333,ENSG00000197428,ENSG00000180785,ENSG00000180723
chr11	4706859	4707044	11:4706859-4707044	ENSG00000180785,ENSG00000180723,ENSG00000167332,ENSG00000197674,ENSG00000167346,ENSG00000272634,ENSG00000272664,ENSG00000271602,ENSG00000231070,ENSG00000279270,ENSG00000176925
chr11	4707085	4707270	11:4707085-4707270	ENSG00000180785,ENSG00000180723,ENSG00000167332,ENSG00000197674,ENSG00000167346,ENSG00000272634,ENSG00000272664,ENSG00000271602,ENSG00000231070,ENSG00000279270
chr11	4736675	4736883	11:4736675-4736883	ENSG00000197428,ENSG00000180785,ENSG00000180723,ENSG00000167332,ENSG00000197674,ENSG00000272664,ENSG00000271602,ENSG00000272559,ENSG00000273051,ENSG00000201980,ENSG00000176951,ENSG00000231070,ENSG00000279270,ENSG00000176925,ENSG00000197984,ENSG00000176922,ENSG00000225003
chr11	4747618	4747926	11:4747618-4747926	ENSG00000180723,ENSG00000167332,ENSG00000272664,ENSG00000271602,ENSG00000272559,ENSG00000273051,ENSG00000201980,ENSG00000176951,ENSG00000231070,ENSG00000279270,ENSG00000176925,ENSG00000197984,ENSG00000176922
chr11	4761244	4761429	11:4761244-4761429	ENSG00000180723,ENSG00000272664,ENSG00000271602,ENSG00000273051,ENSG00000201980,ENSG00000280021,ENSG00000176951,ENSG00000231070,ENSG00000279270,ENSG00000176925,ENSG00000197984,ENSG00000176922
chr11	4779066	4779251	11:4779066-4779251	ENSG00000197428,ENSG00000180785,ENSG00000180723,ENSG00000272664,ENSG00000271602,ENSG00000201980,ENSG00000280021,ENSG00000176951,ENSG00000231070,ENSG00000279270,ENSG00000176925,ENSG00000197984,ENSG00000176922,ENSG00000176904,ENSG00000227023,ENSG00000205497,ENSG00000176798
chr11	4883957	4884142	11:4883957-4884142	ENSG00000279270,ENSG00000176925,ENSG00000197984,ENSG00000176922,ENSG00000176904,ENSG00000198217,ENSG00000176900,ENSG00000197023,ENSG00000176895,ENSG00000227023,ENSG00000205497,ENSG00000205496,ENSG00000225003,ENSG00000176798
chr11	4888816	4889001	11:4888816-4889001	ENSG00000231070,ENSG00000279270,ENSG00000176925,ENSG00000197984,ENSG00000176922,ENSG00000176904,ENSG00000198217,ENSG00000176900,ENSG00000197023,ENSG00000176895,ENSG00000227023,ENSG00000205497,ENSG00000205496,ENSG00000225003,ENSG00000176798
chr11	4918166	4918351	11:4918166-4918351	ENSG00000176925,ENSG00000197984,ENSG00000176922,ENSG00000176904,ENSG00000176895,ENSG00000176893,ENSG00000278870,ENSG00000227023,ENSG00000205497,ENSG00000205496,ENSG00000225003,ENSG00000176798
chr11	5029737	5029922	11:5029737-5029922	ENSG00000284438,ENSG00000227023,ENSG00000205497,ENSG00000205496,ENSG00000225003,ENSG00000176798,ENSG00000224300,ENSG00000230261,ENSG00000176787,ENSG00000273085,ENSG00000226157
chr11	5044901	5045086	11:5044901-5045086	ENSG00000227023,ENSG00000205497,ENSG00000205496,ENSG00000225003,ENSG00000176798,ENSG00000224300,ENSG00000230261,ENSG00000205495,ENSG00000176787,ENSG00000273085
chr11	5046230	5046415	11:5046230-5046415	ENSG00000205496,ENSG00000225003,ENSG00000176798,ENSG00000224300,ENSG00000230261,ENSG00000205495,ENSG00000176787,ENSG00000273085,ENSG00000226157
chr11	5078993	5079178	11:5078993-5079178	ENSG00000225003,ENSG00000176798,ENSG00000176787,ENSG00000273085,ENSG00000237354,ENSG00000226157,ENSG00000205494,ENSG00000182070
chr11	5104981	5105166	11:5104981-5105166	ENSG00000273085,ENSG00000226157,ENSG00000203560,ENSG00000236897,ENSG00000205494,ENSG00000182070
chr11	5132024	5132209	11:5132024-5132209	ENSG00000226157,ENSG00000205494,ENSG00000171944,ENSG00000182070,ENSG00000285498,ENSG00000221031,ENSG00000244734,ENSG00000229988
chr11	5171624	5171809	11:5171624-5171809	ENSG00000182070,ENSG00000176752,ENSG00000176748,ENSG00000285498,ENSG00000221031,ENSG00000244734,ENSG00000223609,ENSG00000229988,ENSG00000260629,ENSG00000213934,ENSG00000284931,ENSG00000236359
chr11	5204401	5204617	11:5204401-5204617	ENSG00000182070,ENSG00000176742,ENSG00000224091,ENSG00000285498,ENSG00000221031,ENSG00000244734,ENSG00000223609,ENSG00000229988,ENSG00000260629,ENSG00000213934,ENSG00000284931,ENSG00000223735,ENSG00000279012,ENSG00000236359,ENSG00000176239,ENSG00000230087,ENSG00000236248
chr11	5283087	5283366	11:5283087-5283366	ENSG00000285498,ENSG00000221031,ENSG00000244734,ENSG00000223609,ENSG00000229988,ENSG00000260629,ENSG00000213934,ENSG00000284931,ENSG00000196565,ENSG00000213931,ENSG00000229093,ENSG00000183251,ENSG00000223735,ENSG00000279012,ENSG00000236359,ENSG00000176239,ENSG00000230087,ENSG00000236248
chr11	5284398	5284634	11:5284398-5284634	ENSG00000285498,ENSG00000221031,ENSG00000244734,ENSG00000223609,ENSG00000229988,ENSG00000260629,ENSG00000213934,ENSG00000284931,ENSG00000196565,ENSG00000213931,ENSG00000229093,ENSG00000183251,ENSG00000223735,ENSG00000279012,ENSG00000236359,ENSG00000176239,ENSG00000230087,ENSG00000236248
chr11	5290875	5291068	11:5290875-5291068	ENSG00000285498,ENSG00000221031,ENSG00000244734,ENSG00000223609,ENSG00000229988,ENSG00000260629,ENSG00000213934,ENSG00000284931,ENSG00000229093,ENSG00000183251,ENSG00000223735,ENSG00000279012,ENSG00000236359,ENSG00000176239,ENSG00000230087,ENSG00000236248
chr11	5383146	5383331	11:5383146-5383331	ENSG00000205494,ENSG00000285498,ENSG00000221031,ENSG00000244734,ENSG00000223609,ENSG00000260629,ENSG00000213934,ENSG00000223735,ENSG00000279012,ENSG00000236359,ENSG00000176239,ENSG00000230087,ENSG00000236248,ENSG00000184698,ENSG00000184321,ENSG00000167360,ENSG00000248424,ENSG00000167359,ENSG00000187918
```
