## Supplementary material for "Cell type-specific epigenetic regulatory circuitry of coronary artery disease loci": Neutro_H3K27ac_c4_hg38_EnhancerInteractions.bed (part 3 of 15)

```
chr11	5385313	5385503	11:5385313-5385503	ENSG00000223609,ENSG00000223735,ENSG00000279012,ENSG00000236359,ENSG00000176239,ENSG00000230087,ENSG00000236248,ENSG00000184698,ENSG00000184321,ENSG00000167360,ENSG00000248424,ENSG00000167359,ENSG00000187918
chr11	5461682	5461867	11:5461682-5461867	ENSG00000184321,ENSG00000167360,ENSG00000248424,ENSG00000167359,ENSG00000187918,ENSG00000230484,ENSG00000181609
chr11	5502856	5503041	11:5502856-5503041	ENSG00000196565,ENSG00000213931,ENSG00000167355,ENSG00000181609,ENSG00000175520
chr11	5523019	5523255	11:5523019-5523255	ENSG00000196565,ENSG00000213931,ENSG00000167355,ENSG00000181609,ENSG00000175520,ENSG00000175518,ENSG00000224295,ENSG00000249633,ENSG00000181616,ENSG00000248553,ENSG00000231049,ENSG00000233646
chr11	5532693	5532890	11:5532693-5532890	ENSG00000167359,ENSG00000181609,ENSG00000175518,ENSG00000224295,ENSG00000249633,ENSG00000181616,ENSG00000248553,ENSG00000231049,ENSG00000233646,ENSG00000229534
chr11	5536645	5536830	11:5536645-5536830	ENSG00000181609,ENSG00000224295,ENSG00000249633,ENSG00000181616,ENSG00000248553,ENSG00000231049,ENSG00000233646,ENSG00000229534
chr11	5538633	5538834	11:5538633-5538834	ENSG00000167359,ENSG00000181609,ENSG00000224295,ENSG00000249633,ENSG00000181616,ENSG00000248553,ENSG00000231049,ENSG00000233646,ENSG00000229534
chr11	5580637	5580844	11:5580637-5580844	ENSG00000181616,ENSG00000248553,ENSG00000231049,ENSG00000233646,ENSG00000229534,ENSG00000187747
chr11	5596123	5596501	11:5596123-5596501	ENSG00000233646,ENSG00000229534,ENSG00000121236,ENSG00000258588
chr11	5596641	5597026	11:5596641-5597026	ENSG00000231049,ENSG00000233646,ENSG00000229534,ENSG00000121236,ENSG00000258588
chr11	5597155	5597345	11:5597155-5597345	ENSG00000121236,ENSG00000258588
chr11	5621027	5621217	11:5621027-5621217	ENSG00000239920,ENSG00000258659
chr11	5624002	5625804	11:5624002-5625804	ENSG00000239920,ENSG00000181609,ENSG00000248553,ENSG00000231049,ENSG00000233646,ENSG00000229534,ENSG00000121236,ENSG00000258588,ENSG00000258659,ENSG00000181023,ENSG00000181074
chr11	5653207	5653397	11:5653207-5653397	-
chr11	5658465	5658655	11:5658465-5658655	-
chr11	5679031	5679216	11:5679031-5679216	ENSG00000239920,ENSG00000132256
chr11	5682225	5682422	11:5682225-5682422	ENSG00000239920,ENSG00000132256,ENSG00000132274
chr11	5683893	5685720	11:5683893-5685720	ENSG00000239920,ENSG00000132256,ENSG00000132274,ENSG00000181023,ENSG00000181074
chr11	5688798	5691235	11:5688798-5691235	ENSG00000132256,ENSG00000132274
chr11	5691521	5692881	11:5691521-5692881	ENSG00000132256,ENSG00000132274
chr11	5700222	5700935	11:5700222-5700935	ENSG00000132274,ENSG00000181023,ENSG00000181074,ENSG00000181017
chr11	5720181	5720454	11:5720181-5720454	ENSG00000232381,ENSG00000181109,ENSG00000181023,ENSG00000181074,ENSG00000181017
chr11	5724799	5725004	11:5724799-5725004	ENSG00000232381,ENSG00000181109,ENSG00000181023,ENSG00000181074,ENSG00000181017
chr11	5788705	5788890	11:5788705-5788890	ENSG00000181023,ENSG00000181074,ENSG00000181017,ENSG00000181009,ENSG00000181001
chr11	5797671	5797921	11:5797671-5797921	ENSG00000181023,ENSG00000181074,ENSG00000181017,ENSG00000181009,ENSG00000181001,ENSG00000236965,ENSG00000180988
chr11	5808759	5808986	11:5808759-5808986	ENSG00000205494,ENSG00000181609,ENSG00000181023,ENSG00000181074,ENSG00000181017,ENSG00000236965,ENSG00000180988,ENSG00000205409
chr11	5809020	5809205	11:5809020-5809205	ENSG00000205494,ENSG00000181609,ENSG00000181074,ENSG00000181017,ENSG00000236965,ENSG00000180988,ENSG00000205409
chr11	5813700	5814370	11:5813700-5814370	ENSG00000248424,ENSG00000167359,ENSG00000181609,ENSG00000181023,ENSG00000181074,ENSG00000181017,ENSG00000236965,ENSG00000180988,ENSG00000205409,ENSG00000277932
chr11	5814619	5816314	11:5814619-5816314	ENSG00000248424,ENSG00000167359,ENSG00000187918,ENSG00000181609,ENSG00000181074,ENSG00000181017,ENSG00000180988,ENSG00000205409,ENSG00000277932
chr11	5816378	5816702	11:5816378-5816702	ENSG00000248424,ENSG00000181609,ENSG00000181074,ENSG00000181017,ENSG00000180988,ENSG00000205409,ENSG00000277932
chr11	5818802	5819053	11:5818802-5819053	ENSG00000181609,ENSG00000181074,ENSG00000180988,ENSG00000205409
chr11	5855117	5855337	11:5855117-5855337	ENSG00000205409,ENSG00000183269,ENSG00000233563,ENSG00000277932,ENSG00000277514,ENSG00000184478
chr11	5878356	5878541	11:5878356-5878541	ENSG00000205409,ENSG00000233563,ENSG00000180974,ENSG00000277932,ENSG00000277514
chr11	5913104	5913300	11:5913104-5913300	ENSG00000277932,ENSG00000277514,ENSG00000184478
chr11	5971470	5971655	11:5971470-5971655	ENSG00000184478,ENSG00000188691,ENSG00000183313
chr11	5985244	5985429	11:5985244-5985429	ENSG00000184478,ENSG00000183313,ENSG00000254831,ENSG00000183389
chr11	6011542	6013002	11:6011542-6013002	ENSG00000183389,ENSG00000202147,ENSG00000180934
chr11	6021615	6021800	11:6021615-6021800	ENSG00000202147,ENSG00000180934,ENSG00000270435,ENSG00000282556,ENSG00000254443
chr11	6040018	6040211	11:6040018-6040211	ENSG00000180934,ENSG00000255481,ENSG00000262980
chr11	6040774	6041018	11:6040774-6041018	ENSG00000180934,ENSG00000255481,ENSG00000262980
chr11	6064650	6064835	11:6064650-6064835	ENSG00000262980,ENSG00000234895
chr11	6068228	6068413	11:6068228-6068413	ENSG00000262980,ENSG00000234895
chr11	6109821	6110011	11:6109821-6110011	ENSG00000180919
chr11	6110086	6110347	11:6110086-6110347	ENSG00000180919
chr11	6124103	6124830	11:6124103-6124830	ENSG00000180913
chr11	6127400	6127691	11:6127400-6127691	ENSG00000180913
chr11	6127762	6131306	11:6127762-6131306	ENSG00000180919,ENSG00000180913,ENSG00000180909
chr11	6140004	6140219	11:6140004-6140219	ENSG00000180909
chr11	6141037	6141242	11:6141037-6141242	ENSG00000180909
chr11	6141480	6142805	11:6141480-6142805	ENSG00000180909
chr11	6156795	6157908	11:6156795-6157908	ENSG00000254444,ENSG00000180909,ENSG00000255307
chr11	6176115	6176380	11:6176115-6176380	ENSG00000254444,ENSG00000255307
chr11	6191314	6194627	11:6191314-6194627	ENSG00000254444,ENSG00000175485,ENSG00000267940
chr11	6196422	6196808	11:6196422-6196808	ENSG00000254444,ENSG00000175485,ENSG00000267940
chr11	6197702	6198163	11:6197702-6198163	ENSG00000254444,ENSG00000175485,ENSG00000267940
chr11	6198264	6208152	11:6198264-6208152	ENSG00000254444,ENSG00000175485,ENSG00000267940,ENSG00000180878,ENSG00000270435,ENSG00000170955,ENSG00000282556
chr11	6209176	6209361	11:6209176-6209361	ENSG00000267940,ENSG00000180878
chr11	6209527	6209717	11:6209527-6209717	ENSG00000267940,ENSG00000180878
chr11	6210229	6210468	11:6210229-6210468	ENSG00000180878,ENSG00000051009
chr11	6210576	6211053	11:6210576-6211053	ENSG00000180878,ENSG00000051009
chr11	6211398	6212393	11:6211398-6212393	ENSG00000180878,ENSG00000051009
chr11	6212895	6213211	11:6212895-6213211	ENSG00000180878,ENSG00000051009
chr11	6213434	6214022	11:6213434-6214022	ENSG00000180878,ENSG00000051009
chr11	6214292	6214503	11:6214292-6214503	ENSG00000180878,ENSG00000051009
chr11	6214615	6214800	11:6214615-6214800	ENSG00000180878,ENSG00000051009
chr11	6217150	6217393	11:6217150-6217393	ENSG00000051009
chr11	6217449	6217762	11:6217449-6217762	ENSG00000051009
chr11	6218787	6219017	11:6218787-6219017	ENSG00000051009
chr11	6219196	6219655	11:6219196-6219655	ENSG00000051009
chr11	6221450	6222141	11:6221450-6222141	ENSG00000051009
chr11	6222787	6222977	11:6222787-6222977	ENSG00000051009
chr11	6223103	6223293	11:6223103-6223293	ENSG00000051009
chr11	6223599	6223791	11:6223599-6223791	ENSG00000051009
chr11	6223993	6224420	11:6223993-6224420	ENSG00000051009
chr11	6224485	6225076	11:6224485-6225076	ENSG00000051009
chr11	6225119	6226673	11:6225119-6226673	ENSG00000051009,ENSG00000132259
chr11	6228357	6228547	11:6228357-6228547	ENSG00000051009,ENSG00000132259
chr11	6228616	6229033	11:6228616-6229033	ENSG00000051009,ENSG00000132259
chr11	6229313	6231143	11:6229313-6231143	ENSG00000051009,ENSG00000132259,ENSG00000270435,ENSG00000170955,ENSG00000282556
chr11	6231250	6231435	11:6231250-6231435	ENSG00000051009,ENSG00000132259
chr11	6233156	6234777	11:6233156-6234777	ENSG00000051009,ENSG00000132259,ENSG00000270435,ENSG00000170955,ENSG00000282556,ENSG00000254443
chr11	6234838	6235799	11:6234838-6235799	ENSG00000051009,ENSG00000132259,ENSG00000110148,ENSG00000270435,ENSG00000170955,ENSG00000282556,ENSG00000254443
chr11	6238906	6239225	11:6238906-6239225	ENSG00000132259,ENSG00000170955,ENSG00000282556
chr11	6239410	6239922	11:6239410-6239922	ENSG00000132259,ENSG00000170955,ENSG00000282556
chr11	6240110	6241598	11:6240110-6241598	ENSG00000132259,ENSG00000110148,ENSG00000270435,ENSG00000170955,ENSG00000282556,ENSG00000254443
chr11	6242007	6242203	11:6242007-6242203	ENSG00000132259
chr11	6256005	6256251	11:6256005-6256251	ENSG00000110148,ENSG00000270435,ENSG00000282556
chr11	6374171	6374361	11:6374171-6374361	ENSG00000254443
chr11	6378025	6379075	11:6378025-6379075	ENSG00000254443,ENSG00000110169
chr11	6389174	6389473	11:6389174-6389473	ENSG00000166311
chr11	6389746	6391405	11:6389746-6391405	ENSG00000170955,ENSG00000254443,ENSG00000166311,ENSG00000166313,ENSG00000110169,ENSG00000110171
chr11	6419155	6419471	11:6419155-6419471	ENSG00000166313
chr11	6437871	6438061	11:6437871-6438061	ENSG00000110169
chr11	6438510	6438749	11:6438510-6438749	ENSG00000110169
chr11	6473346	6474688	11:6473346-6474688	ENSG00000110171,ENSG00000132254,ENSG00000283977,ENSG00000132286
chr11	6475353	6475601	11:6475353-6475601	ENSG00000110171,ENSG00000132254,ENSG00000283977,ENSG00000132286
chr11	6480662	6482860	11:6480662-6482860	ENSG00000110171,ENSG00000132254,ENSG00000283977,ENSG00000132286,ENSG00000254595,ENSG00000179532
chr11	6486384	6486569	11:6486384-6486569	ENSG00000132254,ENSG00000283977,ENSG00000132286,ENSG00000254595
chr11	6499038	6499228	11:6499038-6499228	ENSG00000254595,ENSG00000179532
chr11	6505642	6505947	11:6505642-6505947	ENSG00000179532
chr11	6518320	6518822	11:6518320-6518822	-
chr11	6545034	6545219	11:6545034-6545219	ENSG00000179532
chr11	6562909	6563124	11:6562909-6563124	ENSG00000179532
chr11	6574124	6574328	11:6574124-6574328	ENSG00000179532
chr11	6598696	6598904	11:6598696-6598904	ENSG00000132275,ENSG00000254400,ENSG00000166333
chr11	6601863	6602139	11:6601863-6602139	ENSG00000132275,ENSG00000254400,ENSG00000166333
chr11	6602660	6602850	11:6602660-6602850	ENSG00000132275,ENSG00000254400,ENSG00000166333
chr11	6602918	6608091	11:6602918-6608091	ENSG00000132275,ENSG00000254400,ENSG00000166333,ENSG00000166337,ENSG00000254641,ENSG00000285338,ENSG00000166340,ENSG00000255680,ENSG00000255390
chr11	6608331	6608545	11:6608331-6608545	ENSG00000132275,ENSG00000254400,ENSG00000166333,ENSG00000166337,ENSG00000254641
chr11	6608658	6609725	11:6608658-6609725	ENSG00000132275,ENSG00000254400,ENSG00000166333,ENSG00000166337,ENSG00000254641
chr11	6609946	6610136	11:6609946-6610136	ENSG00000166337,ENSG00000254641,ENSG00000285338,ENSG00000166340,ENSG00000255680
chr11	6610189	6613646	11:6610189-6613646	ENSG00000132275,ENSG00000254400,ENSG00000166333,ENSG00000166337,ENSG00000254641,ENSG00000285338,ENSG00000166340,ENSG00000255680,ENSG00000255390,ENSG00000158042
chr11	6614225	6615060	11:6614225-6615060	ENSG00000166333,ENSG00000166337,ENSG00000254641,ENSG00000285338,ENSG00000166340,ENSG00000255680
chr11	6615221	6620084	11:6615221-6620084	ENSG00000166337,ENSG00000254641,ENSG00000285338,ENSG00000166340,ENSG00000255680,ENSG00000255390
chr11	6620126	6620316	11:6620126-6620316	ENSG00000285338,ENSG00000166340,ENSG00000255680,ENSG00000255390,ENSG00000255410
chr11	6635083	6636429	11:6635083-6636429	ENSG00000166341,ENSG00000255390,ENSG00000255410
chr11	6638175	6638365	11:6638175-6638365	ENSG00000166341,ENSG00000255390,ENSG00000255410
chr11	6646374	6646564	11:6646374-6646564	ENSG00000166341
chr11	6646797	6647563	11:6646797-6647563	ENSG00000166341,ENSG00000255390,ENSG00000255410
chr11	6649117	6649398	11:6649117-6649398	ENSG00000166341
chr11	6679102	6679287	11:6679102-6679287	ENSG00000158042
chr11	6682905	6684128	11:6682905-6684128	ENSG00000132275,ENSG00000254400,ENSG00000166333,ENSG00000166341,ENSG00000255390,ENSG00000158042,ENSG00000241678
chr11	6691498	6691683	11:6691498-6691683	ENSG00000241678
chr11	6693825	6694010	11:6693825-6694010	ENSG00000158042,ENSG00000241678
chr11	6704058	6704243	11:6704058-6704243	-
chr11	6720787	6721143	11:6720787-6721143	ENSG00000254838
chr11	6721192	6721444	11:6721192-6721444	ENSG00000254838
chr11	6721527	6722524	11:6721527-6722524	ENSG00000254838
chr11	6722767	6723085	11:6722767-6723085	ENSG00000254838
chr11	6727733	6727976	11:6727733-6727976	ENSG00000254838
chr11	6728143	6729206	11:6728143-6729206	ENSG00000254838,ENSG00000254781,ENSG00000184933
chr11	6733479	6733664	11:6733479-6733664	-
chr11	6734172	6734376	11:6734172-6734376	-
chr11	6736740	6736968	11:6736740-6736968	ENSG00000254781
chr11	6739474	6739664	11:6739474-6739664	ENSG00000254838,ENSG00000254781
chr11	6744517	6747549	11:6744517-6747549	ENSG00000254838,ENSG00000254781,ENSG00000184933
chr11	6774062	6774247	11:6774062-6774247	ENSG00000188124,ENSG00000279486,ENSG00000184933
chr11	6776929	6777114	11:6776929-6777114	ENSG00000188124,ENSG00000279486,ENSG00000184933
chr11	6819764	6819993	11:6819764-6819993	ENSG00000184933,ENSG00000254712,ENSG00000166363,ENSG00000170790
chr11	6831033	6831220	11:6831033-6831220	ENSG00000184933,ENSG00000254712,ENSG00000166363,ENSG00000170790
chr11	6875497	6875765	11:6875497-6875765	ENSG00000184933,ENSG00000283415,ENSG00000254712,ENSG00000166363,ENSG00000170790,ENSG00000170782,ENSG00000166368,ENSG00000149054
chr11	6894501	6894704	11:6894501-6894704	ENSG00000184933,ENSG00000283415,ENSG00000254712,ENSG00000166363,ENSG00000170790,ENSG00000170782,ENSG00000166368,ENSG00000149054
chr11	6918634	6918836	11:6918634-6918836	ENSG00000283415,ENSG00000170790,ENSG00000178358,ENSG00000149054
chr11	7019982	7020177	11:7019982-7020177	ENSG00000283415,ENSG00000149054,ENSG00000149050,ENSG00000158077
chr11	7046201	7046386	11:7046201-7046386	ENSG00000170748
chr11	7061345	7061530	11:7061345-7061530	ENSG00000170748
chr11	7072019	7072204	11:7072019-7072204	ENSG00000170748
chr11	7073604	7073789	11:7073604-7073789	ENSG00000170748
chr11	7225476	7225717	11:7225476-7225717	ENSG00000255179,ENSG00000221703,ENSG00000170743
chr11	7229076	7229371	11:7229076-7229371	ENSG00000255179,ENSG00000221703,ENSG00000170743
chr11	7291693	7291878	11:7291693-7291878	ENSG00000170743
chr11	7298329	7298519	11:7298329-7298519	ENSG00000170743
chr11	7397779	7397964	11:7397779-7397964	-
chr11	7436875	7437222	11:7436875-7437222	ENSG00000251364
chr11	7439780	7439979	11:7439780-7439979	ENSG00000251364
chr11	7446919	7447111	11:7446919-7447111	ENSG00000251364,ENSG00000183801
chr11	7496151	7496570	11:7496151-7496570	ENSG00000251364,ENSG00000183801
chr11	7512381	7514459	11:7512381-7514459	ENSG00000251364,ENSG00000183801,ENSG00000166387,ENSG00000254864
chr11	7572926	7573137	11:7572926-7573137	ENSG00000166387,ENSG00000254864
chr11	7578129	7578336	11:7578129-7578336	ENSG00000166387,ENSG00000254864
chr11	7579982	7580230	11:7579982-7580230	ENSG00000166387,ENSG00000254864
chr11	7580404	7580594	11:7580404-7580594	ENSG00000166387,ENSG00000254864
chr11	7586126	7586311	11:7586126-7586311	ENSG00000166387,ENSG00000254864
chr11	7590956	7591141	11:7590956-7591141	ENSG00000166387
chr11	7591570	7594073	11:7591570-7594073	ENSG00000166387,ENSG00000254864
chr11	7600194	7600390	11:7600194-7600390	ENSG00000166387
chr11	7600401	7600765	11:7600401-7600765	ENSG00000166387
chr11	7626672	7627029	11:7626672-7627029	ENSG00000166387
chr11	7657235	7657425	11:7657235-7657425	ENSG00000166387,ENSG00000254864
chr11	7670584	7670804	11:7670584-7670804	ENSG00000166394
chr11	7670870	7671130	11:7670870-7671130	ENSG00000166394
chr11	7673257	7673450	11:7673257-7673450	ENSG00000166394
chr11	7692274	7692473	11:7692274-7692473	ENSG00000183378,ENSG00000275612,ENSG00000276668,ENSG00000176716
chr11	7703490	7703675	11:7703490-7703675	ENSG00000183378,ENSG00000275612,ENSG00000276668,ENSG00000254707,ENSG00000176716
chr11	7747587	7747831	11:7747587-7747831	ENSG00000176716,ENSG00000227892,ENSG00000166408,ENSG00000241008,ENSG00000182334,ENSG00000170688
chr11	7806228	7806418	11:7806228-7806418	ENSG00000176716,ENSG00000166408,ENSG00000241008,ENSG00000183303,ENSG00000182334,ENSG00000170688
chr11	7889776	7889961	11:7889776-7889961	ENSG00000271758,ENSG00000254951,ENSG00000182334,ENSG00000170688,ENSG00000252769,ENSG00000182261,ENSG00000254642
chr11	7924759	7924993	11:7924759-7924993	ENSG00000254951,ENSG00000182334,ENSG00000170688,ENSG00000279000,ENSG00000182261,ENSG00000254642
chr11	7942624	7942811	11:7942624-7942811	ENSG00000182334,ENSG00000170688,ENSG00000279000,ENSG00000170683,ENSG00000182261,ENSG00000254642
chr11	7986633	7987967	11:7986633-7987967	ENSG00000182261,ENSG00000175390,ENSG00000254642
chr11	8007029	8007219	11:8007029-8007219	ENSG00000182261,ENSG00000175390,ENSG00000254642,ENSG00000255420,ENSG00000166402,ENSG00000254921,ENSG00000279391
chr11	8011785	8011970	11:8011785-8011970	ENSG00000254642,ENSG00000255420,ENSG00000166402,ENSG00000254921,ENSG00000279391
chr11	8054651	8054841	11:8054651-8054841	ENSG00000166402,ENSG00000254921,ENSG00000248332,ENSG00000279391
chr11	8057046	8057254	11:8057046-8057254	ENSG00000166402,ENSG00000254921,ENSG00000248332,ENSG00000279391
chr11	8094726	8095065	11:8094726-8095065	ENSG00000166402,ENSG00000254921,ENSG00000279391
chr11	8145768	8146037	11:8145768-8146037	ENSG00000166405,ENSG00000246820
chr11	8176199	8176384	11:8176199-8176384	ENSG00000166405,ENSG00000246820
chr11	8248258	8248451	11:8248258-8248451	ENSG00000166407
chr11	8276106	8276291	11:8276106-8276291	ENSG00000166407
chr11	8331082	8331267	11:8331082-8331267	-
chr11	8337338	8337582	11:8337338-8337582	-
chr11	8340670	8340860	11:8340670-8340860	-
chr11	8351003	8351188	11:8351003-8351188	-
chr11	8355930	8356115	11:8355930-8356115	-
chr11	8369669	8370001	11:8369669-8370001	-
chr11	8395871	8396061	11:8395871-8396061	-
chr11	8486647	8486832	11:8486647-8486832	ENSG00000130413
chr11	8512173	8512762	11:8512173-8512762	ENSG00000246820,ENSG00000252778
chr11	8512805	8513627	11:8512805-8513627	ENSG00000246820,ENSG00000252778
chr11	8515305	8515519	11:8515305-8515519	ENSG00000252778
chr11	8515557	8516155	11:8515557-8516155	ENSG00000252778
chr11	8545488	8545850	11:8545488-8545850	ENSG00000252778
chr11	8546064	8546445	11:8546064-8546445	ENSG00000252778
chr11	8575066	8575251	11:8575066-8575251	ENSG00000130413,ENSG00000252778
chr11	8591141	8591344	11:8591141-8591344	ENSG00000130413
chr11	8594071	8594256	11:8594071-8594256	ENSG00000130413
chr11	8620463	8620648	11:8620463-8620648	ENSG00000166436
chr11	8638973	8639186	11:8638973-8639186	-
chr11	8661412	8661602	11:8661412-8661602	ENSG00000166436
chr11	8662760	8662945	11:8662760-8662945	ENSG00000166436
chr11	8678821	8679006	11:8678821-8679006	ENSG00000166436,ENSG00000254900,ENSG00000166441,ENSG00000200983
chr11	8681759	8683726	11:8681759-8683726	ENSG00000166436,ENSG00000254900,ENSG00000166441,ENSG00000200983,ENSG00000212607,ENSG00000166444,ENSG00000254665,ENSG00000166452,ENSG00000176009
chr11	8688322	8689627	11:8688322-8689627	ENSG00000166436,ENSG00000254900,ENSG00000166441,ENSG00000200983,ENSG00000212607,ENSG00000166444,ENSG00000254665,ENSG00000166452
chr11	8703076	8703266	11:8703076-8703266	ENSG00000166444,ENSG00000254665
chr11	8705004	8705219	11:8705004-8705219	ENSG00000166444
chr11	8723304	8723515	11:8723304-8723515	ENSG00000166444
chr11	8749706	8749896	11:8749706-8749896	-
chr11	8789940	8790130	11:8789940-8790130	ENSG00000166444,ENSG00000255159
chr11	8794445	8794985	11:8794445-8794985	ENSG00000166444,ENSG00000255159
chr11	8802332	8802576	11:8802332-8802576	ENSG00000255159
chr11	8803813	8804485	11:8803813-8804485	ENSG00000255159
chr11	8807621	8807806	11:8807621-8807806	ENSG00000166444
chr11	8812504	8812719	11:8812504-8812719	ENSG00000166444
chr11	8830655	8830888	11:8830655-8830888	ENSG00000166444,ENSG00000252905
chr11	8833055	8833245	11:8833055-8833245	ENSG00000166444,ENSG00000252905
chr11	8834493	8834695	11:8834493-8834695	ENSG00000166444,ENSG00000252905
chr11	8840407	8840592	11:8840407-8840592	ENSG00000166444,ENSG00000252905
chr11	8876001	8876194	11:8876001-8876194	ENSG00000166444,ENSG00000202276
chr11	8884907	8885102	11:8884907-8885102	ENSG00000202276,ENSG00000176009
chr11	8911173	8911363	11:8911173-8911363	ENSG00000166452,ENSG00000176009,ENSG00000223080
chr11	8927106	8927291	11:8927106-8927291	ENSG00000166452,ENSG00000176029,ENSG00000176009,ENSG00000223080
chr11	8961525	8961774	11:8961525-8961774	ENSG00000176009,ENSG00000223080,ENSG00000254860,ENSG00000175348
chr11	8963304	8965448	11:8963304-8965448	ENSG00000166452,ENSG00000176029,ENSG00000176009,ENSG00000223080,ENSG00000213538,ENSG00000264984,ENSG00000286935,ENSG00000253973,ENSG00000175352,ENSG00000254860,ENSG00000175348
chr11	8967525	8967715	11:8967525-8967715	ENSG00000175352,ENSG00000254860,ENSG00000175348
chr11	9003524	9003827	11:9003524-9003827	ENSG00000253973,ENSG00000175352
chr11	9018983	9019168	11:9018983-9019168	ENSG00000213538,ENSG00000264984,ENSG00000286935,ENSG00000175356,ENSG00000253973,ENSG00000175352
chr11	9026179	9026373	11:9026179-9026373	ENSG00000213538,ENSG00000264984,ENSG00000286935,ENSG00000175356
chr11	9027170	9027360	11:9027170-9027360	ENSG00000213538,ENSG00000264984,ENSG00000286935,ENSG00000175356
chr11	9033280	9033465	11:9033280-9033465	ENSG00000213538,ENSG00000264984,ENSG00000286935,ENSG00000175356
chr11	9076199	9076389	11:9076199-9076389	ENSG00000213538,ENSG00000264984,ENSG00000286935
chr11	9133128	9133313	11:9133128-9133313	ENSG00000213538,ENSG00000264984,ENSG00000286935,ENSG00000175356
chr11	9137153	9137967	11:9137153-9137967	ENSG00000213538,ENSG00000264984,ENSG00000286935,ENSG00000175356
chr11	9138414	9138871	11:9138414-9138871	ENSG00000213538,ENSG00000264984,ENSG00000286935,ENSG00000175356
chr11	9139364	9139973	11:9139364-9139973	ENSG00000213538,ENSG00000264984,ENSG00000175356
chr11	9140707	9140892	11:9140707-9140892	ENSG00000184014
chr11	9142088	9142487	11:9142088-9142487	ENSG00000184014
chr11	9143517	9143702	11:9143517-9143702	ENSG00000184014
chr11	9144202	9144392	11:9144202-9144392	ENSG00000184014,ENSG00000175356
chr11	9160181	9161000	11:9160181-9161000	-
chr11	9161802	9162026	11:9161802-9162026	-
chr11	9162897	9163082	11:9162897-9163082	-
chr11	9169631	9169920	11:9169631-9169920	ENSG00000184014
chr11	9178079	9178375	11:9178079-9178375	-
chr11	9178774	9179113	11:9178774-9179113	-
chr11	9208043	9208228	11:9208043-9208228	ENSG00000184014
chr11	9213797	9213987	11:9213797-9213987	ENSG00000184014
chr11	9214954	9215139	11:9214954-9215139	-
chr11	9222661	9222914	11:9222661-9222914	-
chr11	9231163	9232132	11:9231163-9232132	-
chr11	9235689	9235959	11:9235689-9235959	-
chr11	9236523	9236899	11:9236523-9236899	ENSG00000255097
chr11	9244070	9244260	11:9244070-9244260	ENSG00000255097
chr11	9245931	9246489	11:9245931-9246489	ENSG00000255097
chr11	9246724	9246940	11:9246724-9246940	ENSG00000255097
chr11	9250221	9250635	11:9250221-9250635	ENSG00000255097
chr11	9251300	9251488	11:9251300-9251488	ENSG00000255097
chr11	9253107	9253333	11:9253107-9253333	ENSG00000255097
chr11	9259626	9259811	11:9259626-9259811	-
chr11	9260469	9260831	11:9260469-9260831	ENSG00000184014
chr11	9260925	9261563	11:9260925-9261563	ENSG00000184014
chr11	9263027	9266310	11:9263027-9266310	ENSG00000254884,ENSG00000166471,ENSG00000273725,ENSG00000255097,ENSG00000184014
chr11	9272020	9275396	11:9272020-9275396	ENSG00000273725,ENSG00000184014
chr11	9276481	9276689	11:9276481-9276689	ENSG00000273725
chr11	9301540	9301946	11:9301540-9301946	ENSG00000254884,ENSG00000166471
chr11	9313557	9315725	11:9313557-9315725	ENSG00000254884,ENSG00000166471
chr11	9317364	9317740	11:9317364-9317740	ENSG00000254884,ENSG00000166471
chr11	9362357	9362590	11:9362357-9362590	-
chr11	9362978	9363163	11:9362978-9363163	-
chr11	9363177	9365147	11:9363177-9365147	ENSG00000205339,ENSG00000254884,ENSG00000166471,ENSG00000213538,ENSG00000264984
chr11	9384374	9385579	11:9384374-9385579	ENSG00000205339
chr11	9386729	9386922	11:9386729-9386922	ENSG00000205339
chr11	9387034	9387246	11:9387034-9387246	ENSG00000205339
chr11	9388561	9388751	11:9388561-9388751	ENSG00000205339
chr11	9406967	9407261	11:9406967-9407261	ENSG00000201998,ENSG00000205339
chr11	9417392	9418032	11:9417392-9418032	ENSG00000254397,ENSG00000201998,ENSG00000205339
chr11	9429875	9430065	11:9429875-9430065	ENSG00000254397,ENSG00000201998,ENSG00000205339
chr11	9459694	9462296	11:9459694-9462296	ENSG00000166478,ENSG00000268403,ENSG00000254397
chr11	9470841	9471032	11:9470841-9471032	ENSG00000166478
chr11	9471147	9471419	11:9471147-9471419	ENSG00000166478
chr11	9473721	9473942	11:9473721-9473942	ENSG00000166478
chr11	9515099	9515284	11:9515099-9515284	-
chr11	9517115	9517354	11:9517115-9517354	-
chr11	9518736	9518929	11:9518736-9518929	ENSG00000166478
chr11	9526555	9526745	11:9526555-9526745	-
chr11	9529397	9529634	11:9529397-9529634	ENSG00000166478
chr11	9573097	9573515	11:9573097-9573515	ENSG00000238387,ENSG00000166483
chr11	9573687	9574049	11:9573687-9574049	ENSG00000238387,ENSG00000166483
chr11	9574915	9575108	11:9574915-9575108	ENSG00000238387,ENSG00000166483
chr11	9575170	9575355	11:9575170-9575355	ENSG00000238387,ENSG00000166483
chr11	9577257	9577483	11:9577257-9577483	ENSG00000238387,ENSG00000166483
chr11	9581637	9581822	11:9581637-9581822	ENSG00000238387,ENSG00000166483
chr11	9613352	9613841	11:9613352-9613841	ENSG00000245522,ENSG00000243964
chr11	9613924	9614577	11:9613924-9614577	ENSG00000245522,ENSG00000243964
chr11	9627056	9627241	11:9627056-9627241	ENSG00000255463
chr11	9635573	9635766	11:9635573-9635766	ENSG00000255463
chr11	9638781	9640486	11:9638781-9640486	ENSG00000239470,ENSG00000255463
chr11	9640574	9641058	11:9640574-9641058	ENSG00000239470
chr11	9647423	9647608	11:9647423-9647608	ENSG00000239470
chr11	9663653	9664598	11:9663653-9664598	ENSG00000245522,ENSG00000201564,ENSG00000133789,ENSG00000239470
chr11	9673177	9673367	11:9673177-9673367	ENSG00000201564,ENSG00000239470
chr11	9689713	9689904	11:9689713-9689904	ENSG00000201564
chr11	9692230	9693430	11:9692230-9693430	ENSG00000201564
chr11	9710465	9710670	11:9710465-9710670	-
chr11	9716036	9716221	11:9716036-9716221	ENSG00000133789
chr11	9716282	9717557	11:9716282-9717557	ENSG00000245522,ENSG00000201564,ENSG00000133789
chr11	9717665	9717860	11:9717665-9717860	ENSG00000133789
chr11	9718041	9718248	11:9718041-9718248	ENSG00000133789
chr11	9719578	9720733	11:9719578-9720733	ENSG00000133789
chr11	9726299	9726487	11:9726299-9726487	ENSG00000133789
chr11	9731542	9731727	11:9731542-9731727	ENSG00000245522,ENSG00000133789
chr11	9732751	9732940	11:9732751-9732940	ENSG00000245522,ENSG00000133789
chr11	9736225	9736415	11:9736225-9736415	ENSG00000245522
chr11	9741176	9741395	11:9741176-9741395	ENSG00000245522
chr11	9783114	9783299	11:9783114-9783299	ENSG00000255476,ENSG00000133812,ENSG00000246273
chr11	9783890	9784346	11:9783890-9784346	ENSG00000252568,ENSG00000255476,ENSG00000133812,ENSG00000246273,ENSG00000245522
chr11	9800978	9801163	11:9800978-9801163	ENSG00000252568,ENSG00000255476
chr11	9883952	9884137	11:9883952-9884137	ENSG00000254765,ENSG00000252568,ENSG00000255476
chr11	9888901	9889205	11:9888901-9889205	ENSG00000254765,ENSG00000252568,ENSG00000255476
chr11	9920374	9920559	11:9920374-9920559	ENSG00000254765,ENSG00000252568,ENSG00000255476
chr11	9990018	9990203	11:9990018-9990203	ENSG00000286561,ENSG00000254765,ENSG00000133812
chr11	9995094	9995279	11:9995094-9995279	ENSG00000286561,ENSG00000254765,ENSG00000133812
chr11	10002678	10002877	11:10002678-10002877	ENSG00000286561,ENSG00000254765
chr11	10014453	10014698	11:10014453-10014698	ENSG00000286561,ENSG00000254765
chr11	10018256	10018491	11:10018256-10018491	ENSG00000286561,ENSG00000254765
chr11	10041874	10042208	11:10041874-10042208	ENSG00000133812
chr11	10042257	10042828	11:10042257-10042828	ENSG00000133812
chr11	10048270	10048455	11:10048270-10048455	ENSG00000133812
chr11	10090028	10090336	11:10090028-10090336	-
chr11	10097856	10098123	11:10097856-10098123	-
chr11	10150325	10150536	11:10150325-10150536	ENSG00000254865
chr11	10217164	10217388	11:10217164-10217388	ENSG00000254719
chr11	10221692	10221930	11:10221692-10221930	ENSG00000254719
chr11	10221942	10222127	11:10221942-10222127	ENSG00000254719
chr11	10232586	10232996	11:10232586-10232996	ENSG00000254719
chr11	10284468	10286218	11:10284468-10286218	ENSG00000254554,ENSG00000254719,ENSG00000133812
chr11	10288021	10288546	11:10288021-10288546	ENSG00000254719,ENSG00000133812
chr11	10288592	10288848	11:10288592-10288848	ENSG00000254719,ENSG00000133812
chr11	10292705	10294990	11:10292705-10294990	ENSG00000148926,ENSG00000254554,ENSG00000254719,ENSG00000252568,ENSG00000133812,ENSG00000245522
chr11	10295187	10295375	11:10295187-10295375	ENSG00000148926,ENSG00000254554,ENSG00000133812
chr11	10295562	10295809	11:10295562-10295809	ENSG00000148926,ENSG00000254554,ENSG00000133812
chr11	10302387	10308558	11:10302387-10308558	ENSG00000148926,ENSG00000254554,ENSG00000254719,ENSG00000286561,ENSG00000254765,ENSG00000252568,ENSG00000255476,ENSG00000246273,ENSG00000245522
chr11	10400565	10400853	11:10400565-10400853	ENSG00000221574
chr11	10400984	10401630	11:10400984-10401630	ENSG00000221574
chr11	10401702	10402029	11:10401702-10402029	ENSG00000221574
chr11	10410407	10410607	11:10410407-10410607	-
chr11	10411142	10411332	11:10411142-10411332	-
chr11	10413741	10416775	11:10413741-10416775	-
chr11	10416804	10417232	11:10416804-10417232	-
chr11	10418399	10419446	11:10418399-10419446	-
chr11	10419600	10419799	11:10419600-10419799	-
chr11	10435417	10437534	11:10435417-10437534	-
chr11	10437630	10437941	11:10437630-10437941	-
chr11	10439941	10440181	11:10439941-10440181	-
chr11	10440952	10441142	11:10440952-10441142	-
chr11	10441209	10441407	11:10441209-10441407	-
chr11	10441825	10442555	11:10441825-10442555	-
chr11	10443945	10444135	11:10443945-10444135	-
chr11	10444504	10444696	11:10444504-10444696	-
chr11	10444917	10445256	11:10444917-10445256	ENSG00000133805
chr11	10449457	10452978	11:10449457-10452978	ENSG00000133805
chr11	10453278	10453674	11:10453278-10453674	ENSG00000133805
chr11	10453904	10460024	11:10453904-10460024	ENSG00000133805
chr11	10460116	10461930	11:10460116-10461930	ENSG00000133805
chr11	10462117	10464987	11:10462117-10464987	ENSG00000133805
chr11	10465046	10465269	11:10465046-10465269	-
chr11	10465297	10466019	11:10465297-10466019	ENSG00000133805
chr11	10466190	10466467	11:10466190-10466467	ENSG00000133805
chr11	10472829	10475425	11:10472829-10475425	-
chr11	10475560	10476173	11:10475560-10476173	ENSG00000133805
chr11	10476220	10479219	11:10476220-10479219	ENSG00000133805
chr11	10479354	10479573	11:10479354-10479573	-
chr11	10480005	10482172	11:10480005-10482172	-
chr11	10482319	10482570	11:10482319-10482570	-
chr11	10482820	10484676	11:10482820-10484676	-
chr11	10484723	10485311	11:10484723-10485311	ENSG00000133805
chr11	10485479	10487666	11:10485479-10487666	ENSG00000133805
chr11	10488002	10489753	11:10488002-10489753	ENSG00000133805
chr11	10489840	10491844	11:10489840-10491844	ENSG00000133805
chr11	10491874	10493906	11:10491874-10493906	ENSG00000133805
chr11	10494034	10494588	11:10494034-10494588	ENSG00000133805
chr11	10494669	10495890	11:10494669-10495890	ENSG00000283813,ENSG00000255823,ENSG00000133805
chr11	10496134	10507453	11:10496134-10507453	-
chr11	10510199	10511217	11:10510199-10511217	-
chr11	10512307	10512610	11:10512307-10512610	ENSG00000110315,ENSG00000283813,ENSG00000255823
chr11	10513958	10514271	11:10513958-10514271	ENSG00000110315,ENSG00000283813,ENSG00000255823
chr11	10514313	10514659	11:10514313-10514659	ENSG00000110315,ENSG00000283813,ENSG00000255823
chr11	10514878	10515068	11:10514878-10515068	ENSG00000110315,ENSG00000283813,ENSG00000255823
chr11	10515419	10515661	11:10515419-10515661	ENSG00000110315,ENSG00000283813,ENSG00000255823
chr11	10515931	10516705	11:10515931-10516705	ENSG00000110315
chr11	10516995	10517309	11:10516995-10517309	ENSG00000110315,ENSG00000283813,ENSG00000255823
chr11	10523026	10523237	11:10523026-10523237	ENSG00000110315
chr11	10527391	10527581	11:10527391-10527581	-
chr11	10531434	10531624	11:10531434-10531624	-
chr11	10533999	10534793	11:10533999-10534793	-
chr11	10535798	10536696	11:10535798-10536696	ENSG00000177112,ENSG00000110315
chr11	10538050	10538235	11:10538050-10538235	ENSG00000177112,ENSG00000110315
chr11	10539988	10542251	11:10539988-10542251	ENSG00000177112,ENSG00000110315
chr11	10544166	10544369	11:10544166-10544369	ENSG00000177112,ENSG00000110315
chr11	10544459	10545548	11:10544459-10545548	ENSG00000177112,ENSG00000110315
chr11	10556366	10556593	11:10556366-10556593	ENSG00000133800
chr11	10556742	10557017	11:10556742-10557017	ENSG00000133800
chr11	10558761	10558994	11:10558761-10558994	ENSG00000133800
chr11	10573138	10573691	11:10573138-10573691	ENSG00000133800
chr11	10576081	10576324	11:10576081-10576324	ENSG00000133800
chr11	10578699	10579135	11:10578699-10579135	ENSG00000133800
chr11	10579463	10584478	11:10579463-10584478	ENSG00000133800
chr11	10590996	10591181	11:10590996-10591181	ENSG00000072952,ENSG00000177112
chr11	10591419	10593111	11:10591419-10593111	ENSG00000072952,ENSG00000177112
chr11	10593380	10593921	11:10593380-10593921	ENSG00000072952,ENSG00000177112
chr11	10596207	10596455	11:10596207-10596455	ENSG00000072952,ENSG00000177112
chr11	10596827	10614403	11:10596827-10614403	ENSG00000133800
chr11	10616796	10617320	11:10616796-10617320	ENSG00000133800
chr11	10618097	10618534	11:10618097-10618534	ENSG00000133800
chr11	10618844	10619046	11:10618844-10619046	ENSG00000133800
chr11	10622011	10626212	11:10622011-10626212	ENSG00000072952,ENSG00000133800
chr11	10626232	10626557	11:10626232-10626557	ENSG00000072952
chr11	10627399	10627613	11:10627399-10627613	ENSG00000072952
chr11	10627881	10628104	11:10627881-10628104	ENSG00000072952
chr11	10639276	10642539	11:10639276-10642539	ENSG00000072952
chr11	10643912	10644097	11:10643912-10644097	ENSG00000072952
chr11	10652836	10655850	11:10652836-10655850	ENSG00000072952
chr11	10667992	10668184	11:10667992-10668184	-
chr11	10676047	10676312	11:10676047-10676312	ENSG00000072952
chr11	10676859	10677049	11:10676859-10677049	ENSG00000072952
chr11	10722495	10722742	11:10722495-10722742	ENSG00000206858
chr11	10732292	10732482	11:10732292-10732482	ENSG00000206858
chr11	10736388	10736573	11:10736388-10736573	-
chr11	10742691	10742885	11:10742691-10742885	-
chr11	10750764	10752123	11:10750764-10752123	ENSG00000198730
chr11	10777897	10778104	11:10777897-10778104	ENSG00000198730
chr11	10781051	10781241	11:10781051-10781241	ENSG00000198730
chr11	10795995	10799594	11:10795995-10799594	ENSG00000246308,ENSG00000238622,ENSG00000110321
chr11	10800567	10801042	11:10800567-10801042	ENSG00000246308,ENSG00000238622,ENSG00000110321
chr11	10802372	10802557	11:10802372-10802557	ENSG00000246308,ENSG00000238622,ENSG00000110321
chr11	10803675	10803900	11:10803675-10803900	ENSG00000246308,ENSG00000238622,ENSG00000110321
chr11	10804566	10804776	11:10804566-10804776	ENSG00000246308,ENSG00000238622,ENSG00000110321
chr11	10805241	10805562	11:10805241-10805562	ENSG00000246308,ENSG00000238622,ENSG00000110321
chr11	10805946	10806328	11:10805946-10806328	ENSG00000246308,ENSG00000238622,ENSG00000110321
chr11	10806738	10809824	11:10806738-10809824	ENSG00000247271,ENSG00000236287,ENSG00000246308,ENSG00000238622,ENSG00000110321
chr11	10856516	10859472	11:10856516-10859472	ENSG00000250041,ENSG00000247271,ENSG00000236287,ENSG00000246308,ENSG00000110321
chr11	10878618	10878850	11:10878618-10878850	ENSG00000250041
chr11	10878887	10879287	11:10878887-10879287	ENSG00000250041,ENSG00000247271
chr11	10896603	10896793	11:10896603-10896793	ENSG00000250041
chr11	10925786	10925971	11:10925786-10925971	-
chr11	10932416	10932638	11:10932416-10932638	ENSG00000254401
chr11	10934563	10934748	11:10934563-10934748	-
chr11	10979811	10980001	11:10979811-10980001	-
chr11	10993746	10993931	11:10993746-10993931	-
chr11	11038311	11038501	11:11038311-11038501	ENSG00000278529
chr11	11044841	11045031	11:11044841-11045031	ENSG00000278529,ENSG00000254957
chr11	11113280	11113644	11:11113280-11113644	ENSG00000255123,ENSG00000254957,ENSG00000254401
chr11	11115741	11115957	11:11115741-11115957	ENSG00000254957,ENSG00000254401
chr11	11150436	11150634	11:11150436-11150634	ENSG00000255123,ENSG00000254957
chr11	11172001	11172191	11:11172001-11172191	ENSG00000255260,ENSG00000255123,ENSG00000270897,ENSG00000254957
chr11	11182462	11182647	11:11182462-11182647	ENSG00000255260,ENSG00000255123,ENSG00000270897,ENSG00000254957
chr11	11250525	11250710	11:11250525-11250710	ENSG00000255260,ENSG00000255123
chr11	11252846	11253036	11:11252846-11253036	ENSG00000255260,ENSG00000255123
chr11	11281145	11281330	11:11281145-11281330	ENSG00000255260,ENSG00000255123
chr11	11297996	11298181	11:11297996-11298181	ENSG00000255351,ENSG00000254598,ENSG00000255260,ENSG00000255123
chr11	11300516	11300735	11:11300516-11300735	ENSG00000255351,ENSG00000254598,ENSG00000255260,ENSG00000255123
chr11	11310880	11311103	11:11310880-11311103	ENSG00000255351,ENSG00000254598
chr11	11320751	11320936	11:11320751-11320936	ENSG00000255351,ENSG00000254598,ENSG00000255123
chr11	11323872	11324064	11:11323872-11324064	ENSG00000255351,ENSG00000254598
chr11	11372237	11372427	11:11372237-11372427	ENSG00000255351,ENSG00000254598
chr11	11398381	11398584	11:11398381-11398584	ENSG00000255351,ENSG00000254598
chr11	11398886	11399143	11:11398886-11399143	ENSG00000255351,ENSG00000254598
chr11	11429695	11429880	11:11429695-11429880	ENSG00000255351,ENSG00000254598
chr11	11437773	11437958	11:11437773-11437958	ENSG00000255351,ENSG00000254598
chr11	11526612	11526858	11:11526612-11526858	ENSG00000280288,ENSG00000266645,ENSG00000110328
chr11	11539459	11539649	11:11539459-11539649	ENSG00000280288,ENSG00000266645,ENSG00000110328
chr11	11555287	11555477	11:11555287-11555477	ENSG00000266645,ENSG00000110328
chr11	11558809	11559010	11:11558809-11559010	ENSG00000266645,ENSG00000255462,ENSG00000110328
chr11	11571652	11571837	11:11571652-11571837	ENSG00000266645,ENSG00000255462,ENSG00000110328
chr11	11580313	11580505	11:11580313-11580505	ENSG00000280288,ENSG00000266645,ENSG00000255462,ENSG00000110328
chr11	11600075	11600260	11:11600075-11600260	ENSG00000266645,ENSG00000110328
chr11	11610950	11611202	11:11610950-11611202	ENSG00000266645,ENSG00000110328
chr11	11635461	11635691	11:11635461-11635691	ENSG00000278529,ENSG00000280288,ENSG00000266645,ENSG00000110328
chr11	11752280	11752605	11:11752280-11752605	ENSG00000278529,ENSG00000255309,ENSG00000280288
chr11	11828824	11829233	11:11828824-11829233	ENSG00000286959
chr11	11841089	11843547	11:11841089-11843547	ENSG00000254486,ENSG00000255492,ENSG00000170242,ENSG00000278529,ENSG00000286959
chr11	11865060	11865245	11:11865060-11865245	ENSG00000255492,ENSG00000286959
chr11	11873742	11873946	11:11873742-11873946	ENSG00000255492,ENSG00000286959
chr11	11932227	11932412	11:11932227-11932412	ENSG00000254486,ENSG00000170242
chr11	11956418	11956603	11:11956418-11956603	ENSG00000254486,ENSG00000170242
chr11	11983003	11983215	11:11983003-11983215	ENSG00000254486,ENSG00000050165
chr11	12010349	12010539	11:12010349-12010539	ENSG00000254486,ENSG00000050165
chr11	12012179	12012364	11:12012179-12012364	ENSG00000254486,ENSG00000050165
chr11	12043499	12043881	11:12043499-12043881	ENSG00000254486
chr11	12064380	12064649	11:12064380-12064649	ENSG00000254991
chr11	12069077	12069285	11:12069077-12069285	ENSG00000254991
chr11	12073476	12073666	11:12073476-12073666	ENSG00000254991
chr11	12075321	12075511	11:12075321-12075511	ENSG00000254991
chr11	12086471	12088560	11:12086471-12088560	ENSG00000133816,ENSG00000255400
chr11	12088889	12089104	11:12088889-12089104	ENSG00000255400
chr11	12089189	12089392	11:12089189-12089392	ENSG00000255400
chr11	12089414	12089872	11:12089414-12089872	ENSG00000133816,ENSG00000255400
chr11	12089897	12092441	11:12089897-12092441	ENSG00000133816,ENSG00000255400
chr11	12099480	12099670	11:12099480-12099670	-
chr11	12101726	12101918	11:12101726-12101918	-
chr11	12110097	12111702	11:12110097-12111702	ENSG00000133816
chr11	12112785	12112987	11:12112785-12112987	ENSG00000133816
chr11	12113119	12113304	11:12113119-12113304	ENSG00000133816
chr11	12116426	12116611	11:12116426-12116611	ENSG00000133816
chr11	12117207	12117437	11:12117207-12117437	ENSG00000133816
chr11	12119528	12119810	11:12119528-12119810	ENSG00000133816
chr11	12123861	12124170	11:12123861-12124170	ENSG00000133816
chr11	12124262	12127814	11:12124262-12127814	ENSG00000133816
chr11	12133810	12135011	11:12133810-12135011	ENSG00000133816
chr11	12138601	12138933	11:12138601-12138933	-
chr11	12142302	12142492	11:12142302-12142492	-
chr11	12145172	12145362	11:12145172-12145362	ENSG00000275373
chr11	12156137	12156405	11:12156137-12156405	ENSG00000275373,ENSG00000133816
chr11	12161756	12161946	11:12161756-12161946	ENSG00000275373,ENSG00000133816
chr11	12170015	12170205	11:12170015-12170205	ENSG00000275373
chr11	12170829	12171019	11:12170829-12171019	ENSG00000275373
chr11	12171255	12171445	11:12171255-12171445	ENSG00000275373
chr11	12175698	12176077	11:12175698-12176077	ENSG00000275373
chr11	12192110	12192308	11:12192110-12192308	-
chr11	12198756	12199083	11:12198756-12199083	-
chr11	12206145	12206335	11:12206145-12206335	ENSG00000133816
chr11	12207181	12207395	11:12207181-12207395	ENSG00000133816
chr11	12207454	12207691	11:12207454-12207691	ENSG00000133816
chr11	12214701	12215104	11:12214701-12215104	ENSG00000133816
chr11	12215395	12215687	11:12215395-12215687	-
chr11	12215779	12215985	11:12215779-12215985	-
chr11	12222340	12222613	11:12222340-12222613	-
chr11	12223564	12223754	11:12223564-12223754	-
chr11	12223767	12224860	11:12223767-12224860	ENSG00000133816
chr11	12229764	12229954	11:12229764-12229954	ENSG00000133816
chr11	12232694	12232887	11:12232694-12232887	-
chr11	12234725	12234915	11:12234725-12234915	-
chr11	12244960	12245150	11:12244960-12245150	ENSG00000133816
chr11	12251982	12252303	11:12251982-12252303	ENSG00000254680,ENSG00000133816
chr11	12264825	12265015	11:12264825-12265015	ENSG00000254680
chr11	12268409	12268599	11:12268409-12268599	ENSG00000254680
chr11	12270987	12271217	11:12270987-12271217	ENSG00000254680,ENSG00000133816
chr11	12275794	12275984	11:12275794-12275984	ENSG00000133816
chr11	12286073	12286272	11:12286073-12286272	ENSG00000254983
chr11	12293653	12293868	11:12293653-12293868	ENSG00000254983
chr11	12349913	12350104	11:12349913-12350104	ENSG00000197702
chr11	12361485	12361683	11:12361485-12361683	ENSG00000197702
chr11	12390591	12390781	11:12390591-12390781	ENSG00000197702
chr11	12418631	12418867	11:12418631-12418867	ENSG00000197702
chr11	12426133	12426471	11:12426133-12426471	ENSG00000197702
chr11	12433558	12433775	11:12433558-12433775	ENSG00000197702
chr11	12524434	12524639	11:12524434-12524639	ENSG00000254847
chr11	12544111	12544366	11:12544111-12544366	ENSG00000254847
chr11	12589025	12589213	11:12589025-12589213	ENSG00000286521
chr11	12630636	12630826	11:12630636-12630826	ENSG00000286521
chr11	12636305	12636542	11:12636305-12636542	ENSG00000286521
chr11	12800494	12800683	11:12800494-12800683	ENSG00000255067,ENSG00000254688
chr11	12814849	12815049	11:12814849-12815049	ENSG00000255067,ENSG00000254688,ENSG00000187079
chr11	12830260	12830445	11:12830260-12830445	ENSG00000255067,ENSG00000254688,ENSG00000187079
chr11	12865318	12865503	11:12865318-12865503	ENSG00000255067,ENSG00000254688,ENSG00000187079
chr11	12881085	12881275	11:12881085-12881275	ENSG00000252329,ENSG00000255067,ENSG00000254688,ENSG00000187079
chr11	12881503	12881693	11:12881503-12881693	ENSG00000252329,ENSG00000255067,ENSG00000254688,ENSG00000187079
chr11	12914511	12914696	11:12914511-12914696	ENSG00000203258,ENSG00000252329
chr11	12966430	12966766	11:12966430-12966766	ENSG00000255018,ENSG00000255558
chr11	12979182	12979696	11:12979182-12979696	ENSG00000255018,ENSG00000255558,ENSG00000251381
chr11	12979965	12980224	11:12979965-12980224	ENSG00000251381
chr11	12980300	12980664	11:12980300-12980664	ENSG00000255558,ENSG00000251381
chr11	12988636	12988821	11:12988636-12988821	ENSG00000251381
chr11	12989486	12989839	11:12989486-12989839	ENSG00000251381
chr11	13007534	13007721	11:13007534-13007721	ENSG00000255018,ENSG00000255558,ENSG00000189431,ENSG00000254670
chr11	13079871	13080056	11:13079871-13080056	ENSG00000255018,ENSG00000255558
chr11	13162657	13162842	11:13162657-13162842	ENSG00000255018,ENSG00000255558
chr11	13207753	13208307	11:13207753-13208307	ENSG00000222162,ENSG00000255018,ENSG00000255558
chr11	13222925	13223134	11:13222925-13223134	ENSG00000222162
chr11	13276705	13276895	11:13276705-13276895	ENSG00000133794
chr11	13277170	13277465	11:13277170-13277465	ENSG00000133794
chr11	13277598	13279291	11:13277598-13279291	ENSG00000222162,ENSG00000133794
chr11	13286988	13287502	11:13286988-13287502	-
chr11	13297072	13297450	11:13297072-13297450	-
chr11	13297903	13298227	11:13297903-13298227	-
chr11	13303516	13304198	11:13303516-13304198	ENSG00000133794
chr11	13305713	13306006	11:13305713-13306006	-
chr11	13309349	13309534	11:13309349-13309534	ENSG00000133794
chr11	13318973	13319158	11:13318973-13319158	ENSG00000222162
chr11	13323206	13323391	11:13323206-13323391	ENSG00000222162
chr11	13324231	13324428	11:13324231-13324428	ENSG00000222162
chr11	13333522	13333774	11:13333522-13333774	ENSG00000222162
chr11	13333977	13334195	11:13333977-13334195	ENSG00000222162
chr11	13374862	13375117	11:13374862-13375117	ENSG00000222162,ENSG00000133794
chr11	13375807	13377007	11:13375807-13377007	ENSG00000222162,ENSG00000133794
chr11	13380252	13380533	11:13380252-13380533	ENSG00000222162
chr11	13381593	13381881	11:13381593-13381881	ENSG00000222162
chr11	13382983	13383239	11:13382983-13383239	ENSG00000222162,ENSG00000133794
chr11	13383863	13384048	11:13383863-13384048	ENSG00000222162
chr11	13386582	13386779	11:13386582-13386779	ENSG00000222162
chr11	13412726	13412964	11:13412726-13412964	-
chr11	13422183	13422405	11:13422183-13422405	-
chr11	13425924	13426163	11:13425924-13426163	-
chr11	13426266	13426471	11:13426266-13426471	-
chr11	13434422	13434607	11:13434422-13434607	-
chr11	13436144	13436779	11:13436144-13436779	ENSG00000148925
chr11	13436781	13436971	11:13436781-13436971	ENSG00000148925
chr11	13448667	13449397	11:13448667-13449397	ENSG00000148925
chr11	13451028	13451439	11:13451028-13451439	ENSG00000287548,ENSG00000148925
chr11	13456722	13456943	11:13456722-13456943	ENSG00000287548,ENSG00000148925
chr11	13459564	13460139	11:13459564-13460139	ENSG00000287548,ENSG00000148925
chr11	13460358	13460556	11:13460358-13460556	ENSG00000287548,ENSG00000148925
chr11	13461586	13464950	11:13461586-13464950	ENSG00000152266,ENSG00000255401,ENSG00000287548,ENSG00000148925,ENSG00000222162
chr11	13472482	13472673	11:13472482-13472673	ENSG00000152266,ENSG00000255401,ENSG00000254583
chr11	13511333	13511561	11:13511333-13511561	ENSG00000152266,ENSG00000255401
chr11	13620222	13620414	11:13620222-13620414	ENSG00000228901
chr11	13635594	13636854	11:13635594-13636854	ENSG00000201856,ENSG00000255411,ENSG00000228901,ENSG00000152266
chr11	13637084	13637281	11:13637084-13637281	ENSG00000228901
chr11	13637425	13637628	11:13637425-13637628	ENSG00000201856,ENSG00000255411,ENSG00000228901,ENSG00000152266
chr11	13637697	13638005	11:13637697-13638005	ENSG00000228901
chr11	13638182	13639365	11:13638182-13639365	ENSG00000201856,ENSG00000255411,ENSG00000228901,ENSG00000152266,ENSG00000255401
chr11	13662803	13662993	11:13662803-13662993	ENSG00000254791,ENSG00000197601
chr11	13664184	13664374	11:13664184-13664374	ENSG00000254791,ENSG00000197601
chr11	13666536	13666721	11:13666536-13666721	ENSG00000254791,ENSG00000197601
chr11	13667773	13671836	11:13667773-13671836	ENSG00000254927,ENSG00000255088,ENSG00000255075,ENSG00000254791,ENSG00000197601,ENSG00000255401
chr11	13671883	13672275	11:13671883-13672275	ENSG00000254791,ENSG00000197601
chr11	13672323	13677655	11:13672323-13677655	ENSG00000254438,ENSG00000201856,ENSG00000255411,ENSG00000255088,ENSG00000255075,ENSG00000254791,ENSG00000197601,ENSG00000255401
chr11	13677949	13678190	11:13677949-13678190	-
chr11	13678552	13678737	11:13678552-13678737	-
chr11	13679058	13681697	11:13679058-13681697	ENSG00000200685,ENSG00000240454
chr11	13682085	13682920	11:13682085-13682920	ENSG00000200685,ENSG00000240454
chr11	13684303	13684499	11:13684303-13684499	ENSG00000200685,ENSG00000240454
chr11	13685558	13685743	11:13685558-13685743	ENSG00000200685,ENSG00000240454,ENSG00000197601
chr11	13685835	13686198	11:13685835-13686198	ENSG00000200685,ENSG00000240454,ENSG00000197601
chr11	13687174	13687742	11:13687174-13687742	ENSG00000200685,ENSG00000240454,ENSG00000197601
chr11	13688648	13689041	11:13688648-13689041	ENSG00000200685,ENSG00000240454,ENSG00000197601
chr11	13690811	13690996	11:13690811-13690996	ENSG00000200685,ENSG00000240454,ENSG00000197601
chr11	13691013	13691768	11:13691013-13691768	ENSG00000200685,ENSG00000240454,ENSG00000197601
chr11	13692939	13693131	11:13692939-13693131	ENSG00000200685,ENSG00000240454,ENSG00000197601
chr11	13693168	13693765	11:13693168-13693765	ENSG00000200685,ENSG00000240454,ENSG00000197601
chr11	13695262	13695447	11:13695262-13695447	ENSG00000197601
chr11	13696265	13696455	11:13696265-13696455	ENSG00000197601
chr11	13697867	13698302	11:13697867-13698302	ENSG00000197601
chr11	13698839	13699231	11:13698839-13699231	ENSG00000197601
chr11	13704603	13704788	11:13704603-13704788	-
chr11	13717986	13718412	11:13717986-13718412	ENSG00000255088,ENSG00000255075,ENSG00000197601
chr11	13718634	13718855	11:13718634-13718855	ENSG00000197601
chr11	13769166	13769440	11:13769166-13769440	ENSG00000254438,ENSG00000255411,ENSG00000255088,ENSG00000255075
chr11	13856546	13856731	11:13856546-13856731	ENSG00000254438,ENSG00000201856,ENSG00000254930,ENSG00000254927,ENSG00000255411
chr11	14038828	14039018	11:14038828-14039018	ENSG00000212365,ENSG00000201856
chr11	14042042	14042249	11:14042042-14042249	ENSG00000212365,ENSG00000254438,ENSG00000201856
chr11	14052693	14052883	11:14052693-14052883	ENSG00000212365,ENSG00000254438
chr11	14077774	14077964	11:14077774-14077964	ENSG00000212365,ENSG00000254438
chr11	14083361	14083552	11:14083361-14083552	ENSG00000212365,ENSG00000254438,ENSG00000201856
chr11	14107472	14107657	11:14107472-14107657	ENSG00000212365,ENSG00000254438,ENSG00000201856
chr11	14182373	14182558	11:14182373-14182558	ENSG00000212365,ENSG00000254438
chr11	14235691	14235907	11:14235691-14235907	ENSG00000212365,ENSG00000254438,ENSG00000201856,ENSG00000254927,ENSG00000255411
chr11	14258481	14258666	11:14258481-14258666	ENSG00000262655
chr11	14275836	14276086	11:14275836-14276086	ENSG00000133818,ENSG00000254418,ENSG00000262655
chr11	14277463	14277650	11:14277463-14277650	ENSG00000133818,ENSG00000254418,ENSG00000262655
chr11	14398873	14399058	11:14398873-14399058	ENSG00000133818
chr11	14417935	14418172	11:14417935-14418172	ENSG00000255074,ENSG00000133818
chr11	14435359	14435584	11:14435359-14435584	ENSG00000255074,ENSG00000133818
chr11	14456219	14456404	11:14456219-14456404	ENSG00000251991,ENSG00000129083,ENSG00000133818
chr11	14463768	14463970	11:14463768-14463970	ENSG00000251991,ENSG00000129083,ENSG00000133818
chr11	14485843	14486036	11:14485843-14486036	ENSG00000251991,ENSG00000129083
chr11	14486049	14486234	11:14486049-14486234	ENSG00000251991,ENSG00000129083
chr11	14499117	14500942	11:14499117-14500942	ENSG00000129084,ENSG00000256206,ENSG00000251991,ENSG00000129083,ENSG00000133818
chr11	14501241	14501431	11:14501241-14501431	ENSG00000129083
chr11	14502081	14502358	11:14502081-14502358	ENSG00000129083
chr11	14513614	14513890	11:14513614-14513890	ENSG00000129084,ENSG00000251991
chr11	14518852	14521049	11:14518852-14521049	ENSG00000129084,ENSG00000256206,ENSG00000251991,ENSG00000129083,ENSG00000133818
chr11	14537060	14537798	11:14537060-14537798	ENSG00000253179,ENSG00000256206
chr11	14539898	14540489	11:14539898-14540489	ENSG00000256206
chr11	14541178	14541904	11:14541178-14541904	ENSG00000256206
chr11	14542280	14543425	11:14542280-14543425	ENSG00000256206
chr11	14543613	14545464	11:14543613-14545464	ENSG00000256206
chr11	14555476	14555667	11:14555476-14555667	-
chr11	14559411	14559620	11:14559411-14559620	-
chr11	14567038	14567236	11:14567038-14567236	-
chr11	14568288	14568598	11:14568288-14568598	-
chr11	14574952	14575163	11:14574952-14575163	-
chr11	14577323	14580539	11:14577323-14580539	ENSG00000256206
chr11	14582877	14583215	11:14582877-14583215	-
chr11	14583433	14583622	11:14583433-14583622	-
chr11	14584827	14585140	11:14584827-14585140	-
chr11	14587021	14587649	11:14587021-14587649	-
chr11	14588614	14588825	11:14588614-14588825	-
chr11	14593065	14593250	11:14593065-14593250	-
chr11	14593467	14594077	11:14593467-14594077	-
chr11	14609744	14610290	11:14609744-14610290	-
chr11	14610843	14611331	11:14610843-14611331	-
chr11	14611386	14613407	11:14611386-14613407	-
chr11	14613917	14614102	11:14613917-14614102	-
chr11	14624603	14627213	11:14624603-14627213	ENSG00000152270
chr11	14635641	14635833	11:14635641-14635833	ENSG00000152270,ENSG00000129084
chr11	14635875	14637067	11:14635875-14637067	ENSG00000152270,ENSG00000129084
chr11	14643062	14645484	11:14643062-14645484	ENSG00000152270,ENSG00000129084
chr11	14646051	14646342	11:14646051-14646342	ENSG00000152270,ENSG00000129084
chr11	14648757	14649025	11:14648757-14649025	ENSG00000152270,ENSG00000129084
chr11	14675906	14676163	11:14675906-14676163	ENSG00000255040
chr11	14676397	14676602	11:14676397-14676602	ENSG00000255040
chr11	14676893	14677163	11:14676893-14677163	ENSG00000255040
chr11	14690383	14690568	11:14690383-14690568	ENSG00000152270
chr11	14755745	14755930	11:14755745-14755930	-
chr11	14770245	14770430	11:14770245-14770430	-
chr11	14783901	14784136	11:14783901-14784136	ENSG00000152270
chr11	14859066	14859256	11:14859066-14859256	-
chr11	14862089	14862279	11:14862089-14862279	-
chr11	14870042	14870227	11:14870042-14870227	-
chr11	14874286	14874471	11:14874286-14874471	-
chr11	14891241	14892471	11:14891241-14892471	ENSG00000253179,ENSG00000175868,ENSG00000186104
chr11	14893944	14894176	11:14893944-14894176	ENSG00000253179,ENSG00000186104
chr11	14904763	14905437	11:14904763-14905437	ENSG00000253179,ENSG00000175868
chr11	14926279	14926464	11:14926279-14926464	ENSG00000250640,ENSG00000110680
chr11	14958959	14959157	11:14958959-14959157	ENSG00000250640,ENSG00000110680
chr11	15072652	15072842	11:15072652-15072842	ENSG00000250640,ENSG00000110680,ENSG00000175868
chr11	15082432	15082617	11:15082432-15082617	ENSG00000250640,ENSG00000175868
chr11	15113005	15113195	11:15113005-15113195	ENSG00000188487
chr11	15113461	15113882	11:15113461-15113882	ENSG00000188487
chr11	15126539	15126724	11:15126539-15126724	-
chr11	15158534	15158789	11:15158534-15158789	ENSG00000188487
chr11	15162333	15162555	11:15162333-15162555	-
chr11	15162793	15163998	11:15162793-15163998	ENSG00000188487,ENSG00000250640
chr11	15164213	15164697	11:15164213-15164697	ENSG00000188487,ENSG00000250640
chr11	15165428	15166432	11:15165428-15166432	-
chr11	15166654	15166928	11:15166654-15166928	-
chr11	15178376	15178763	11:15178376-15178763	-
chr11	15192477	15192840	11:15192477-15192840	ENSG00000188487
chr11	15199187	15199372	11:15199187-15199372	-
chr11	15209794	15209984	11:15209794-15209984	-
chr11	15210927	15211204	11:15210927-15211204	-
chr11	15212472	15212795	11:15212472-15212795	-
chr11	15213018	15213826	11:15213018-15213826	ENSG00000110680
chr11	15214228	15214445	11:15214228-15214445	-
chr11	15214935	15217530	11:15214935-15217530	-
chr11	15218321	15218601	11:15218321-15218601	-
chr11	15218693	15221945	11:15218693-15221945	ENSG00000250640
chr11	15223681	15223931	11:15223681-15223931	-
chr11	15225707	15225925	11:15225707-15225925	-
chr11	15233565	15233844	11:15233565-15233844	ENSG00000188487
chr11	15238481	15238675	11:15238481-15238675	ENSG00000188487
chr11	15238825	15239010	11:15238825-15239010	ENSG00000188487
chr11	15252557	15252742	11:15252557-15252742	-
chr11	15265531	15265716	11:15265531-15265716	-
chr11	15296892	15297082	11:15296892-15297082	-
chr11	15332283	15332499	11:15332283-15332499	-
chr11	15392687	15392892	11:15392687-15392892	ENSG00000253072
chr11	15412788	15412978	11:15412788-15412978	ENSG00000253072
chr11	15414126	15414311	11:15414126-15414311	ENSG00000253072
chr11	15418028	15418213	11:15418028-15418213	ENSG00000253072
chr11	15519903	15520093	11:15519903-15520093	ENSG00000253072
chr11	15537380	15537634	11:15537380-15537634	ENSG00000254946,ENSG00000253072
chr11	15557713	15557898	11:15557713-15557898	ENSG00000254946
chr11	15574090	15574285	11:15574090-15574285	ENSG00000254946
chr11	15575436	15581541	11:15575436-15581541	ENSG00000254695,ENSG00000254946,ENSG00000253072
chr11	15581595	15582256	11:15581595-15582256	ENSG00000254695,ENSG00000253072
chr11	15584155	15584340	11:15584155-15584340	ENSG00000254695
chr11	15586327	15586517	11:15586327-15586517	ENSG00000254695
chr11	15592542	15592764	11:15592542-15592764	ENSG00000254695
chr11	15595045	15595268	11:15595045-15595268	ENSG00000254695
chr11	15615654	15615839	11:15615654-15615839	ENSG00000254695,ENSG00000254789
chr11	15622098	15622467	11:15622098-15622467	ENSG00000254695,ENSG00000254789
chr11	15624578	15627621	11:15624578-15627621	ENSG00000254695,ENSG00000254789
chr11	15628044	15629986	11:15628044-15629986	ENSG00000254695,ENSG00000254789
chr11	15630183	15630381	11:15630183-15630381	-
chr11	15633101	15633311	11:15633101-15633311	ENSG00000254695
chr11	15635607	15636916	11:15635607-15636916	ENSG00000254645,ENSG00000254695,ENSG00000254789,ENSG00000253072
chr11	15636935	15639161	11:15636935-15639161	ENSG00000254645,ENSG00000254695,ENSG00000254789,ENSG00000253072
chr11	15641693	15643027	11:15641693-15643027	-
chr11	15649776	15651240	11:15649776-15651240	ENSG00000254645,ENSG00000253072
chr11	15661039	15661229	11:15661039-15661229	-
chr11	15665055	15665246	11:15665055-15665246	-
chr11	15740671	15740876	11:15740671-15740876	ENSG00000254645
chr11	15776341	15776526	11:15776341-15776526	ENSG00000254645
chr11	15799719	15800971	11:15799719-15800971	ENSG00000254645
chr11	15832771	15832956	11:15832771-15832956	-
chr11	15856140	15856339	11:15856140-15856339	ENSG00000286960
chr11	15876239	15876532	11:15876239-15876532	ENSG00000286960
chr11	15883616	15883801	11:15883616-15883801	ENSG00000286960
chr11	15894145	15894335	11:15894145-15894335	-
chr11	15896814	15897997	11:15896814-15897997	-
chr11	15898050	15898235	11:15898050-15898235	-
chr11	15898287	15898489	11:15898287-15898489	-
chr11	15901650	15901906	11:15901650-15901906	-
chr11	15904957	15905164	11:15904957-15905164	ENSG00000254661
chr11	15905652	15905842	11:15905652-15905842	ENSG00000254661
chr11	15908493	15908689	11:15908493-15908689	ENSG00000254661
chr11	15908880	15909106	11:15908880-15909106	ENSG00000254661
chr11	15910746	15910977	11:15910746-15910977	ENSG00000254661
chr11	15911474	15912242	11:15911474-15912242	ENSG00000254661
chr11	15912462	15912655	11:15912462-15912655	ENSG00000254661
chr11	15916007	15916198	11:15916007-15916198	ENSG00000254661
chr11	15918531	15918771	11:15918531-15918771	ENSG00000254661
chr11	15938282	15938467	11:15938282-15938467	-
chr11	15939915	15940110	11:15939915-15940110	-
chr11	15940884	15941167	11:15940884-15941167	-
chr11	15950521	15950720	11:15950521-15950720	-
chr11	15964067	15964344	11:15964067-15964344	ENSG00000284094
chr11	15964887	15965178	11:15964887-15965178	ENSG00000284094
chr11	15967329	15969916	11:15967329-15969916	ENSG00000284094
chr11	16001417	16001912	11:16001417-16001912	-
chr11	16002045	16002804	11:16002045-16002804	-
chr11	16008566	16009065	11:16008566-16009065	-
chr11	16014505	16014696	11:16014505-16014696	ENSG00000254878,ENSG00000110693
chr11	16020010	16020195	11:16020010-16020195	ENSG00000254878,ENSG00000110693
chr11	16024423	16024608	11:16024423-16024608	ENSG00000254878,ENSG00000110693
chr11	16031457	16031656	11:16031457-16031656	ENSG00000254878
chr11	16031679	16032199	11:16031679-16032199	ENSG00000254878
chr11	16033938	16034189	11:16033938-16034189	ENSG00000254878
chr11	16034347	16034580	11:16034347-16034580	ENSG00000254878
chr11	16035883	16036126	11:16035883-16036126	-
chr11	16037070	16040482	11:16037070-16040482	ENSG00000254878
chr11	16042700	16042885	11:16042700-16042885	-
chr11	16045616	16045825	11:16045616-16045825	-
chr11	16053088	16053419	11:16053088-16053419	-
chr11	16054751	16057349	11:16054751-16057349	-
chr11	16064158	16064343	11:16064158-16064343	-
chr11	16065634	16065928	11:16065634-16065928	-
chr11	16074543	16074728	11:16074543-16074728	-
chr11	16079310	16079495	11:16079310-16079495	-
chr11	16110662	16110876	11:16110662-16110876	ENSG00000110693
chr11	16119042	16119227	11:16119042-16119227	ENSG00000110693
chr11	16190972	16192488	11:16190972-16192488	-
chr11	16194619	16194826	11:16194619-16194826	-
chr11	16205911	16206109	11:16205911-16206109	-
chr11	16274392	16274591	11:16274392-16274591	-
chr11	16278024	16278209	11:16278024-16278209	-
chr11	16286432	16286617	11:16286432-16286617	-
chr11	16325525	16325738	11:16325525-16325738	-
chr11	16369959	16370237	11:16369959-16370237	-
chr11	16386912	16387151	11:16386912-16387151	ENSG00000110693
chr11	16441549	16441734	11:16441549-16441734	ENSG00000213785
chr11	16468660	16468846	11:16468660-16468846	ENSG00000213785
chr11	16573480	16573665	11:16573480-16573665	ENSG00000241943,ENSG00000213785
chr11	16597003	16597188	11:16597003-16597188	-
chr11	16617624	16617821	11:16617624-16617821	ENSG00000110696
chr11	16694199	16694400	11:16694199-16694400	-
chr11	16700654	16700839	11:16700654-16700839	-
chr11	16737926	16739306	11:16737926-16739306	ENSG00000110696,ENSG00000110693
chr11	16750416	16750601	11:16750416-16750601	ENSG00000110696
chr11	16786238	16786423	11:16786238-16786423	ENSG00000166689
chr11	16789450	16789661	11:16789450-16789661	ENSG00000166689
chr11	16794867	16795410	11:16794867-16795410	ENSG00000199883,ENSG00000166689
chr11	16805818	16808486	11:16805818-16808486	ENSG00000199883,ENSG00000166689
chr11	16809669	16809859	11:16809669-16809859	ENSG00000166689
chr11	16809995	16810285	11:16809995-16810285	ENSG00000199883,ENSG00000166689
chr11	16812642	16812909	11:16812642-16812909	ENSG00000199883,ENSG00000166689
chr11	16813412	16813691	11:16813412-16813691	ENSG00000199883,ENSG00000166689
chr11	16813740	16815630	11:16813740-16815630	ENSG00000199883,ENSG00000166689
chr11	16815652	16816015	11:16815652-16816015	ENSG00000199883,ENSG00000166689
chr11	16817516	16817744	11:16817516-16817744	ENSG00000199883,ENSG00000166689
chr11	16832677	16832893	11:16832677-16832893	ENSG00000199883,ENSG00000166689
chr11	16873127	16873370	11:16873127-16873370	ENSG00000199883
chr11	16900576	16900797	11:16900576-16900797	-
chr11	16906007	16906197	11:16906007-16906197	-
chr11	16917783	16917973	11:16917783-16917973	-
chr11	16918262	16918462	11:16918262-16918462	ENSG00000199883
chr11	16918595	16919076	11:16918595-16919076	ENSG00000199883
chr11	16923831	16924021	11:16923831-16924021	-
chr11	16975810	16975995	11:16975810-16975995	ENSG00000244398
chr11	17003892	17004082	11:17003892-17004082	ENSG00000184669
chr11	17013804	17014005	11:17013804-17014005	ENSG00000184669,ENSG00000166689
chr11	17026773	17026958	11:17026773-17026958	ENSG00000184669
chr11	17027122	17027307	11:17027122-17027307	ENSG00000184669
chr11	17076792	17078629	11:17076792-17078629	ENSG00000201586,ENSG00000201403,ENSG00000272034,ENSG00000110700
chr11	17087381	17087566	11:17087381-17087566	ENSG00000201586,ENSG00000201403,ENSG00000110700
chr11	17097347	17097637	11:17097347-17097637	ENSG00000201586
chr11	17098028	17098333	11:17098028-17098333	ENSG00000201586
chr11	17099588	17099982	11:17099588-17099982	ENSG00000201586
chr11	17135400	17135588	11:17135400-17135588	ENSG00000240808,ENSG00000201586
chr11	17163361	17165414	11:17163361-17165414	ENSG00000197149,ENSG00000240808,ENSG00000201586,ENSG00000011405
chr11	17169441	17169673	11:17169441-17169673	ENSG00000201586,ENSG00000011405
chr11	17184374	17184564	11:17184374-17184564	ENSG00000213779,ENSG00000201586
chr11	17191142	17191521	11:17191142-17191521	ENSG00000197149,ENSG00000213779
chr11	17207374	17208448	11:17207374-17208448	ENSG00000197149,ENSG00000070081,ENSG00000213779,ENSG00000201586,ENSG00000011405
chr11	17273331	17273521	11:17273331-17273521	ENSG00000197149,ENSG00000070081
chr11	17275425	17277869	11:17275425-17277869	ENSG00000188211,ENSG00000285545,ENSG00000197149,ENSG00000070081
chr11	17278887	17281357	11:17278887-17281357	ENSG00000197149,ENSG00000070081
chr11	17283592	17283848	11:17283592-17283848	ENSG00000070081
chr11	17285761	17286801	11:17285761-17286801	ENSG00000197149,ENSG00000070081
chr11	17290015	17290205	11:17290015-17290205	ENSG00000197149,ENSG00000070081
chr11	17293254	17293675	11:17293254-17293675	ENSG00000197149,ENSG00000070081
chr11	17311074	17311383	11:17311074-17311383	ENSG00000197149,ENSG00000070081
chr11	17329278	17329558	11:17329278-17329558	ENSG00000070081
chr11	17334261	17334446	11:17334261-17334446	ENSG00000188211,ENSG00000285545,ENSG00000070081
chr11	17351443	17352015	11:17351443-17352015	ENSG00000187486,ENSG00000188211,ENSG00000285545
chr11	17353652	17353850	11:17353652-17353850	ENSG00000260196,ENSG00000187486,ENSG00000188211,ENSG00000285545,ENSG00000197149
chr11	17366557	17366742	11:17366557-17366742	ENSG00000260196,ENSG00000187486
chr11	17386817	17387002	11:17386817-17387002	ENSG00000260196,ENSG00000187486
chr11	17396003	17396216	11:17396003-17396216	ENSG00000006071,ENSG00000260196,ENSG00000187486
chr11	17413218	17413408	11:17413218-17413408	ENSG00000006071
chr11	17440012	17440210	11:17440012-17440210	ENSG00000255035,ENSG00000006071
chr11	17447229	17447419	11:17447229-17447419	ENSG00000287898,ENSG00000255035,ENSG00000006071
chr11	17454099	17454284	11:17454099-17454284	ENSG00000287898,ENSG00000255035,ENSG00000006071
chr11	17471341	17471533	11:17471341-17471533	ENSG00000287898,ENSG00000006071
chr11	17485500	17485747	11:17485500-17485747	ENSG00000287898,ENSG00000006071
chr11	17523192	17523444	11:17523192-17523444	ENSG00000006611
chr11	17543782	17543972	11:17543782-17543972	ENSG00000188162,ENSG00000006611
chr11	17551721	17552177	11:17551721-17552177	ENSG00000188162,ENSG00000006611
chr11	17563623	17563816	11:17563623-17563816	ENSG00000188162
chr11	17572514	17572704	11:17572514-17572704	ENSG00000188162
chr11	17612481	17612712	11:17612481-17612712	-
chr11	17637980	17638170	11:17637980-17638170	-
chr11	17680129	17680348	11:17680129-17680348	ENSG00000255335,ENSG00000254586
chr11	17704786	17705002	11:17704786-17705002	ENSG00000129152,ENSG00000255335,ENSG00000254586
chr11	17721776	17721961	11:17721776-17721961	ENSG00000129159,ENSG00000129152
chr11	17728155	17728371	11:17728155-17728371	ENSG00000129159,ENSG00000129152
chr11	17744292	17744482	11:17744292-17744482	ENSG00000129159
chr11	17761793	17761997	11:17761793-17761997	ENSG00000129159
chr11	17782645	17782850	11:17782645-17782850	ENSG00000129159
chr11	17802494	17802681	11:17802494-17802681	ENSG00000129159
chr11	17809044	17809229	11:17809044-17809229	-
chr11	17849639	17849875	11:17849639-17849875	-
chr11	17881753	17881938	11:17881753-17881938	-
chr11	17895091	17895280	11:17895091-17895280	-
chr11	17895515	17895885	11:17895515-17895885	-
chr11	17913020	17913226	11:17913020-17913226	-
chr11	17914141	17914348	11:17914141-17914348	-
chr11	17923290	17923480	11:17923290-17923480	-
chr11	18010185	18010370	11:18010185-18010370	ENSG00000255448,ENSG00000129158
chr11	18011392	18011608	11:18011392-18011608	ENSG00000255448,ENSG00000129158
chr11	18012590	18012926	11:18012590-18012926	ENSG00000255448,ENSG00000129158
chr11	18013019	18013393	11:18013019-18013393	ENSG00000255448,ENSG00000129158
chr11	18013443	18013739	11:18013443-18013739	ENSG00000255448,ENSG00000129158
chr11	18046586	18046913	11:18046586-18046913	ENSG00000129167,ENSG00000255448
chr11	18073470	18073655	11:18073470-18073655	ENSG00000254857,ENSG00000285562,ENSG00000179826,ENSG00000166788,ENSG00000255448
chr11	18105665	18105944	11:18105665-18105944	ENSG00000254857,ENSG00000285562,ENSG00000179826,ENSG00000166787,ENSG00000255254,ENSG00000166788
chr11	18106005	18106200	11:18106005-18106200	ENSG00000254857,ENSG00000285562,ENSG00000179826,ENSG00000166787,ENSG00000255254,ENSG00000166788
chr11	18110203	18110393	11:18110203-18110393	ENSG00000254857,ENSG00000285562,ENSG00000179826,ENSG00000166787,ENSG00000255254,ENSG00000166788
chr11	18185072	18185263	11:18185072-18185263	ENSG00000148965,ENSG00000189332,ENSG00000254546,ENSG00000255138,ENSG00000179817,ENSG00000254857,ENSG00000285562,ENSG00000255470,ENSG00000179826
chr11	18261178	18261368	11:18261178-18261368	ENSG00000201695,ENSG00000173432,ENSG00000212789,ENSG00000200336,ENSG00000134339,ENSG00000255071,ENSG00000148965
chr11	18264997	18265486	11:18264997-18265486	ENSG00000201695,ENSG00000173432,ENSG00000212789,ENSG00000200336,ENSG00000134339,ENSG00000255071,ENSG00000148965,ENSG00000189332
chr11	18265500	18265690	11:18265500-18265690	ENSG00000201695,ENSG00000173432,ENSG00000212789,ENSG00000200336,ENSG00000134339,ENSG00000255071,ENSG00000148965,ENSG00000189332
chr11	18277782	18277967	11:18277782-18277967	ENSG00000201695,ENSG00000173432,ENSG00000200336,ENSG00000134339,ENSG00000255071,ENSG00000148965
chr11	18287193	18287419	11:18287193-18287419	ENSG00000110756,ENSG00000200336,ENSG00000134339,ENSG00000255071,ENSG00000148965
chr11	18309960	18310411	11:18309960-18310411	-
chr11	18310480	18310863	11:18310480-18310863	ENSG00000166796,ENSG00000110768,ENSG00000110756,ENSG00000148965
chr11	18311092	18311370	11:18311092-18311370	-
chr11	18312431	18312621	11:18312431-18312621	-
chr11	18320685	18323467	11:18320685-18323467	ENSG00000151117,ENSG00000166800,ENSG00000256734,ENSG00000166796,ENSG00000256006,ENSG00000134333,ENSG00000110768,ENSG00000110756,ENSG00000200336,ENSG00000134339,ENSG00000255071,ENSG00000148965,ENSG00000254857
chr11	18323727	18324060	11:18323727-18324060	ENSG00000110768,ENSG00000110756
chr11	18324285	18324831	11:18324285-18324831	ENSG00000110768,ENSG00000110756
chr11	18334485	18334670	11:18334485-18334670	ENSG00000110768
chr11	18344664	18344934	11:18344664-18344934	ENSG00000110768
chr11	18365420	18366293	11:18365420-18366293	ENSG00000166796
chr11	18366346	18366686	11:18366346-18366686	ENSG00000166796
chr11	18382731	18385069	11:18382731-18385069	ENSG00000166796,ENSG00000256006,ENSG00000134333,ENSG00000264603
chr11	18388697	18389062	11:18388697-18389062	ENSG00000134333,ENSG00000264603
chr11	18389220	18389409	11:18389220-18389409	ENSG00000134333,ENSG00000264603
chr11	18390748	18390946	11:18390748-18390946	ENSG00000134333,ENSG00000264603
chr11	18391469	18397059	11:18391469-18397059	ENSG00000166796,ENSG00000134333,ENSG00000264603
chr11	18399748	18399944	11:18399748-18399944	ENSG00000166796,ENSG00000256006,ENSG00000134333
chr11	18402221	18402470	11:18402221-18402470	ENSG00000166796,ENSG00000256006,ENSG00000134333
chr11	18477810	18477995	11:18477810-18477995	ENSG00000074319,ENSG00000166800,ENSG00000256734
chr11	18478092	18478282	11:18478092-18478282	ENSG00000074319,ENSG00000166800,ENSG00000256734
chr11	18481423	18481679	11:18481423-18481679	ENSG00000256464,ENSG00000074319,ENSG00000166800,ENSG00000256734
chr11	18484218	18484473	11:18484218-18484473	ENSG00000256464,ENSG00000074319,ENSG00000166800,ENSG00000256734,ENSG00000166796
chr11	18492917	18493102	11:18492917-18493102	ENSG00000256361,ENSG00000256588,ENSG00000256464,ENSG00000166800,ENSG00000256734
chr11	18495487	18495677	11:18495487-18495677	ENSG00000256361,ENSG00000256588,ENSG00000256464,ENSG00000166800,ENSG00000256734
chr11	18498783	18498975	11:18498783-18498975	ENSG00000256361,ENSG00000256588,ENSG00000256464,ENSG00000166800,ENSG00000256734
chr11	18510806	18510996	11:18510806-18510996	ENSG00000256361,ENSG00000256588
chr11	18522759	18523059	11:18522759-18523059	ENSG00000256361,ENSG00000256588,ENSG00000074319
chr11	18523838	18524023	11:18523838-18524023	ENSG00000256361,ENSG00000256588,ENSG00000074319
chr11	18524605	18524843	11:18524605-18524843	ENSG00000256361,ENSG00000256588,ENSG00000074319
chr11	18525834	18528189	11:18525834-18528189	ENSG00000286998,ENSG00000254966,ENSG00000151117,ENSG00000257043,ENSG00000179119,ENSG00000279837,ENSG00000256282,ENSG00000247595,ENSG00000274589,ENSG00000151116,ENSG00000256361,ENSG00000256588,ENSG00000074319,ENSG00000166800,ENSG00000256734,ENSG00000166796,ENSG00000256006,ENSG00000200336,ENSG00000134339,ENSG00000255071,ENSG00000148965,ENSG00000179817,ENSG00000254857,ENSG00000285562,ENSG00000179826
chr11	18529950	18530135	11:18529950-18530135	ENSG00000274589,ENSG00000151116,ENSG00000074319
chr11	18543537	18543921	11:18543537-18543921	ENSG00000286998,ENSG00000274589,ENSG00000151116
chr11	18570455	18570640	11:18570455-18570640	ENSG00000279837,ENSG00000256282,ENSG00000151116
chr11	18570963	18571865	11:18570963-18571865	ENSG00000257043,ENSG00000279837,ENSG00000256282,ENSG00000247595,ENSG00000151116
chr11	18588152	18589436	11:18588152-18589436	ENSG00000254966,ENSG00000151117,ENSG00000257043,ENSG00000279837,ENSG00000256282,ENSG00000247595,ENSG00000151116
chr11	18614797	18615220	11:18614797-18615220	ENSG00000257043,ENSG00000279837,ENSG00000256282,ENSG00000247595
chr11	18633474	18635257	11:18633474-18635257	ENSG00000286998,ENSG00000254966,ENSG00000179057,ENSG00000151117,ENSG00000257043,ENSG00000179119,ENSG00000279837,ENSG00000256282,ENSG00000247595,ENSG00000151116,ENSG00000166800,ENSG00000256734,ENSG00000166796,ENSG00000148965,ENSG00000285562
chr11	18720049	18720239	11:18720049-18720239	ENSG00000286998,ENSG00000254966,ENSG00000179057,ENSG00000151117,ENSG00000257043
chr11	18731530	18731716	11:18731530-18731716	ENSG00000286998,ENSG00000110786,ENSG00000254966,ENSG00000179057,ENSG00000151117,ENSG00000257043
chr11	18734765	18735036	11:18734765-18735036	ENSG00000286998,ENSG00000110786,ENSG00000254966,ENSG00000179057,ENSG00000151117,ENSG00000257043
chr11	18781180	18781377	11:18781180-18781377	ENSG00000286998,ENSG00000110786
chr11	18784319	18784508	11:18784319-18784508	ENSG00000286998,ENSG00000110786
chr11	18792705	18792956	11:18792705-18792956	ENSG00000286998,ENSG00000110786
chr11	18836359	18836564	11:18836359-18836564	ENSG00000255536,ENSG00000254541,ENSG00000276789
chr11	18868258	18868469	11:18868258-18868469	ENSG00000254720,ENSG00000255244,ENSG00000255536,ENSG00000254541,ENSG00000255511,ENSG00000254529
chr11	18947234	18947424	11:18947234-18947424	ENSG00000254720,ENSG00000254738,ENSG00000255244,ENSG00000170255,ENSG00000255536,ENSG00000254541
chr11	19019102	19019299	11:19019102-19019299	ENSG00000255424,ENSG00000254720,ENSG00000254738,ENSG00000255244,ENSG00000255536,ENSG00000254541
chr11	19042644	19042834	11:19042644-19042834	ENSG00000255424,ENSG00000254720,ENSG00000255244,ENSG00000255536
chr11	19055565	19055755	11:19055565-19055755	ENSG00000183695,ENSG00000255424
chr11	19090127	19090312	11:19090127-19090312	-
chr11	19109169	19109449	11:19109169-19109449	-
chr11	19109940	19110184	11:19109940-19110184	ENSG00000177054
chr11	19116238	19116428	11:19116238-19116428	ENSG00000177054
chr11	19116571	19118133	11:19116571-19118133	ENSG00000177054
chr11	19118384	19118724	11:19118384-19118724	ENSG00000177054
chr11	19119073	19119263	11:19119073-19119263	ENSG00000177054
chr11	19119804	19120635	11:19119804-19120635	ENSG00000177054
chr11	19120824	19121009	11:19120824-19121009	ENSG00000177054
chr11	19146614	19146811	11:19146614-19146811	ENSG00000177054
chr11	19163627	19163813	11:19163627-19163813	ENSG00000177054
chr11	19191162	19191411	11:19191162-19191411	ENSG00000255308,ENSG00000129170
chr11	19207810	19208093	11:19207810-19208093	ENSG00000255308,ENSG00000129170
chr11	19210301	19210486	11:19210301-19210486	ENSG00000129173,ENSG00000255308,ENSG00000129170
chr11	19217707	19217911	11:19217707-19217911	ENSG00000254544,ENSG00000129173,ENSG00000129170
chr11	19218175	19218360	11:19218175-19218360	ENSG00000254544,ENSG00000129173,ENSG00000129170
chr11	19240736	19240951	11:19240736-19240951	ENSG00000254544,ENSG00000129173
chr11	19316197	19316386	11:19316197-19316386	ENSG00000255160,ENSG00000254544
chr11	19349244	19349466	11:19349244-19349466	ENSG00000166833,ENSG00000255160,ENSG00000254544
chr11	19366129	19366348	11:19366129-19366348	ENSG00000255270,ENSG00000255160,ENSG00000254544
chr11	19366856	19367228	11:19366856-19367228	ENSG00000255160,ENSG00000254544
chr11	19379851	19380179	11:19379851-19380179	ENSG00000255270,ENSG00000255160,ENSG00000254544
chr11	19389875	19390130	11:19389875-19390130	ENSG00000200687,ENSG00000255270,ENSG00000254544
chr11	19395242	19395470	11:19395242-19395470	ENSG00000200687
chr11	19397580	19397823	11:19397580-19397823	ENSG00000200687,ENSG00000255270
chr11	19406419	19406613	11:19406419-19406613	ENSG00000200687
chr11	19419046	19419231	11:19419046-19419231	-
chr11	19429585	19429910	11:19429585-19429910	-
chr11	19430685	19430870	11:19430685-19430870	ENSG00000255160
chr11	19459177	19459362	11:19459177-19459362	ENSG00000254544
chr11	19480936	19481126	11:19480936-19481126	ENSG00000254544
chr11	19497322	19497507	11:19497322-19497507	ENSG00000254622,ENSG00000255043,ENSG00000255160
chr11	19503173	19503358	11:19503173-19503358	ENSG00000254622,ENSG00000255043
chr11	19507469	19507654	11:19507469-19507654	ENSG00000254622,ENSG00000255043
chr11	19512476	19512661	11:19512476-19512661	ENSG00000254622,ENSG00000255043
chr11	19543686	19543875	11:19543686-19543875	ENSG00000255160,ENSG00000254544
chr11	19616556	19616746	11:19616556-19616746	ENSG00000207407,ENSG00000265210
chr11	19629517	19629707	11:19629517-19629707	ENSG00000207407,ENSG00000265210
chr11	19637048	19637233	11:19637048-19637233	ENSG00000207407,ENSG00000265210
chr11	19656572	19656762	11:19656572-19656762	ENSG00000207407,ENSG00000265210
chr11	19672403	19672703	11:19672403-19672703	ENSG00000270607,ENSG00000207407,ENSG00000265210
chr11	19675805	19675990	11:19675805-19675990	ENSG00000270607,ENSG00000207407,ENSG00000265210
chr11	19689436	19689823	11:19689436-19689823	ENSG00000270607,ENSG00000207407,ENSG00000265210
chr11	19698027	19698231	11:19698027-19698231	ENSG00000270607,ENSG00000207407,ENSG00000265210
chr11	19712510	19712858	11:19712510-19712858	ENSG00000270607,ENSG00000265210,ENSG00000166833
chr11	19759701	19759891	11:19759701-19759891	ENSG00000264309,ENSG00000265210
chr11	19763593	19763783	11:19763593-19763783	ENSG00000264309,ENSG00000207407,ENSG00000265210
chr11	19764014	19764230	11:19764014-19764230	ENSG00000264309,ENSG00000265210
chr11	19830289	19830477	11:19830289-19830477	-
chr11	19830545	19830775	11:19830545-19830775	-
chr11	19861536	19861721	11:19861536-19861721	-
chr11	19869011	19869259	11:19869011-19869259	-
chr11	19884216	19884401	11:19884216-19884401	-
chr11	19884899	19885164	11:19884899-19885164	ENSG00000265210
chr11	19891135	19891320	11:19891135-19891320	-
chr11	19904025	19904210	11:19904025-19904210	ENSG00000279266,ENSG00000265210
chr11	19919475	19919665	11:19919475-19919665	-
chr11	19938616	19939967	11:19938616-19939967	ENSG00000279266,ENSG00000254894,ENSG00000254542,ENSG00000166833
chr11	19940773	19941704	11:19940773-19941704	ENSG00000279266,ENSG00000254894,ENSG00000254542
chr11	20002097	20002305	11:20002097-20002305	ENSG00000254542
chr11	20004961	20005151	11:20004961-20005151	ENSG00000254542
chr11	20009908	20010166	11:20009908-20010166	ENSG00000254542
chr11	20011080	20011265	11:20011080-20011265	ENSG00000254542,ENSG00000166833
chr11	20021619	20021814	11:20021619-20021814	ENSG00000254542,ENSG00000166833
chr11	20029541	20029726	11:20029541-20029726	ENSG00000254542,ENSG00000166833
chr11	20046245	20046667	11:20046245-20046667	ENSG00000254453,ENSG00000254542
chr11	20049829	20050019	11:20049829-20050019	ENSG00000254453,ENSG00000254542
chr11	20109267	20109452	11:20109267-20109452	ENSG00000279266,ENSG00000254894,ENSG00000166833
chr11	20110216	20110525	11:20110216-20110525	ENSG00000279266,ENSG00000254894,ENSG00000254542,ENSG00000166833
chr11	20113063	20113379	11:20113063-20113379	ENSG00000279266,ENSG00000254894,ENSG00000166833
chr11	20177397	20177582	11:20177397-20177582	ENSG00000109851,ENSG00000279266
chr11	20178093	20178278	11:20178093-20178278	ENSG00000109851,ENSG00000279266
chr11	20203164	20203392	11:20203164-20203392	ENSG00000109851
chr11	20205082	20205302	11:20205082-20205302	ENSG00000109851
chr11	20245799	20245984	11:20245799-20245984	-
chr11	20271601	20271791	11:20271601-20271791	-
chr11	20304774	20304959	11:20304774-20304959	-
chr11	20312581	20312837	11:20312581-20312837	-
chr11	20316842	20317547	11:20316842-20317547	ENSG00000109851,ENSG00000279266
chr11	20322864	20323127	11:20322864-20323127	-
chr11	20359551	20359757	11:20359551-20359757	ENSG00000109854,ENSG00000279266
chr11	20360238	20361092	11:20360238-20361092	ENSG00000109854,ENSG00000279266
chr11	20363442	20364689	11:20363442-20364689	ENSG00000185238,ENSG00000109854,ENSG00000109851,ENSG00000279266,ENSG00000254894
chr11	20385954	20386144	11:20385954-20386144	ENSG00000185238
chr11	20386777	20388408	11:20386777-20388408	ENSG00000165970,ENSG00000286382,ENSG00000185238,ENSG00000109854,ENSG00000279266,ENSG00000254894
chr11	20416155	20416347	11:20416155-20416347	-
chr11	20424404	20424613	11:20424404-20424613	-
chr11	20438281	20438466	11:20438281-20438466	-
chr11	20451511	20451813	11:20451511-20451813	-
chr11	20531696	20531881	11:20531696-20531881	ENSG00000165970,ENSG00000286382,ENSG00000255291
chr11	20552478	20552663	11:20552478-20552663	ENSG00000165970,ENSG00000286382,ENSG00000255291
chr11	20581040	20581225	11:20581040-20581225	ENSG00000165970,ENSG00000286382,ENSG00000255291
chr11	20605087	20605284	11:20605087-20605284	ENSG00000165970,ENSG00000286382,ENSG00000255291
chr11	20636510	20636700	11:20636510-20636700	ENSG00000254906,ENSG00000165970,ENSG00000286382
chr11	20640015	20640204	11:20640015-20640204	ENSG00000254906,ENSG00000165970
chr11	20659106	20659296	11:20659106-20659296	ENSG00000254906,ENSG00000165973
chr11	20680897	20681082	11:20680897-20681082	ENSG00000254906,ENSG00000165973
chr11	20764392	20764582	11:20764392-20764582	ENSG00000165973
chr11	20818455	20818640	11:20818455-20818640	-
chr11	20832273	20832458	11:20832273-20832458	ENSG00000201059
chr11	20886147	20886380	11:20886147-20886380	ENSG00000201059
chr11	20900209	20900502	11:20900209-20900502	ENSG00000201059
chr11	20933096	20933290	11:20933096-20933290	ENSG00000201059,ENSG00000165973
chr11	20962442	20962723	11:20962442-20962723	ENSG00000255167,ENSG00000201059
chr11	21046006	21046198	11:21046006-21046198	ENSG00000225477,ENSG00000255167,ENSG00000254816,ENSG00000201059
chr11	21121463	21121651	11:21121463-21121651	ENSG00000225477,ENSG00000255167,ENSG00000254816,ENSG00000201059
chr11	21130049	21130234	11:21130049-21130234	ENSG00000225477,ENSG00000255167,ENSG00000254816,ENSG00000201059
chr11	21311814	21311999	11:21311814-21311999	ENSG00000252816,ENSG00000225477,ENSG00000255167,ENSG00000254816
chr11	21411628	21411813	11:21411628-21411813	ENSG00000252816,ENSG00000225477,ENSG00000255167,ENSG00000254816
chr11	21441912	21442107	11:21441912-21442107	ENSG00000252816,ENSG00000225477,ENSG00000255167,ENSG00000254816
chr11	21509595	21509780	11:21509595-21509780	ENSG00000252816,ENSG00000225477,ENSG00000255167
chr11	21555726	21555925	11:21555726-21555925	ENSG00000252816,ENSG00000225477,ENSG00000255167
chr11	21564892	21565077	11:21564892-21565077	ENSG00000252816,ENSG00000255167
chr11	21611025	21611301	11:21611025-21611301	ENSG00000225477
chr11	21625925	21626621	11:21625925-21626621	ENSG00000252816,ENSG00000255167
chr11	21744284	21744469	11:21744284-21744469	-
chr11	21766598	21766783	11:21766598-21766783	ENSG00000171714
chr11	21772738	21772923	11:21772738-21772923	ENSG00000171714
chr11	21799485	21799696	11:21799485-21799696	ENSG00000171714
chr11	21813249	21813503	11:21813249-21813503	ENSG00000255372,ENSG00000171714
chr11	21994791	21994976	11:21994791-21994976	-
chr11	22015472	22015657	11:22015472-22015657	-
chr11	22119153	22119395	11:22119153-22119395	ENSG00000254820
chr11	22177037	22177277	11:22177037-22177277	ENSG00000255372,ENSG00000287962,ENSG00000171714
chr11	22210189	22210423	11:22210189-22210423	ENSG00000255372,ENSG00000171714
chr11	22219824	22220009	11:22219824-22220009	ENSG00000255372,ENSG00000171714
chr11	22337518	22337708	11:22337518-22337708	ENSG00000091664,ENSG00000254768
chr11	22372844	22373115	11:22372844-22373115	ENSG00000255357,ENSG00000255323,ENSG00000254540,ENSG00000091664,ENSG00000254768,ENSG00000255372
chr11	22391234	22391617	11:22391234-22391617	ENSG00000255357,ENSG00000255323,ENSG00000254540
chr11	22393537	22393722	11:22393537-22393722	ENSG00000255357,ENSG00000255323,ENSG00000254540,ENSG00000091664,ENSG00000255372
chr11	22394327	22394605	11:22394327-22394605	ENSG00000255357,ENSG00000255323,ENSG00000254540,ENSG00000091664,ENSG00000255372
chr11	22423314	22423527	11:22423314-22423527	ENSG00000255357,ENSG00000255323
chr11	22425552	22425767	11:22425552-22425767	ENSG00000255357,ENSG00000255323,ENSG00000254540,ENSG00000255372
chr11	22430784	22430969	11:22430784-22430969	ENSG00000255357,ENSG00000255323,ENSG00000255372
chr11	22439119	22439304	11:22439119-22439304	ENSG00000255357,ENSG00000255323
chr11	22459295	22459480	11:22459295-22459480	ENSG00000255357,ENSG00000255323
chr11	22580519	22580752	11:22580519-22580752	ENSG00000255357,ENSG00000255323,ENSG00000255372
chr11	22616924	22617109	11:22616924-22617109	-
chr11	22623410	22623641	11:22623410-22623641	ENSG00000148935,ENSG00000183161
chr11	22624836	22626422	11:22624836-22626422	ENSG00000148935,ENSG00000183161,ENSG00000255357,ENSG00000255323
chr11	22633812	22634002	11:22633812-22634002	ENSG00000148935,ENSG00000183161
chr11	22655842	22657827	11:22655842-22657827	ENSG00000148935,ENSG00000255357,ENSG00000255323
chr11	22676773	22677936	11:22676773-22677936	ENSG00000222427,ENSG00000148935
chr11	22685814	22686158	11:22685814-22686158	ENSG00000222427
chr11	22711823	22712008	11:22711823-22712008	ENSG00000222427
chr11	22794034	22794358	11:22794034-22794358	ENSG00000255372
chr11	22829123	22829877	11:22829123-22829877	ENSG00000255359,ENSG00000246225,ENSG00000198168
chr11	22829943	22830243	11:22829943-22830243	ENSG00000255359,ENSG00000246225,ENSG00000198168
chr11	22841583	22841770	11:22841583-22841770	ENSG00000255359,ENSG00000198168
chr11	22875311	22875496	11:22875311-22875496	ENSG00000255359
chr11	22877469	22877707	11:22877469-22877707	ENSG00000255359
chr11	22956199	22956389	11:22956199-22956389	-
chr11	23021884	23022133	11:23021884-23022133	-
chr11	23060340	23060586	11:23060340-23060586	-
chr11	23157513	23157699	11:23157513-23157699	ENSG00000255418
chr11	23201990	23202180	11:23201990-23202180	ENSG00000240881,ENSG00000255418
chr11	23206920	23207110	11:23206920-23207110	ENSG00000254564
chr11	23210434	23210624	11:23210434-23210624	ENSG00000240881,ENSG00000254564,ENSG00000275868
chr11	23328410	23328609	11:23328410-23328609	ENSG00000240881,ENSG00000254465,ENSG00000254564,ENSG00000275868
chr11	23331211	23331396	11:23331211-23331396	ENSG00000254564,ENSG00000275868
chr11	23375625	23375810	11:23375625-23375810	ENSG00000254564,ENSG00000275868,ENSG00000271491
chr11	23404141	23404340	11:23404141-23404340	ENSG00000254564,ENSG00000275868,ENSG00000255293
chr11	23490499	23490706	11:23490499-23490706	ENSG00000240881,ENSG00000254465,ENSG00000254564,ENSG00000275868
chr11	23581190	23581375	11:23581190-23581375	ENSG00000255193,ENSG00000240881,ENSG00000254465,ENSG00000254564
chr11	23779679	23779864	11:23779679-23779864	ENSG00000277803,ENSG00000252519,ENSG00000254861,ENSG00000255193
chr11	23784860	23785045	11:23784860-23785045	ENSG00000277803,ENSG00000252519,ENSG00000254861,ENSG00000255193,ENSG00000240881
chr11	23869688	23870000	11:23869688-23870000	ENSG00000277803,ENSG00000252519,ENSG00000254861,ENSG00000255193
chr11	23972020	23972292	11:23972020-23972292	ENSG00000277803,ENSG00000252519,ENSG00000255193
chr11	23976610	23976795	11:23976610-23976795	ENSG00000277803,ENSG00000252519,ENSG00000254861,ENSG00000255193,ENSG00000254564
chr11	24033667	24033852	11:24033667-24033852	ENSG00000252519,ENSG00000255193
chr11	24064105	24064290	11:24064105-24064290	ENSG00000277803,ENSG00000252519,ENSG00000254861
chr11	24098172	24098387	11:24098172-24098387	ENSG00000277803
chr11	24139622	24139838	11:24139622-24139838	-
chr11	24160131	24160322	11:24160131-24160322	ENSG00000277803,ENSG00000255193
chr11	24258655	24258840	11:24258655-24258840	ENSG00000254594
chr11	24277250	24277535	11:24277250-24277535	ENSG00000254594
chr11	24307478	24307695	11:24307478-24307695	-
chr11	24396316	24396501	11:24396316-24396501	-
chr11	24408785	24408970	11:24408785-24408970	-
chr11	24456088	24456311	11:24456088-24456311	ENSG00000207252
chr11	24461245	24461508	11:24461245-24461508	ENSG00000207252
chr11	24482438	24482623	11:24482438-24482623	ENSG00000187398
chr11	24497467	24497678	11:24497467-24497678	ENSG00000187398
chr11	24520455	24520640	11:24520455-24520640	-
chr11	24525848	24526033	11:24525848-24526033	-
chr11	24563010	24563208	11:24563010-24563208	-
chr11	24659710	24659925	11:24659710-24659925	ENSG00000255489
chr11	24686288	24686497	11:24686288-24686497	ENSG00000255489
chr11	24758122	24758307	11:24758122-24758307	ENSG00000255489
chr11	24778570	24778755	11:24778570-24778755	ENSG00000255489
chr11	24848491	24848676	11:24848491-24848676	-
chr11	24860543	24860759	11:24860543-24860759	-
chr11	24886384	24886569	11:24886384-24886569	ENSG00000187398
chr11	24899116	24899450	11:24899116-24899450	ENSG00000187398
chr11	24921910	24922095	11:24921910-24922095	-
chr11	24972482	24972667	11:24972482-24972667	-
chr11	25007707	25007943	11:25007707-25007943	-
chr11	25027073	25027285	11:25027073-25027285	-
chr11	25028304	25028489	11:25028304-25028489	-
chr11	25039280	25039467	11:25039280-25039467	-
chr11	25130003	25130248	11:25130003-25130248	ENSG00000255368
chr11	25140329	25140514	11:25140329-25140514	ENSG00000255368
chr11	25147272	25147457	11:25147272-25147457	ENSG00000255368
chr11	25255213	25255545	11:25255213-25255545	-
chr11	25314169	25314365	11:25314169-25314365	ENSG00000240298
chr11	25343228	25343507	11:25343228-25343507	ENSG00000287227
chr11	25396414	25396599	11:25396414-25396599	ENSG00000255454,ENSG00000287227,ENSG00000240298
chr11	25404584	25404815	11:25404584-25404815	ENSG00000240298
chr11	25493378	25493628	11:25493378-25493628	ENSG00000255454,ENSG00000287227,ENSG00000240298
chr11	25562442	25562627	11:25562442-25562627	ENSG00000255454,ENSG00000240298
chr11	25656044	25656263	11:25656044-25656263	ENSG00000255454,ENSG00000254456,ENSG00000240298
chr11	25664451	25664637	11:25664451-25664637	ENSG00000255454,ENSG00000254456,ENSG00000240298
chr11	25746259	25746452	11:25746259-25746452	ENSG00000255454,ENSG00000254456,ENSG00000287227
chr11	25861160	25861407	11:25861160-25861407	ENSG00000254456,ENSG00000254754,ENSG00000287227
chr11	25893033	25893218	11:25893033-25893218	ENSG00000254754,ENSG00000287227
chr11	25909176	25909361	11:25909176-25909361	ENSG00000254754,ENSG00000287227
chr11	25943092	25943277	11:25943092-25943277	ENSG00000254754,ENSG00000287227
chr11	25947823	25948008	11:25947823-25948008	ENSG00000254754,ENSG00000287227
chr11	26034298	26034483	11:26034298-26034483	ENSG00000255086,ENSG00000287227
chr11	26069716	26069901	11:26069716-26069901	ENSG00000255086,ENSG00000287227
chr11	26086546	26086782	11:26086546-26086782	ENSG00000255086,ENSG00000287227
chr11	26112305	26112490	11:26112305-26112490	ENSG00000255086,ENSG00000287227
chr11	26357040	26357249	11:26357040-26357249	ENSG00000134343,ENSG00000287227,ENSG00000254819,ENSG00000255505
chr11	26545332	26545563	11:26545332-26545563	ENSG00000134343,ENSG00000254819,ENSG00000255505,ENSG00000169550
chr11	26551657	26551859	11:26551657-26551859	ENSG00000134343,ENSG00000254819,ENSG00000255505,ENSG00000169550
chr11	26552075	26552260	11:26552075-26552260	ENSG00000134343,ENSG00000254819,ENSG00000255505,ENSG00000169550
chr11	26628894	26629080	11:26628894-26629080	ENSG00000255505,ENSG00000169550,ENSG00000148942
chr11	26648875	26649113	11:26648875-26649113	ENSG00000254819,ENSG00000255505,ENSG00000169550,ENSG00000148942,ENSG00000254560
chr11	26663777	26663962	11:26663777-26663962	ENSG00000255505,ENSG00000148942
chr11	26746776	26747010	11:26746776-26747010	ENSG00000148942,ENSG00000129151
chr11	26786900	26787085	11:26786900-26787085	ENSG00000148942,ENSG00000129151
chr11	26832317	26832502	11:26832317-26832502	ENSG00000148942,ENSG00000129151
chr11	26836571	26836756	11:26836571-26836756	ENSG00000148942,ENSG00000129151,ENSG00000254560
chr11	26844877	26845062	11:26844877-26845062	ENSG00000148942,ENSG00000129151
chr11	26868179	26868364	11:26868179-26868364	ENSG00000148942,ENSG00000129151
chr11	26871350	26871535	11:26871350-26871535	ENSG00000129151
chr11	26897083	26897294	11:26897083-26897294	ENSG00000148942,ENSG00000129151,ENSG00000254560
chr11	26897936	26898121	11:26897936-26898121	ENSG00000148942,ENSG00000129151,ENSG00000254560
chr11	26921914	26922152	11:26921914-26922152	ENSG00000129151
chr11	26927455	26927640	11:26927455-26927640	ENSG00000129151
chr11	26953878	26954063	11:26953878-26954063	ENSG00000129151
chr11	26991607	26991809	11:26991607-26991809	ENSG00000176971,ENSG00000129151
chr11	27180480	27180665	11:27180480-27180665	ENSG00000242527
chr11	27185528	27185713	11:27185528-27185713	ENSG00000254560,ENSG00000109881,ENSG00000242527
chr11	27194994	27195184	11:27194994-27195184	ENSG00000254560,ENSG00000109881
chr11	27203669	27203854	11:27203669-27203854	ENSG00000254560,ENSG00000109881
chr11	27279541	27279767	11:27279541-27279767	ENSG00000254560
chr11	27370743	27370933	11:27370743-27370933	ENSG00000254560,ENSG00000109881,ENSG00000205213
chr11	27394835	27395022	11:27394835-27395022	ENSG00000109881,ENSG00000205213,ENSG00000254862
chr11	27395027	27395218	11:27395027-27395218	ENSG00000254560,ENSG00000109881,ENSG00000205213,ENSG00000254862
chr11	27397431	27397621	11:27397431-27397621	ENSG00000254560,ENSG00000109881,ENSG00000205213,ENSG00000254862
chr11	27399335	27399525	11:27399335-27399525	ENSG00000254560,ENSG00000109881,ENSG00000205213,ENSG00000254862
chr11	27418653	27418838	11:27418653-27418838	ENSG00000109881
chr11	27438375	27438560	11:27438375-27438560	ENSG00000254560,ENSG00000109881,ENSG00000254862,ENSG00000212289
chr11	27471620	27471823	11:27471620-27471823	ENSG00000109881,ENSG00000205213,ENSG00000254862,ENSG00000242527
chr11	27489295	27489495	11:27489295-27489495	ENSG00000109881,ENSG00000254862,ENSG00000242527,ENSG00000148943,ENSG00000245573,ENSG00000278483,ENSG00000212289
chr11	27506151	27507346	11:27506151-27507346	ENSG00000148943,ENSG00000245573,ENSG00000278483,ENSG00000212289
chr11	27579766	27579951	11:27579766-27579951	ENSG00000278483,ENSG00000212289,ENSG00000240036,ENSG00000254934
chr11	27598844	27599029	11:27598844-27599029	ENSG00000278483,ENSG00000212289,ENSG00000240036,ENSG00000254934
chr11	27600830	27601024	11:27600830-27601024	ENSG00000278483,ENSG00000212289,ENSG00000240036,ENSG00000254934
chr11	27624585	27624874	11:27624585-27624874	ENSG00000254934
chr11	27675839	27676024	11:27675839-27676024	ENSG00000245573,ENSG00000254934,ENSG00000176697
chr11	27725509	27725712	11:27725509-27725712	ENSG00000176697,ENSG00000177447
chr11	27742781	27742966	11:27742781-27742966	ENSG00000176697,ENSG00000177447
chr11	27861970	27862171	11:27861970-27862171	ENSG00000255496,ENSG00000177447,ENSG00000224411
chr11	27881946	27882134	11:27881946-27882134	ENSG00000255496,ENSG00000177447,ENSG00000224411
chr11	27969388	27969573	11:27969388-27969573	ENSG00000177447,ENSG00000224411,ENSG00000255094,ENSG00000207874,ENSG00000271332
chr11	27973669	27973966	11:27973669-27973966	ENSG00000177447,ENSG00000224411,ENSG00000255094,ENSG00000207874,ENSG00000271332,ENSG00000222385,ENSG00000238149
chr11	28009486	28009711	11:28009486-28009711	ENSG00000177447,ENSG00000255094,ENSG00000207874,ENSG00000271332,ENSG00000222385,ENSG00000238149
chr11	28084045	28084250	11:28084045-28084250	ENSG00000121621,ENSG00000207874,ENSG00000271332,ENSG00000222385,ENSG00000238149
chr11	28091529	28091719	11:28091529-28091719	ENSG00000121621,ENSG00000207874,ENSG00000271332
chr11	28107244	28109043	11:28107244-28109043	ENSG00000121621,ENSG00000207874,ENSG00000169519,ENSG00000271332,ENSG00000222385,ENSG00000238149
chr11	28109882	28111166	11:28109882-28111166	ENSG00000121621,ENSG00000207874,ENSG00000169519,ENSG00000271332,ENSG00000222385,ENSG00000238149
chr11	28344278	28344468	11:28344278-28344468	ENSG00000207874,ENSG00000271332,ENSG00000222385,ENSG00000238149
chr11	28360502	28360691	11:28360502-28360691	ENSG00000177447,ENSG00000207874,ENSG00000271332,ENSG00000222385,ENSG00000238149,ENSG00000254606
chr11	28443362	28443547	11:28443362-28443547	ENSG00000177447,ENSG00000271332,ENSG00000222385,ENSG00000238149
chr11	28448483	28448739	11:28448483-28448739	ENSG00000271332,ENSG00000222385,ENSG00000238149,ENSG00000254606
chr11	28473993	28474178	11:28473993-28474178	ENSG00000238149,ENSG00000273912,ENSG00000254606
chr11	28497259	28497461	11:28497259-28497461	ENSG00000222385,ENSG00000238149,ENSG00000254606
chr11	28501371	28501591	11:28501371-28501591	ENSG00000177447,ENSG00000222385,ENSG00000238149,ENSG00000254606
chr11	28592585	28592770	11:28592585-28592770	ENSG00000177447,ENSG00000254606
chr11	28614058	28614247	11:28614058-28614247	ENSG00000177447,ENSG00000254606,ENSG00000248990
chr11	28622369	28622554	11:28622369-28622554	ENSG00000248990
chr11	28659613	28659809	11:28659613-28659809	ENSG00000248990
chr11	28690772	28690957	11:28690772-28690957	ENSG00000248990,ENSG00000249867
chr11	28709128	28709313	11:28709128-28709313	ENSG00000248990,ENSG00000249867
chr11	28750475	28750683	11:28750475-28750683	ENSG00000222385,ENSG00000248990
chr11	28808951	28809140	11:28808951-28809140	-
chr11	28815037	28815222	11:28815037-28815222	-
chr11	28852979	28853164	11:28852979-28853164	-
chr11	28901432	28901630	11:28901432-28901630	ENSG00000249867
chr11	28907323	28907508	11:28907323-28907508	ENSG00000249867
chr11	28921258	28921481	11:28921258-28921481	-
chr11	28924292	28924477	11:28924292-28924477	-
chr11	28951385	28951570	11:28951385-28951570	ENSG00000272882
chr11	28998816	28999024	11:28998816-28999024	ENSG00000272882
chr11	29029517	29029702	11:29029517-29029702	ENSG00000272882
chr11	29057917	29058102	11:29057917-29058102	-
chr11	29109536	29109775	11:29109536-29109775	-
chr11	29160560	29160750	11:29160560-29160750	ENSG00000254526
chr11	29258701	29258921	11:29258701-29258921	ENSG00000255450,ENSG00000255281
chr11	29349904	29350121	11:29349904-29350121	ENSG00000255450,ENSG00000255281
chr11	29504771	29504961	11:29504771-29504961	ENSG00000255281,ENSG00000255227,ENSG00000255117
chr11	29518065	29518728	11:29518065-29518728	ENSG00000254530,ENSG00000255281,ENSG00000255227,ENSG00000255029,ENSG00000255117
chr11	29519032	29519424	11:29519032-29519424	ENSG00000255281,ENSG00000255227,ENSG00000255029,ENSG00000255117
chr11	29526248	29526584	11:29526248-29526584	ENSG00000254530,ENSG00000255281,ENSG00000255227,ENSG00000255029,ENSG00000255117,ENSG00000255047
chr11	29526592	29526791	11:29526592-29526791	ENSG00000254530,ENSG00000255281,ENSG00000255227,ENSG00000255029,ENSG00000255117,ENSG00000255047
chr11	29526873	29527584	11:29526873-29527584	ENSG00000254530,ENSG00000255281,ENSG00000255227,ENSG00000255029,ENSG00000255117,ENSG00000255047,ENSG00000255288
chr11	29528122	29528312	11:29528122-29528312	ENSG00000254530,ENSG00000255281,ENSG00000255227,ENSG00000255029,ENSG00000255117,ENSG00000255047
chr11	29701941	29702137	11:29701941-29702137	ENSG00000255117,ENSG00000255047,ENSG00000254734,ENSG00000243505,ENSG00000240554
chr11	29724610	29724868	11:29724610-29724868	ENSG00000255117,ENSG00000255047,ENSG00000254734,ENSG00000243505,ENSG00000240554
chr11	29763648	29763833	11:29763648-29763833	ENSG00000255047
chr11	29785781	29785966	11:29785781-29785966	ENSG00000255047
chr11	29867108	29867313	11:29867108-29867313	ENSG00000255117
chr11	29918955	29919148	11:29918955-29919148	ENSG00000254530,ENSG00000255117,ENSG00000255047,ENSG00000261340,ENSG00000255288,ENSG00000131808
chr11	29920433	29920618	11:29920433-29920618	ENSG00000254530,ENSG00000255117,ENSG00000255047,ENSG00000261340,ENSG00000255288
chr11	29939023	29939231	11:29939023-29939231	ENSG00000254530,ENSG00000255117,ENSG00000255047,ENSG00000261340,ENSG00000255288,ENSG00000131808
chr11	29958910	29959095	11:29958910-29959095	ENSG00000254530,ENSG00000255047,ENSG00000261340
chr11	29972582	29972981	11:29972582-29972981	ENSG00000254530,ENSG00000261340,ENSG00000255288,ENSG00000131808
chr11	30023460	30023713	11:30023460-30023713	ENSG00000254530,ENSG00000261340,ENSG00000182255,ENSG00000255288,ENSG00000131808
chr11	30035938	30036123	11:30035938-30036123	ENSG00000254530,ENSG00000261340,ENSG00000182255,ENSG00000255288,ENSG00000131808
chr11	30047552	30047900	11:30047552-30047900	ENSG00000254530,ENSG00000255227,ENSG00000261340,ENSG00000255288,ENSG00000131808
chr11	30061314	30061499	11:30061314-30061499	ENSG00000254530,ENSG00000254532,ENSG00000255288,ENSG00000131808
chr11	30096717	30096908	11:30096717-30096908	ENSG00000254532,ENSG00000255288,ENSG00000131808
chr11	30119478	30119663	11:30119478-30119663	ENSG00000255227,ENSG00000254532,ENSG00000255288,ENSG00000131808
chr11	30127029	30127214	11:30127029-30127214	ENSG00000255227,ENSG00000255288,ENSG00000131808
chr11	30323010	30323499	11:30323010-30323499	ENSG00000254532,ENSG00000131808,ENSG00000152219
chr11	30335086	30335276	11:30335086-30335276	ENSG00000254532,ENSG00000131808,ENSG00000152219,ENSG00000254489
chr11	30335441	30335631	11:30335441-30335631	ENSG00000254532,ENSG00000131808,ENSG00000152219,ENSG00000254489
chr11	30369348	30369538	11:30369348-30369538	ENSG00000131808,ENSG00000242353,ENSG00000255480,ENSG00000254489
chr11	30372805	30373048	11:30372805-30373048	ENSG00000242353,ENSG00000255480,ENSG00000254489
chr11	30454344	30454531	11:30454344-30454531	ENSG00000066382,ENSG00000255480,ENSG00000254489
chr11	30467758	30467943	11:30467758-30467943	ENSG00000066382,ENSG00000255480,ENSG00000254489
chr11	30507681	30507866	11:30507681-30507866	ENSG00000255480,ENSG00000254489
chr11	30534314	30534499	11:30534314-30534499	ENSG00000066382,ENSG00000255480,ENSG00000254489
chr11	30552053	30552253	11:30552053-30552253	ENSG00000066382,ENSG00000255480,ENSG00000254489
chr11	30627093	30627278	11:30627093-30627278	ENSG00000254489
chr11	30671482	30671668	11:30671482-30671668	ENSG00000131808,ENSG00000254489
chr11	30775648	30775855	11:30775648-30775855	ENSG00000287373
chr11	30810679	30811133	11:30810679-30811133	-
chr11	30816443	30816652	11:30816443-30816652	ENSG00000254489
chr11	30874545	30874730	11:30874545-30874730	ENSG00000131808
chr11	30891342	30891533	11:30891342-30891533	-
chr11	30914760	30914948	11:30914760-30914948	ENSG00000170959
chr11	30978322	30978507	11:30978322-30978507	ENSG00000170959
chr11	31068446	31068749	11:31068446-31068749	ENSG00000255370
chr11	31078978	31079168	11:31078978-31079168	ENSG00000255370,ENSG00000255525
chr11	31131918	31132103	11:31131918-31132103	ENSG00000170959,ENSG00000255525
chr11	31132673	31132864	11:31132673-31132864	ENSG00000170959,ENSG00000255370,ENSG00000255525
chr11	31210815	31211000	11:31210815-31211000	ENSG00000255370,ENSG00000255525
chr11	31254603	31254788	11:31254603-31254788	ENSG00000170959,ENSG00000255370,ENSG00000255525,ENSG00000170946
chr11	31441167	31441411	11:31441167-31441411	ENSG00000255525,ENSG00000170946
chr11	31442760	31442958	11:31442760-31442958	ENSG00000255525,ENSG00000170946
chr11	31444935	31445165	11:31444935-31445165	ENSG00000255525,ENSG00000170946
chr11	31483484	31483671	11:31483484-31483671	ENSG00000170946
chr11	31508913	31509103	11:31508913-31509103	ENSG00000148950,ENSG00000109911
chr11	31509113	31510334	11:31509113-31510334	ENSG00000170946,ENSG00000148950,ENSG00000109911
chr11	31513396	31513581	11:31513396-31513581	ENSG00000148950,ENSG00000109911
chr11	31594148	31594335	11:31594148-31594335	-
chr11	31630959	31631144	11:31630959-31631144	ENSG00000007372,ENSG00000285283
chr11	31701094	31701282	11:31701094-31701282	ENSG00000007372,ENSG00000281880,ENSG00000285283
chr11	31753677	31753862	11:31753677-31753862	ENSG00000228061,ENSG00000007372,ENSG00000281880,ENSG00000285283
chr11	31774110	31774295	11:31774110-31774295	ENSG00000109911,ENSG00000228061,ENSG00000007372,ENSG00000281880,ENSG00000285283
chr11	31836052	31836237	11:31836052-31836237	ENSG00000007372,ENSG00000281880,ENSG00000285283
chr11	31866657	31866842	11:31866657-31866842	ENSG00000007372,ENSG00000281880,ENSG00000285283
chr11	31902116	31902338	11:31902116-31902338	ENSG00000255525,ENSG00000007372,ENSG00000281880,ENSG00000285283
chr11	32009515	32009700	11:32009515-32009700	ENSG00000254584,ENSG00000254836,ENSG00000254627
chr11	32090290	32090517	11:32090290-32090517	ENSG00000254836,ENSG00000254627,ENSG00000212551,ENSG00000255490,ENSG00000049449,ENSG00000255252,ENSG00000255375
chr11	32091476	32091903	11:32091476-32091903	ENSG00000254584,ENSG00000254836,ENSG00000254627,ENSG00000212551,ENSG00000255490,ENSG00000049449,ENSG00000255252,ENSG00000255375
chr11	32146454	32146639	11:32146454-32146639	ENSG00000254584,ENSG00000254836,ENSG00000254627,ENSG00000212551,ENSG00000255252,ENSG00000255375
chr11	32151292	32151477	11:32151292-32151477	ENSG00000254584,ENSG00000254836,ENSG00000254627,ENSG00000212551,ENSG00000255252,ENSG00000255375
chr11	32161484	32161674	11:32161484-32161674	ENSG00000254584,ENSG00000254836,ENSG00000254627,ENSG00000212551,ENSG00000255252,ENSG00000255375
chr11	32213033	32213294	11:32213033-32213294	ENSG00000254584,ENSG00000254836,ENSG00000254627
chr11	32248628	32248855	11:32248628-32248855	ENSG00000254584,ENSG00000227160
chr11	32258555	32258761	11:32258555-32258761	ENSG00000227160
chr11	32267403	32267666	11:32267403-32267666	-
chr11	32296838	32297044	11:32296838-32297044	ENSG00000254836
chr11	32302431	32302616	11:32302431-32302616	-
chr11	32311811	32312001	11:32311811-32312001	-
chr11	32336134	32336330	11:32336134-32336330	ENSG00000227160,ENSG00000183242,ENSG00000278822,ENSG00000273677,ENSG00000278045,ENSG00000276530,ENSG00000273908,ENSG00000277119
chr11	32360318	32360527	11:32360318-32360527	ENSG00000183242,ENSG00000278822,ENSG00000273677,ENSG00000278045,ENSG00000276530,ENSG00000273908,ENSG00000277119
chr11	32394049	32394239	11:32394049-32394239	ENSG00000184937,ENSG00000183242,ENSG00000278822,ENSG00000273677,ENSG00000278045,ENSG00000276530,ENSG00000273908,ENSG00000277119
chr11	32400694	32400903	11:32400694-32400903	ENSG00000184937,ENSG00000183242,ENSG00000278822,ENSG00000273677,ENSG00000278045,ENSG00000276530,ENSG00000273908,ENSG00000277119
chr11	32427326	32427516	11:32427326-32427516	ENSG00000184937,ENSG00000183242,ENSG00000278822,ENSG00000273677,ENSG00000278045,ENSG00000276530,ENSG00000273908,ENSG00000277119
chr11	32549025	32549245	11:32549025-32549245	ENSG00000277119
chr11	32549662	32549894	11:32549662-32549894	ENSG00000277119
chr11	32550009	32550452	11:32550009-32550452	ENSG00000277119
chr11	32574898	32575088	11:32574898-32575088	ENSG00000277119,ENSG00000149100
chr11	32583393	32584509	11:32583393-32584509	ENSG00000183242,ENSG00000278822,ENSG00000273677,ENSG00000278045,ENSG00000276530,ENSG00000273908,ENSG00000277119,ENSG00000149100,ENSG00000270903
chr11	32584609	32584799	11:32584609-32584799	ENSG00000149100
chr11	32588299	32589233	11:32588299-32589233	ENSG00000149100,ENSG00000270903
chr11	32590542	32590772	11:32590542-32590772	ENSG00000149100,ENSG00000270903
chr11	32592414	32592599	11:32592414-32592599	ENSG00000149100,ENSG00000270903
chr11	32604106	32604317	11:32604106-32604317	ENSG00000277119,ENSG00000149100,ENSG00000270903
chr11	32641304	32641650	11:32641304-32641650	ENSG00000186714,ENSG00000244535
chr11	32781592	32781779	11:32781592-32781779	ENSG00000186714,ENSG00000244535
chr11	32821637	32823305	11:32821637-32823305	ENSG00000186714,ENSG00000244535,ENSG00000135378
chr11	32823474	32823992	11:32823474-32823992	ENSG00000186714,ENSG00000244535,ENSG00000135378
chr11	32824422	32824787	11:32824422-32824787	ENSG00000244535,ENSG00000135378
chr11	32829263	32830660	11:32829263-32830660	ENSG00000186714,ENSG00000244535,ENSG00000135378
chr11	32846095	32846280	11:32846095-32846280	-
chr11	32852212	32852402	11:32852212-32852402	-
chr11	32853241	32853426	11:32853241-32853426	-
chr11	32892176	32893010	11:32892176-32893010	ENSG00000060749
chr11	32893641	32893837	11:32893641-32893837	ENSG00000060749
chr11	32918966	32919151	11:32918966-32919151	ENSG00000060749
chr11	32968438	32968623	11:32968438-32968623	ENSG00000060749,ENSG00000200615
chr11	32975402	32975592	11:32975402-32975592	ENSG00000200615
chr11	33016238	33016465	11:33016238-33016465	ENSG00000200615,ENSG00000121690
chr11	33038970	33040629	11:33038970-33040629	ENSG00000200615,ENSG00000121690,ENSG00000176148
chr11	33048088	33049136	11:33048088-33049136	ENSG00000200615,ENSG00000176148
chr11	33050189	33050374	11:33050189-33050374	ENSG00000200615
chr11	33051501	33053142	11:33051501-33053142	ENSG00000200615,ENSG00000121690,ENSG00000176148
chr11	33055121	33055306	11:33055121-33055306	ENSG00000200615
chr11	33056331	33056516	11:33056331-33056516	ENSG00000200615
chr11	33061625	33061815	11:33061625-33061815	ENSG00000200615,ENSG00000176148
chr11	33062848	33065077	11:33062848-33065077	ENSG00000200615,ENSG00000121690,ENSG00000176148
chr11	33065925	33066338	11:33065925-33066338	ENSG00000200615,ENSG00000176148,ENSG00000213713,ENSG00000280798
chr11	33068949	33069286	11:33068949-33069286	ENSG00000200615,ENSG00000176148,ENSG00000213713,ENSG00000280798
chr11	33073112	33073570	11:33073112-33073570	ENSG00000213713,ENSG00000280798
chr11	33078612	33078802	11:33078612-33078802	ENSG00000213713,ENSG00000280798
chr11	33093378	33093563	11:33093378-33093563	ENSG00000176102
chr11	33132538	33132723	11:33132538-33132723	-
chr11	33133489	33135147	11:33133489-33135147	-
chr11	33135190	33135766	11:33135190-33135766	-
chr11	33144975	33145165	11:33144975-33145165	-
chr11	33160419	33160610	11:33160419-33160610	ENSG00000176102,ENSG00000247151
chr11	33160659	33162156	11:33160659-33162156	ENSG00000176102,ENSG00000247151
chr11	33165777	33166265	11:33165777-33166265	ENSG00000176102,ENSG00000247151,ENSG00000206808
chr11	33166399	33166584	11:33166399-33166584	ENSG00000176102,ENSG00000247151,ENSG00000206808
chr11	33168939	33169140	11:33168939-33169140	ENSG00000176102,ENSG00000247151,ENSG00000206808
chr11	33178114	33178305	11:33178114-33178305	ENSG00000206808
chr11	33178411	33178678	11:33178411-33178678	ENSG00000206808
chr11	33178930	33179283	11:33178930-33179283	ENSG00000206808
chr11	33192990	33193666	11:33192990-33193666	ENSG00000247151,ENSG00000241950,ENSG00000200485
chr11	33193887	33194077	11:33193887-33194077	ENSG00000247151,ENSG00000241950,ENSG00000200485
chr11	33194164	33194400	11:33194164-33194400	ENSG00000247151,ENSG00000241950,ENSG00000200485
chr11	33195851	33196102	11:33195851-33196102	ENSG00000241950,ENSG00000200485
chr11	33198161	33198399	11:33198161-33198399	ENSG00000241950,ENSG00000200485
chr11	33210282	33210467	11:33210282-33210467	ENSG00000241255
chr11	33210596	33212450	11:33210596-33212450	ENSG00000200485,ENSG00000241255
chr11	33212670	33212971	11:33212670-33212971	ENSG00000241255
chr11	33213766	33214784	11:33213766-33214784	ENSG00000241255
chr11	33214792	33215200	11:33214792-33215200	ENSG00000241255
chr11	33222949	33223184	11:33222949-33223184	ENSG00000241255
chr11	33227912	33228371	11:33227912-33228371	ENSG00000241255
chr11	33256449	33260098	11:33256449-33260098	ENSG00000176102,ENSG00000247151,ENSG00000241255,ENSG00000110422
chr11	33262133	33262556	11:33262133-33262556	ENSG00000110422
chr11	33263137	33263322	11:33263137-33263322	ENSG00000110422
chr11	33263462	33264204	11:33263462-33264204	ENSG00000110422
chr11	33264318	33264542	11:33264318-33264542	ENSG00000110422
chr11	33265480	33265670	11:33265480-33265670	-
chr11	33266548	33267182	11:33266548-33267182	-
chr11	33272423	33272613	11:33272423-33272613	-
chr11	33272908	33273113	11:33272908-33273113	-
chr11	33282937	33283122	11:33282937-33283122	-
chr11	33294417	33294733	11:33294417-33294733	-
chr11	33301133	33301347	11:33301133-33301347	-
chr11	33301849	33302055	11:33301849-33302055	-
chr11	33303739	33304002	11:33303739-33304002	-
chr11	33310857	33311135	11:33310857-33311135	-
chr11	33317459	33317659	11:33317459-33317659	-
chr11	33320587	33321270	11:33320587-33321270	ENSG00000110422
chr11	33323980	33324220	11:33323980-33324220	ENSG00000110422
chr11	33324312	33324954	11:33324312-33324954	ENSG00000110422
chr11	33325031	33325217	11:33325031-33325217	ENSG00000110422
chr11	33329372	33329628	11:33329372-33329628	ENSG00000110422
chr11	33333881	33334081	11:33333881-33334081	-
chr11	33339400	33339727	11:33339400-33339727	-
chr11	33375903	33376136	11:33375903-33376136	ENSG00000110427,ENSG00000254537
chr11	33377442	33377643	11:33377442-33377643	ENSG00000110427,ENSG00000254537
chr11	33465446	33465631	11:33465446-33465631	ENSG00000254537,ENSG00000255207
chr11	33470380	33470570	11:33470380-33470570	ENSG00000254537,ENSG00000255207
chr11	33502094	33502279	11:33502094-33502279	ENSG00000255207
chr11	33532191	33532422	11:33532191-33532422	-
chr11	33534935	33535213	11:33534935-33535213	ENSG00000110427
chr11	33538281	33538471	11:33538281-33538471	ENSG00000110427
chr11	33539052	33539237	11:33539052-33539237	ENSG00000110427
chr11	33539354	33539628	11:33539354-33539628	ENSG00000110427
chr11	33539707	33540186	11:33539707-33540186	ENSG00000110427
chr11	33540392	33540595	11:33540392-33540595	ENSG00000110427
chr11	33540673	33541167	11:33540673-33541167	ENSG00000110427
chr11	33544263	33544501	11:33544263-33544501	ENSG00000110427
chr11	33545789	33546248	11:33545789-33546248	ENSG00000110427
chr11	33546289	33546658	11:33546289-33546658	ENSG00000110427
chr11	33546905	33547090	11:33546905-33547090	ENSG00000110427
chr11	33547704	33547916	11:33547704-33547916	ENSG00000110427
chr11	33554658	33554848	11:33554658-33554848	-
chr11	33610436	33610686	11:33610436-33610686	-
chr11	33631103	33631293	11:33631103-33631293	-
chr11	33634515	33634700	11:33634515-33634700	-
chr11	33664118	33664308	11:33664118-33664308	-
chr11	33695996	33696291	11:33695996-33696291	ENSG00000255202,ENSG00000205177
chr11	33697561	33697751	11:33697561-33697751	ENSG00000255202,ENSG00000205177
chr11	33699668	33699942	11:33699668-33699942	ENSG00000255202,ENSG00000205177
chr11	33700161	33701526	11:33700161-33701526	ENSG00000255202,ENSG00000205177
chr11	33702258	33702545	11:33702258-33702545	ENSG00000255202,ENSG00000205177
chr11	33703092	33703346	11:33703092-33703346	ENSG00000255202,ENSG00000205177
chr11	33704438	33704755	11:33704438-33704755	ENSG00000255202,ENSG00000205177
chr11	33704957	33705142	11:33704957-33705142	ENSG00000205177,ENSG00000284969
chr11	33705863	33707712	11:33705863-33707712	ENSG00000205177,ENSG00000284969
chr11	33708193	33708419	11:33708193-33708419	ENSG00000205177,ENSG00000284969
chr11	33708602	33708798	11:33708602-33708798	ENSG00000205177,ENSG00000284969
chr11	33714309	33714498	11:33714309-33714498	ENSG00000284969,ENSG00000085063
chr11	33716946	33717140	11:33716946-33717140	ENSG00000284969,ENSG00000085063
chr11	33719064	33719637	11:33719064-33719637	ENSG00000284969,ENSG00000085063
chr11	33720756	33721113	11:33720756-33721113	ENSG00000284969,ENSG00000085063
chr11	33721646	33722046	11:33721646-33722046	ENSG00000284969,ENSG00000085063
chr11	33723105	33723295	11:33723105-33723295	ENSG00000284969,ENSG00000085063
chr11	33723360	33723763	11:33723360-33723763	ENSG00000284969,ENSG00000085063
chr11	33724003	33724608	11:33724003-33724608	ENSG00000284969,ENSG00000085063
chr11	33732056	33732300	11:33732056-33732300	ENSG00000085063
chr11	33732438	33733352	11:33732438-33733352	ENSG00000085063
chr11	33735404	33736522	11:33735404-33736522	ENSG00000085063,ENSG00000110429
chr11	33736854	33737076	11:33736854-33737076	ENSG00000085063
chr11	33758517	33758702	11:33758517-33758702	ENSG00000110429,ENSG00000254508
chr11	33773825	33774772	11:33773825-33774772	ENSG00000110429,ENSG00000254508,ENSG00000255272,ENSG00000255161
chr11	33778575	33778851	11:33778575-33778851	ENSG00000110429,ENSG00000254508,ENSG00000255272,ENSG00000255161
chr11	33809258	33809448	11:33809258-33809448	ENSG00000255161,ENSG00000255169,ENSG00000254619
chr11	33816005	33816244	11:33816005-33816244	ENSG00000255161,ENSG00000255169,ENSG00000254619,ENSG00000255133
chr11	33857504	33857786	11:33857504-33857786	-
chr11	33858070	33858363	11:33858070-33858363	-
chr11	33858668	33858859	11:33858668-33858859	-
chr11	33858928	33859126	11:33858928-33859126	-
chr11	33859508	33859792	11:33859508-33859792	-
chr11	33860616	33861472	11:33860616-33861472	ENSG00000135363
chr11	33862182	33862554	11:33862182-33862554	ENSG00000135363
chr11	33863689	33863977	11:33863689-33863977	ENSG00000135363
chr11	33864386	33865178	11:33864386-33865178	ENSG00000135363
chr11	33866467	33866657	11:33866467-33866657	ENSG00000135363
chr11	33866821	33867707	11:33866821-33867707	ENSG00000135363
chr11	33867709	33871369	11:33867709-33871369	ENSG00000135363
chr11	33871833	33872086	11:33871833-33872086	ENSG00000135363
chr11	33872204	33873540	11:33872204-33873540	ENSG00000135363
chr11	33873649	33873978	11:33873649-33873978	ENSG00000135363
chr11	33874090	33875342	11:33874090-33875342	ENSG00000135363
chr11	33877080	33877430	11:33877080-33877430	ENSG00000135363,ENSG00000184566
chr11	33880910	33881609	11:33880910-33881609	ENSG00000184566
chr11	33881751	33882286	11:33881751-33882286	ENSG00000184566
chr11	33883344	33883756	11:33883344-33883756	ENSG00000184566
chr11	33883845	33885916	11:33883845-33885916	ENSG00000184566
chr11	33886079	33886336	11:33886079-33886336	ENSG00000184566
chr11	33886545	33886812	11:33886545-33886812	ENSG00000184566
chr11	33886890	33887540	11:33886890-33887540	ENSG00000184566
chr11	33887925	33889931	11:33887925-33889931	ENSG00000184566
chr11	33890071	33895462	11:33890071-33895462	ENSG00000135363,ENSG00000184566
chr11	33895629	33896073	11:33895629-33896073	ENSG00000135363
chr11	33897178	33897420	11:33897178-33897420	ENSG00000135363
chr11	33899749	33900674	11:33899749-33900674	-
chr11	33907141	33908116	11:33907141-33908116	-
chr11	33908180	33908370	11:33908180-33908370	-
chr11	33908638	33909025	11:33908638-33909025	-
chr11	33909920	33910110	11:33909920-33910110	-
chr11	33910879	33911064	11:33910879-33911064	-
chr11	33911159	33911344	11:33911159-33911344	-
chr11	33911815	33913491	11:33911815-33913491	-
chr11	33913730	33914888	11:33913730-33914888	-
chr11	33916270	33916460	11:33916270-33916460	-
chr11	33919504	33920128	11:33919504-33920128	-
chr11	33921239	33921526	11:33921239-33921526	-
chr11	33926498	33926844	11:33926498-33926844	-
chr11	33926998	33927214	11:33926998-33927214	-
chr11	33927265	33927450	11:33927265-33927450	-
chr11	33928065	33928250	11:33928065-33928250	-
chr11	33928558	33933462	11:33928558-33933462	-
chr11	33933717	33934070	11:33933717-33934070	-
chr11	33934431	33934734	11:33934431-33934734	-
chr11	33934909	33935109	11:33934909-33935109	-
chr11	33935961	33936442	11:33935961-33936442	-
chr11	33936767	33937007	11:33936767-33937007	-
chr11	33941280	33941602	11:33941280-33941602	-
chr11	33941781	33942110	11:33941781-33942110	-
chr11	33942914	33943104	11:33942914-33943104	-
chr11	33960014	33960440	11:33960014-33960440	-
chr11	33960662	33960979	11:33960662-33960979	-
chr11	33969721	33969911	11:33969721-33969911	-
chr11	33970895	33971085	11:33970895-33971085	-
chr11	33971319	33971509	11:33971319-33971509	-
chr11	33975925	33976147	11:33975925-33976147	-
chr11	33976238	33976561	11:33976238-33976561	-
chr11	33976716	33976961	11:33976716-33976961	-
chr11	33977097	33977401	11:33977097-33977401	-
chr11	33977479	33977669	11:33977479-33977669	-
chr11	33979223	33979453	11:33979223-33979453	-
chr11	33988139	33988324	11:33988139-33988324	-
chr11	34045276	34045544	11:34045276-34045544	ENSG00000286626,ENSG00000135387
chr11	34050552	34050852	11:34050552-34050852	ENSG00000286626,ENSG00000135387
chr11	34050920	34054123	11:34050920-34054123	ENSG00000286626,ENSG00000135387,ENSG00000135372
chr11	34056306	34056640	11:34056306-34056640	ENSG00000286626,ENSG00000135387
chr11	34063532	34063723	11:34063532-34063723	ENSG00000286626,ENSG00000135387
chr11	34065952	34066165	11:34065952-34066165	-
chr11	34067868	34068415	11:34067868-34068415	-
chr11	34075026	34075237	11:34075026-34075237	-
chr11	34086511	34086859	11:34086511-34086859	ENSG00000135387
chr11	34091945	34092145	11:34091945-34092145	ENSG00000135387
chr11	34104864	34106335	11:34104864-34106335	ENSG00000286626,ENSG00000135387,ENSG00000135372
chr11	34106431	34106761	11:34106431-34106761	ENSG00000135372
chr11	34107162	34107352	11:34107162-34107352	ENSG00000135372
chr11	34109021	34109239	11:34109021-34109239	ENSG00000135372
chr11	34118942	34119130	11:34118942-34119130	ENSG00000135372
chr11	34123281	34123502	11:34123281-34123502	-
chr11	34138080	34138265	11:34138080-34138265	ENSG00000135372
chr11	34146560	34146888	11:34146560-34146888	ENSG00000135372
chr11	34147853	34150035	11:34147853-34150035	ENSG00000135372
chr11	34150463	34150678	11:34150463-34150678	ENSG00000135372
chr11	34151239	34151550	11:34151239-34151550	ENSG00000135372
chr11	34152294	34152528	11:34152294-34152528	ENSG00000135372
chr11	34152857	34153057	11:34152857-34153057	ENSG00000135372
chr11	34153474	34153675	11:34153474-34153675	ENSG00000135372
chr11	34153771	34155126	11:34153771-34155126	ENSG00000135372
chr11	34161483	34161727	11:34161483-34161727	-
chr11	34167015	34167205	11:34167015-34167205	-
chr11	34168526	34168716	11:34168526-34168716	-
chr11	34172822	34173050	11:34172822-34173050	-
chr11	34174379	34174619	11:34174379-34174619	-
chr11	34193435	34193634	11:34193435-34193634	ENSG00000201867
chr11	34206891	34207076	11:34206891-34207076	ENSG00000201867
chr11	34208085	34209089	11:34208085-34209089	ENSG00000201867
chr11	34245323	34245513	11:34245323-34245513	ENSG00000166016
chr11	34249858	34250048	11:34249858-34250048	ENSG00000166016
chr11	34250276	34251758	11:34250276-34251758	ENSG00000166016
chr11	34253684	34253915	11:34253684-34253915	-
chr11	34284148	34284333	11:34284148-34284333	-
chr11	34289544	34289729	11:34289544-34289729	-
chr11	34300424	34301593	11:34300424-34301593	-
chr11	34302532	34302945	11:34302532-34302945	-
chr11	34307400	34307814	11:34307400-34307814	-
chr11	34307951	34308757	11:34307951-34308757	-
chr11	34308828	34309584	11:34308828-34309584	-
chr11	34314908	34315098	11:34314908-34315098	-
chr11	34318648	34319504	11:34318648-34319504	-
chr11	34326338	34326523	11:34326338-34326523	-
chr11	34337189	34337392	11:34337189-34337392	ENSG00000254708
chr11	34337987	34340203	11:34337987-34340203	ENSG00000254708
chr11	34340641	34340870	11:34340641-34340870	ENSG00000254708
chr11	34342695	34342885	11:34342695-34342885	ENSG00000254708
chr11	34348519	34348709	11:34348519-34348709	-
chr11	34356714	34358174	11:34356714-34358174	ENSG00000166016,ENSG00000201867
chr11	34358200	34359411	11:34358200-34359411	ENSG00000166016,ENSG00000201867
chr11	34363449	34364760	11:34363449-34364760	ENSG00000166016
chr11	34371346	34372452	11:34371346-34372452	-
chr11	34380875	34381065	11:34380875-34381065	-
chr11	34382472	34382657	11:34382472-34382657	-
chr11	34404910	34405171	11:34404910-34405171	ENSG00000220204
chr11	34405483	34405673	11:34405483-34405673	ENSG00000220204
chr11	34407249	34407506	11:34407249-34407506	ENSG00000220204
chr11	34415434	34415624	11:34415434-34415624	-
chr11	34416095	34418798	11:34416095-34418798	-
chr11	34422077	34422843	11:34422077-34422843	-
chr11	34423250	34424159	11:34423250-34424159	ENSG00000216708
chr11	34425224	34428689	11:34425224-34428689	ENSG00000216708
chr11	34428741	34429093	11:34428741-34429093	ENSG00000216708
chr11	34429390	34429617	11:34429390-34429617	ENSG00000216708
chr11	34430004	34432797	11:34430004-34432797	ENSG00000216708,ENSG00000121691
chr11	34433559	34433829	11:34433559-34433829	ENSG00000216708
chr11	34434118	34434303	11:34434118-34434303	ENSG00000216708
chr11	34434732	34434922	11:34434732-34434922	ENSG00000216708
chr11	34435871	34436078	11:34435871-34436078	ENSG00000216708
chr11	34438321	34441261	11:34438321-34441261	ENSG00000216708,ENSG00000121691
chr11	34441507	34441761	11:34441507-34441761	ENSG00000121691
chr11	34442684	34443081	11:34442684-34443081	ENSG00000121691
chr11	34443126	34443372	11:34443126-34443372	ENSG00000121691
chr11	34443459	34443760	11:34443459-34443760	ENSG00000121691
chr11	34443808	34444572	11:34443808-34444572	ENSG00000121691
chr11	34444693	34445131	11:34444693-34445131	ENSG00000121691
chr11	34445412	34453717	11:34445412-34453717	ENSG00000121691
chr11	34453769	34454209	11:34453769-34454209	ENSG00000121691
chr11	34454345	34455124	11:34454345-34455124	ENSG00000121691
chr11	34458224	34458550	11:34458224-34458550	ENSG00000121691
chr11	34458617	34458867	11:34458617-34458867	ENSG00000121691
chr11	34459066	34459389	11:34459066-34459389	ENSG00000121691
chr11	34459393	34460068	11:34459393-34460068	ENSG00000121691
chr11	34461574	34461924	11:34461574-34461924	ENSG00000121691
chr11	34463081	34463327	11:34463081-34463327	ENSG00000121691
chr11	34463496	34463711	11:34463496-34463711	ENSG00000121691
chr11	34464576	34465182	11:34464576-34465182	ENSG00000121691
chr11	34465722	34466227	11:34465722-34466227	ENSG00000121691
chr11	34469117	34469321	11:34469117-34469321	ENSG00000121691
chr11	34473303	34473687	11:34473303-34473687	ENSG00000135374,ENSG00000121691
chr11	34483141	34483326	11:34483141-34483326	ENSG00000135374
chr11	34495541	34495731	11:34495541-34495731	ENSG00000135374
chr11	34546131	34546356	11:34546131-34546356	ENSG00000255271,ENSG00000135374
chr11	34576498	34576748	11:34576498-34576748	ENSG00000255427,ENSG00000255271
chr11	34605066	34605256	11:34605066-34605256	ENSG00000135373
chr11	34628661	34628846	11:34628661-34628846	ENSG00000135373
chr11	34634402	34634587	11:34634402-34634587	ENSG00000135373
chr11	34652744	34652931	11:34652744-34652931	ENSG00000135373
chr11	34715143	34715328	11:34715143-34715328	ENSG00000270491,ENSG00000271369
chr11	34730798	34730988	11:34730798-34730988	ENSG00000270491,ENSG00000271369
chr11	34773910	34774095	11:34773910-34774095	ENSG00000270491,ENSG00000271369
chr11	34804573	34804758	11:34804573-34804758	ENSG00000270491,ENSG00000271369
chr11	34823009	34823313	11:34823009-34823313	-
chr11	34843956	34844221	11:34843956-34844221	-
chr11	34900114	34900304	11:34900114-34900304	-
chr11	34909315	34910582	11:34909315-34910582	ENSG00000149089
chr11	34910940	34911195	11:34910940-34911195	ENSG00000110435,ENSG00000149089
chr11	34913877	34914067	11:34913877-34914067	ENSG00000110435,ENSG00000149089
chr11	34915222	34917266	11:34915222-34917266	ENSG00000255542,ENSG00000215380,ENSG00000251862,ENSG00000110435,ENSG00000149089
chr11	34945952	34946137	11:34945952-34946137	ENSG00000251862
chr11	35035329	35035588	11:35035329-35035588	-
chr11	35035716	35036858	11:35035716-35036858	-
chr11	35044494	35044679	11:35044494-35044679	-
chr11	35045466	35045656	11:35045466-35045656	-
chr11	35046920	35047830	11:35046920-35047830	-
chr11	35055664	35055877	11:35055664-35055877	-
chr11	35057310	35060007	11:35057310-35060007	-
chr11	35071762	35071947	11:35071762-35071947	-
chr11	35077567	35078486	11:35077567-35078486	-
chr11	35082162	35082439	11:35082162-35082439	-
chr11	35082996	35083201	11:35082996-35083201	-
chr11	35083278	35083491	11:35083278-35083491	-
chr11	35106562	35106751	11:35106562-35106751	-
chr11	35107142	35107762	11:35107142-35107762	-
chr11	35108264	35108589	11:35108264-35108589	-
chr11	35109584	35109774	11:35109584-35109774	-
chr11	35110667	35112067	11:35110667-35112067	-
chr11	35127711	35127901	11:35127711-35127901	-
chr11	35132150	35132346	11:35132150-35132346	ENSG00000026508,ENSG00000255521
chr11	35134916	35135101	11:35134916-35135101	ENSG00000026508,ENSG00000255521
chr11	35138579	35140859	11:35138579-35140859	ENSG00000026508,ENSG00000255521
chr11	35140919	35142214	11:35140919-35142214	ENSG00000026508,ENSG00000255521
chr11	35142315	35142688	11:35142315-35142688	ENSG00000026508,ENSG00000255521
chr11	35142838	35143023	11:35142838-35143023	ENSG00000026508,ENSG00000255521
chr11	35143162	35147824	11:35143162-35147824	ENSG00000255521
chr11	35148440	35148630	11:35148440-35148630	-
chr11	35150363	35150553	11:35150363-35150553	-
chr11	35151799	35151989	11:35151799-35151989	-
chr11	35156789	35156974	11:35156789-35156974	-
chr11	35161449	35161767	11:35161449-35161767	-
chr11	35162214	35165171	11:35162214-35165171	-
chr11	35165218	35168258	11:35165218-35168258	-
chr11	35168524	35168834	11:35168524-35168834	-
chr11	35170385	35170783	11:35170385-35170783	ENSG00000026508
chr11	35171474	35171702	11:35171474-35171702	-
chr11	35172384	35175874	11:35172384-35175874	ENSG00000026508
chr11	35176511	35176778	11:35176511-35176778	ENSG00000026508
chr11	35176867	35177070	11:35176867-35177070	ENSG00000026508
chr11	35177601	35177838	11:35177601-35177838	ENSG00000026508
chr11	35177877	35178563	11:35177877-35178563	ENSG00000026508
chr11	35182628	35183040	11:35182628-35183040	ENSG00000026508
chr11	35183128	35183313	11:35183128-35183313	ENSG00000026508
chr11	35185867	35186065	11:35185867-35186065	ENSG00000026508
chr11	35189768	35189968	11:35189768-35189968	ENSG00000026508
chr11	35191062	35191252	11:35191062-35191252	ENSG00000026508
chr11	35192386	35192593	11:35192386-35192593	ENSG00000026508
chr11	35192694	35192884	11:35192694-35192884	ENSG00000026508
chr11	35205061	35206480	11:35205061-35206480	ENSG00000251194,ENSG00000255443,ENSG00000026508
chr11	35211059	35214772	11:35211059-35214772	ENSG00000251194,ENSG00000255443,ENSG00000026508
chr11	35214890	35215156	11:35214890-35215156	ENSG00000251194,ENSG00000255443
chr11	35216171	35216380	11:35216171-35216380	ENSG00000251194,ENSG00000255443
chr11	35216746	35217719	11:35216746-35217719	ENSG00000251194,ENSG00000255443,ENSG00000026508
chr11	35218056	35218335	11:35218056-35218335	ENSG00000251194,ENSG00000255443
chr11	35222892	35223082	11:35222892-35223082	-
chr11	35225910	35229483	11:35225910-35229483	ENSG00000215380,ENSG00000255004
chr11	35229640	35229857	11:35229640-35229857	-
chr11	35229878	35230073	11:35229878-35230073	-
chr11	35230286	35230486	11:35230286-35230486	-
chr11	35233096	35233281	11:35233096-35233281	-
chr11	35233711	35233901	11:35233711-35233901	-
chr11	35235942	35236146	11:35235942-35236146	ENSG00000255004
chr11	35236394	35236857	11:35236394-35236857	ENSG00000215380,ENSG00000255004
chr11	35237981	35238185	11:35237981-35238185	ENSG00000255004
chr11	35238916	35239142	11:35238916-35239142	-
chr11	35256952	35257841	11:35256952-35257841	ENSG00000215380,ENSG00000255004,ENSG00000110436
chr11	35272915	35273100	11:35272915-35273100	ENSG00000215380,ENSG00000255004,ENSG00000110436
chr11	35303559	35303822	11:35303559-35303822	ENSG00000215380,ENSG00000255004,ENSG00000110436
chr11	35304006	35304590	11:35304006-35304590	ENSG00000215380,ENSG00000255004,ENSG00000110436
chr11	35314123	35314308	11:35314123-35314308	ENSG00000110436
chr11	35329034	35329249	11:35329034-35329249	ENSG00000215380
chr11	35402110	35402316	11:35402110-35402316	ENSG00000255542,ENSG00000215380,ENSG00000110436
chr11	35601289	35601474	11:35601289-35601474	ENSG00000179431,ENSG00000254669,ENSG00000149090
chr11	35643458	35643648	11:35643458-35643648	ENSG00000254686,ENSG00000179431
chr11	35662620	35663328	11:35662620-35663328	ENSG00000166326,ENSG00000254686,ENSG00000179431
chr11	35663541	35663727	11:35663541-35663727	ENSG00000166326,ENSG00000254686,ENSG00000179431
chr11	35663901	35664091	11:35663901-35664091	ENSG00000166326,ENSG00000254686,ENSG00000179431
chr11	35685245	35685430	11:35685245-35685430	-
chr11	35733476	35733661	11:35733476-35733661	ENSG00000166326
chr11	35746463	35746683	11:35746463-35746683	-
chr11	35763380	35763577	11:35763380-35763577	-
chr11	35764209	35764399	11:35764209-35764399	-
chr11	35807778	35807999	11:35807778-35807999	ENSG00000179431
chr11	35821367	35821552	11:35821367-35821552	ENSG00000285705,ENSG00000179431
chr11	35824991	35825245	11:35824991-35825245	ENSG00000285740,ENSG00000285705,ENSG00000179431
chr11	35838463	35838653	11:35838463-35838653	ENSG00000254919,ENSG00000285740,ENSG00000186082
chr11	35846744	35846934	11:35846744-35846934	ENSG00000254919,ENSG00000285740,ENSG00000186082
chr11	35850453	35850638	11:35850453-35850638	ENSG00000254919,ENSG00000285740,ENSG00000186082
chr11	35877022	35877234	11:35877022-35877234	ENSG00000254919,ENSG00000285740,ENSG00000186082
chr11	35877465	35877650	11:35877465-35877650	ENSG00000254919,ENSG00000285740,ENSG00000186082
chr11	35932509	35933534	11:35932509-35933534	ENSG00000179241,ENSG00000254919,ENSG00000285740
chr11	35949668	35949921	11:35949668-35949921	ENSG00000179241,ENSG00000254919
chr11	35972121	35972334	11:35972121-35972334	ENSG00000255256,ENSG00000254672,ENSG00000254919
chr11	35979992	35980177	11:35979992-35980177	ENSG00000241228,ENSG00000255256,ENSG00000254672,ENSG00000254919
chr11	35995822	35996012	11:35995822-35996012	ENSG00000241228
chr11	36008460	36008645	11:36008460-36008645	ENSG00000263389,ENSG00000241228
chr11	36019274	36019464	11:36019274-36019464	ENSG00000263389
chr11	36061048	36061250	11:36061048-36061250	-
chr11	36143340	36143525	11:36143340-36143525	ENSG00000280321,ENSG00000179431
chr11	36151737	36151941	11:36151737-36151941	ENSG00000280321,ENSG00000179241,ENSG00000179431
chr11	36188651	36188897	11:36188651-36188897	ENSG00000280321
chr11	36288703	36289527	11:36288703-36289527	ENSG00000254566,ENSG00000110442,ENSG00000179431
chr11	36289584	36289781	11:36289584-36289781	ENSG00000110442
chr11	36297808	36297998	11:36297808-36297998	ENSG00000254566,ENSG00000135362
chr11	36298949	36299173	11:36298949-36299173	ENSG00000254566,ENSG00000135362
chr11	36303406	36303596	11:36303406-36303596	ENSG00000254566,ENSG00000135362
chr11	36306761	36306961	11:36306761-36306961	ENSG00000254566
chr11	36349648	36349882	11:36349648-36349882	ENSG00000254566,ENSG00000135362
chr11	36364541	36364771	11:36364541-36364771	ENSG00000254566,ENSG00000135362
chr11	36365658	36365976	11:36365658-36365976	ENSG00000135362
chr11	36366311	36366498	11:36366311-36366498	ENSG00000254566,ENSG00000135362
chr11	36376493	36376724	11:36376493-36376724	ENSG00000135362
chr11	36377418	36377644	11:36377418-36377644	ENSG00000135362
chr11	36378344	36378539	11:36378344-36378539	ENSG00000135362
chr11	36380832	36381394	11:36380832-36381394	ENSG00000255186,ENSG00000135362
chr11	36384184	36384369	11:36384184-36384369	ENSG00000255186,ENSG00000135362
chr11	36390664	36391669	11:36390664-36391669	ENSG00000255186,ENSG00000135362
chr11	36392920	36393110	11:36392920-36393110	ENSG00000255186
chr11	36400433	36401423	11:36400433-36401423	ENSG00000135362
chr11	36403801	36403986	11:36403801-36403986	ENSG00000135362
chr11	36407333	36407864	11:36407333-36407864	ENSG00000135362
chr11	36408135	36408325	11:36408135-36408325	ENSG00000135362
chr11	36408497	36408829	11:36408497-36408829	ENSG00000254566,ENSG00000135362
chr11	36408857	36413566	11:36408857-36413566	ENSG00000255060,ENSG00000255186,ENSG00000254566,ENSG00000135362,ENSG00000149090
chr11	36415301	36418049	11:36415301-36418049	ENSG00000255060,ENSG00000254566
chr11	36426381	36426571	11:36426381-36426571	ENSG00000255060
chr11	36426627	36427162	11:36426627-36427162	ENSG00000255060
chr11	36432198	36432383	11:36432198-36432383	ENSG00000255060
chr11	36439594	36439779	11:36439594-36439779	ENSG00000255060
chr11	36449887	36450634	11:36449887-36450634	ENSG00000135362
chr11	36454051	36454236	11:36454051-36454236	ENSG00000135362
chr11	36454742	36454927	11:36454742-36454927	ENSG00000135362
chr11	36472944	36473229	11:36472944-36473229	-
chr11	36491487	36491735	11:36491487-36491735	ENSG00000175104
chr11	36500130	36500320	11:36500130-36500320	ENSG00000166349,ENSG00000175104
chr11	36506412	36506597	11:36506412-36506597	ENSG00000166349,ENSG00000280331,ENSG00000175104
chr11	36508963	36509260	11:36508963-36509260	ENSG00000166349,ENSG00000280331,ENSG00000175104
chr11	36509326	36510410	11:36509326-36510410	ENSG00000166352,ENSG00000166349,ENSG00000280331,ENSG00000175104,ENSG00000254566
chr11	36533045	36533338	11:36533045-36533338	ENSG00000166349
chr11	36543005	36543308	11:36543005-36543308	-
chr11	36584497	36584748	11:36584497-36584748	ENSG00000166352,ENSG00000175097
chr11	36600823	36601013	11:36600823-36601013	ENSG00000166352,ENSG00000175097
chr11	36616373	36616558	11:36616373-36616558	ENSG00000166352,ENSG00000175097
chr11	36647452	36647703	11:36647452-36647703	ENSG00000166352
chr11	36691789	36691974	11:36691789-36691974	ENSG00000254498
chr11	36719434	36719655	11:36719434-36719655	ENSG00000254498
chr11	36736978	36737164	11:36736978-36737164	-
chr11	36739696	36739881	11:36739696-36739881	-
chr11	36753802	36754040	11:36753802-36754040	-
chr11	36826984	36827169	11:36826984-36827169	-
chr11	36937934	36938128	11:36937934-36938128	-
chr11	36949544	36949729	11:36949544-36949729	-
chr11	37080128	37080347	11:37080128-37080347	-
chr11	37107798	37107983	11:37107798-37107983	-
chr11	37116248	37116433	11:37116248-37116433	-
chr11	37158773	37158958	11:37158773-37158958	-
chr11	37247419	37247621	11:37247419-37247621	-
chr11	37303230	37303420	11:37303230-37303420	-
chr11	37435995	37436180	11:37435995-37436180	-
chr11	37438937	37439122	11:37438937-37439122	-
chr11	37513080	37513268	11:37513080-37513268	ENSG00000242834
chr11	37573916	37574177	11:37573916-37574177	ENSG00000242834
chr11	37590686	37590871	11:37590686-37590871	ENSG00000242834
chr11	37692756	37692943	11:37692756-37692943	ENSG00000242834,ENSG00000251838
chr11	37708555	37708740	11:37708555-37708740	ENSG00000242834,ENSG00000251838
chr11	37855195	37855380	11:37855195-37855380	ENSG00000242834
chr11	37949828	37950090	11:37949828-37950090	ENSG00000254516
chr11	37960517	37960708	11:37960517-37960708	ENSG00000254516
chr11	37964944	37965159	11:37964944-37965159	ENSG00000254516
chr11	38014624	38014937	11:38014624-38014937	ENSG00000279004
chr11	38042287	38042472	11:38042287-38042472	-
chr11	38099689	38099874	11:38099689-38099874	-
chr11	38142978	38143163	11:38142978-38143163	ENSG00000254784
chr11	38161338	38161523	11:38161338-38161523	ENSG00000254784
chr11	38203856	38204082	11:38203856-38204082	ENSG00000254784
chr11	38245767	38245954	11:38245767-38245954	ENSG00000254784
chr11	38278941	38279126	11:38278941-38279126	ENSG00000254784
chr11	38339195	38339389	11:38339195-38339389	-
chr11	38377471	38377656	11:38377471-38377656	-
chr11	38388559	38388744	11:38388559-38388744	ENSG00000255477
chr11	38466155	38466340	11:38466155-38466340	ENSG00000255477
chr11	38479060	38479389	11:38479060-38479389	ENSG00000255477
chr11	38564554	38564739	11:38564554-38564739	ENSG00000254562,ENSG00000255175,ENSG00000255477
chr11	38652550	38652735	11:38652550-38652735	ENSG00000254562,ENSG00000255175
chr11	38673983	38674172	11:38673983-38674172	ENSG00000254562,ENSG00000255175
chr11	38693251	38693447	11:38693251-38693447	ENSG00000254562,ENSG00000255175
chr11	38822254	38822444	11:38822254-38822444	-
chr11	38838187	38838431	11:38838187-38838431	-
chr11	38883517	38883702	11:38883517-38883702	-
chr11	38902964	38903149	11:38902964-38903149	-
chr11	38981351	38981536	11:38981351-38981536	-
chr11	39011716	39011901	11:39011716-39011901	ENSG00000240975,ENSG00000285751
chr11	39028840	39029091	11:39028840-39029091	ENSG00000240975,ENSG00000285751
chr11	39037105	39037290	11:39037105-39037290	ENSG00000240975,ENSG00000285751
chr11	39092503	39092702	11:39092503-39092702	ENSG00000240975,ENSG00000285751
chr11	39097172	39097388	11:39097172-39097388	ENSG00000240975,ENSG00000285751
chr11	39097546	39097781	11:39097546-39097781	ENSG00000240975,ENSG00000285751
chr11	39097847	39098032	11:39097847-39098032	ENSG00000240975,ENSG00000285751
chr11	39098074	39098259	11:39098074-39098259	ENSG00000240975,ENSG00000285751
chr11	39113155	39113340	11:39113155-39113340	ENSG00000240975,ENSG00000285751
chr11	39237192	39237377	11:39237192-39237377	ENSG00000201591,ENSG00000240975,ENSG00000285751
chr11	39267775	39267965	11:39267775-39267965	ENSG00000201591
chr11	39371137	39371634	11:39371137-39371634	ENSG00000240975,ENSG00000285751
chr11	39382288	39382612	11:39382288-39382612	-
chr11	39382868	39383053	11:39382868-39383053	-
chr11	39449573	39449763	11:39449573-39449763	-
chr11	39556782	39557027	11:39556782-39557027	ENSG00000270588
chr11	39577976	39578161	11:39577976-39578161	ENSG00000270588
chr11	39650567	39650823	11:39650567-39650823	ENSG00000270588
chr11	39707852	39708037	11:39707852-39708037	ENSG00000270588
chr11	39768756	39768949	11:39768756-39768949	ENSG00000270588
chr11	39779516	39779701	11:39779516-39779701	ENSG00000270588
chr11	39904028	39904262	11:39904028-39904262	ENSG00000270588
chr11	39938778	39938982	11:39938778-39938982	ENSG00000270588
chr11	39970712	39970897	11:39970712-39970897	ENSG00000270588
chr11	40009419	40009604	11:40009419-40009604	ENSG00000279675,ENSG00000270588
chr11	40060298	40060483	11:40060298-40060483	ENSG00000279675,ENSG00000255347,ENSG00000270588
chr11	40089133	40089318	11:40089133-40089318	ENSG00000279675,ENSG00000255347
chr11	40097948	40098133	11:40097948-40098133	ENSG00000279675,ENSG00000255347
chr11	40313028	40313265	11:40313028-40313265	ENSG00000148948
chr11	40358910	40359095	11:40358910-40359095	ENSG00000206806
chr11	40376595	40376780	11:40376595-40376780	ENSG00000254579,ENSG00000206806
chr11	40393352	40393537	11:40393352-40393537	ENSG00000254579
chr11	40412878	40413063	11:40412878-40413063	ENSG00000254579
chr11	40419412	40419616	11:40419412-40419616	ENSG00000254579
chr11	40730269	40730454	11:40730269-40730454	-
chr11	40758824	40759014	11:40758824-40759014	ENSG00000254579
chr11	40764049	40764234	11:40764049-40764234	ENSG00000254579
chr11	40869862	40870096	11:40869862-40870096	-
chr11	40910234	40910419	11:40910234-40910419	-
chr11	40929878	40930168	11:40929878-40930168	ENSG00000252922
chr11	41047870	41048067	11:41047870-41048067	ENSG00000252922
chr11	41098601	41098975	11:41098601-41098975	ENSG00000252922
chr11	41154099	41154284	11:41154099-41154284	ENSG00000252922
chr11	41168308	41168493	11:41168308-41168493	ENSG00000252922
chr11	41226976	41227166	11:41226976-41227166	ENSG00000252922
chr11	41320456	41320641	11:41320456-41320641	-
chr11	41377927	41378124	11:41377927-41378124	ENSG00000255563,ENSG00000255132
chr11	41403426	41403709	11:41403426-41403709	ENSG00000255132
chr11	41551357	41551578	11:41551357-41551578	ENSG00000255563,ENSG00000242729
chr11	41583155	41583368	11:41583155-41583368	ENSG00000255563,ENSG00000242729
chr11	41621222	41621407	11:41621222-41621407	ENSG00000255563,ENSG00000242729
chr11	41715042	41715227	11:41715042-41715227	ENSG00000255171,ENSG00000255388
chr11	41790498	41790688	11:41790498-41790688	ENSG00000254668,ENSG00000255563
chr11	41862669	41862854	11:41862669-41862854	ENSG00000255279,ENSG00000254822
chr11	41896201	41896386	11:41896201-41896386	ENSG00000254822
chr11	41987782	41987980	11:41987782-41987980	ENSG00000254822
chr11	42000110	42000295	11:42000110-42000295	ENSG00000254822
chr11	42132069	42132254	11:42132069-42132254	ENSG00000255300
chr11	42143927	42144166	11:42143927-42144166	ENSG00000255300
chr11	42163467	42163652	11:42163467-42163652	ENSG00000255300
chr11	42244902	42245088	11:42244902-42245088	ENSG00000255109
chr11	42247312	42247503	11:42247312-42247503	ENSG00000255109
chr11	42249059	42249244	11:42249059-42249244	ENSG00000255109
chr11	42266908	42267102	11:42266908-42267102	ENSG00000255109
chr11	42284348	42284538	11:42284348-42284538	-
chr11	42357526	42357711	11:42357526-42357711	-
chr11	42370744	42370929	11:42370744-42370929	-
chr11	42405327	42405551	11:42405327-42405551	-
chr11	42417138	42417456	11:42417138-42417456	-
chr11	42545447	42545632	11:42545447-42545632	-
chr11	42663568	42663755	11:42663568-42663755	ENSG00000254914
chr11	42735719	42735905	11:42735719-42735905	ENSG00000254914
chr11	42739900	42740118	11:42739900-42740118	ENSG00000254914,ENSG00000271028,ENSG00000254725
chr11	42830068	42830272	11:42830068-42830272	ENSG00000254914
chr11	42907316	42907501	11:42907316-42907501	ENSG00000254914,ENSG00000271028,ENSG00000254725
chr11	42986327	42986702	11:42986327-42986702	ENSG00000254914,ENSG00000271028,ENSG00000254725
chr11	42987609	42987820	11:42987609-42987820	ENSG00000254914,ENSG00000271028,ENSG00000254725
chr11	43122304	43122489	11:43122304-43122489	ENSG00000271028,ENSG00000254725
chr11	43155110	43155295	11:43155110-43155295	ENSG00000254914,ENSG00000271028,ENSG00000254725
chr11	43158107	43158408	11:43158107-43158408	ENSG00000271028,ENSG00000254725
chr11	43180491	43180676	11:43180491-43180676	ENSG00000254914,ENSG00000271028,ENSG00000254725
chr11	43239309	43239494	11:43239309-43239494	ENSG00000271028,ENSG00000254725
chr11	43265989	43266174	11:43265989-43266174	ENSG00000251557
chr11	43278019	43278220	11:43278019-43278220	ENSG00000251557
chr11	43311568	43312796	11:43311568-43312796	ENSG00000166181,ENSG00000252652
chr11	43314490	43314788	11:43314490-43314788	ENSG00000166181
chr11	43320370	43320571	11:43320370-43320571	ENSG00000166181,ENSG00000252652
chr11	43320761	43320946	11:43320761-43320946	ENSG00000166181,ENSG00000252652
chr11	43323648	43323833	11:43323648-43323833	ENSG00000166181,ENSG00000252652
chr11	43328256	43328507	11:43328256-43328507	ENSG00000166181,ENSG00000252652
chr11	43354241	43354432	11:43354241-43354432	ENSG00000254907,ENSG00000052841
chr11	43358242	43359740	11:43358242-43359740	ENSG00000166181,ENSG00000254907,ENSG00000252652,ENSG00000052841
chr11	43365096	43365281	11:43365096-43365281	-
chr11	43367702	43367936	11:43367702-43367936	-
chr11	43370034	43370219	11:43370034-43370219	ENSG00000052841
chr11	43371058	43371254	11:43371058-43371254	ENSG00000052841,ENSG00000255340
chr11	43371327	43371512	11:43371327-43371512	ENSG00000052841
chr11	43389090	43389444	11:43389090-43389444	ENSG00000052841,ENSG00000255340,ENSG00000254577
chr11	43393219	43393409	11:43393219-43393409	ENSG00000052841,ENSG00000255340,ENSG00000254577
chr11	43408174	43408368	11:43408174-43408368	ENSG00000052841,ENSG00000254577
chr11	43414211	43414396	11:43414211-43414396	-
chr11	43438975	43439217	11:43438975-43439217	ENSG00000052841,ENSG00000252355
chr11	43470498	43470771	11:43470498-43470771	ENSG00000254463
chr11	43494196	43494398	11:43494196-43494398	ENSG00000052841,ENSG00000211568,ENSG00000235661
chr11	43503603	43503793	11:43503603-43503793	ENSG00000211568,ENSG00000235661
chr11	43516161	43516494	11:43516161-43516494	ENSG00000213697,ENSG00000211568,ENSG00000235661,ENSG00000199077
chr11	43537321	43537511	11:43537321-43537511	ENSG00000213697,ENSG00000283217,ENSG00000211568,ENSG00000235661,ENSG00000199077
chr11	43643789	43644841	11:43643789-43644841	ENSG00000283217,ENSG00000211568,ENSG00000235661,ENSG00000283341,ENSG00000199077
chr11	43680042	43684186	11:43680042-43684186	ENSG00000283217,ENSG00000235661,ENSG00000283341,ENSG00000199077,ENSG00000149084
chr11	43684287	43684484	11:43684287-43684484	ENSG00000283217,ENSG00000149084
chr11	43686728	43686995	11:43686728-43686995	ENSG00000283217,ENSG00000149084
chr11	43687236	43687937	11:43687236-43687937	ENSG00000283217,ENSG00000149084
chr11	43688227	43688896	11:43688227-43688896	ENSG00000283217,ENSG00000149084
chr11	43690641	43692375	11:43690641-43692375	ENSG00000283217,ENSG00000211568,ENSG00000235661,ENSG00000199077,ENSG00000149084,ENSG00000283375
chr11	43693008	43693205	11:43693008-43693205	ENSG00000283217
chr11	43712719	43712923	11:43712719-43712923	ENSG00000283393,ENSG00000243721
chr11	43718227	43718491	11:43718227-43718491	ENSG00000283393,ENSG00000243721
chr11	43719940	43720233	11:43719940-43720233	ENSG00000283393,ENSG00000243721,ENSG00000254512,ENSG00000283483
chr11	43720284	43720570	11:43720284-43720570	ENSG00000283393,ENSG00000243721,ENSG00000254512,ENSG00000283483
chr11	43722345	43722570	11:43722345-43722570	ENSG00000283393,ENSG00000243721,ENSG00000254512,ENSG00000283483
chr11	43734322	43734507	11:43734322-43734507	ENSG00000254512,ENSG00000283483
chr11	43738591	43739592	11:43738591-43739592	ENSG00000254512,ENSG00000283483
chr11	43742766	43742974	11:43742766-43742974	ENSG00000254512,ENSG00000283483
chr11	43745864	43746124	11:43745864-43746124	-
chr11	43746297	43748080	11:43746297-43748080	ENSG00000199077,ENSG00000149084,ENSG00000254512,ENSG00000283483
chr11	43749498	43749683	11:43749498-43749683	ENSG00000149084
chr11	43750858	43752541	11:43750858-43752541	ENSG00000235661,ENSG00000199077,ENSG00000149084
chr11	43752628	43753011	11:43752628-43753011	ENSG00000235661,ENSG00000149084
chr11	43754034	43754224	11:43754034-43754224	ENSG00000149084
chr11	43758101	43759971	11:43758101-43759971	ENSG00000149084
chr11	43766937	43767127	11:43766937-43767127	-
chr11	43767615	43767810	11:43767615-43767810	-
chr11	43768420	43768679	11:43768420-43768679	-
chr11	43772142	43772364	11:43772142-43772364	-
chr11	43784943	43785133	11:43784943-43785133	-
chr11	43787076	43790142	11:43787076-43790142	ENSG00000283217,ENSG00000211568,ENSG00000235661,ENSG00000199077,ENSG00000283375
chr11	43790344	43790702	11:43790344-43790702	-
chr11	43791009	43791337	11:43791009-43791337	ENSG00000199077
chr11	43793328	43793518	11:43793328-43793518	-
chr11	43796281	43796466	11:43796281-43796466	-
chr11	43797115	43797452	11:43797115-43797452	-
chr11	43799170	43799410	11:43799170-43799410	-
chr11	43801658	43801848	11:43801658-43801848	-
chr11	43820024	43820616	11:43820024-43820616	ENSG00000246250,ENSG00000283375
chr11	43823966	43824151	11:43823966-43824151	ENSG00000246250,ENSG00000283375
chr11	43825253	43825571	11:43825253-43825571	ENSG00000246250,ENSG00000283375
chr11	43829004	43829198	11:43829004-43829198	ENSG00000149084,ENSG00000246250,ENSG00000283375
chr11	43844604	43844850	11:43844604-43844850	ENSG00000149084,ENSG00000246250,ENSG00000283375
chr11	43845967	43846152	11:43845967-43846152	ENSG00000283375
chr11	43868874	43869068	11:43868874-43869068	ENSG00000283375
chr11	43880376	43881402	11:43880376-43881402	ENSG00000246250,ENSG00000283375,ENSG00000166199,ENSG00000205126
chr11	43898845	43899048	11:43898845-43899048	ENSG00000166199,ENSG00000205126,ENSG00000244953,ENSG00000254409,ENSG00000244926,ENSG00000213693
chr11	43899150	43899440	11:43899150-43899440	ENSG00000205126,ENSG00000254409,ENSG00000244926,ENSG00000213693
chr11	43933446	43933720	11:43933446-43933720	ENSG00000244953,ENSG00000187479,ENSG00000254409,ENSG00000244926
chr11	43935986	43936176	11:43935986-43936176	ENSG00000244953,ENSG00000187479,ENSG00000254409,ENSG00000244926
chr11	43937644	43937839	11:43937644-43937839	ENSG00000244953,ENSG00000187479,ENSG00000254409,ENSG00000244926
chr11	43939172	43939357	11:43939172-43939357	ENSG00000244953,ENSG00000187479,ENSG00000254409,ENSG00000244926
chr11	43971282	43971477	11:43971282-43971477	ENSG00000205126,ENSG00000244953,ENSG00000254409,ENSG00000244926
chr11	43986849	43987046	11:43986849-43987046	ENSG00000205126,ENSG00000244953
chr11	43989122	43989312	11:43989122-43989312	ENSG00000205126,ENSG00000244953
chr11	43994839	43995029	11:43994839-43995029	ENSG00000205126,ENSG00000244953
chr11	44014391	44014581	11:44014391-44014581	ENSG00000205126,ENSG00000244953
chr11	44018286	44018471	11:44018286-44018471	ENSG00000205126
chr11	44061137	44061351	11:44061137-44061351	ENSG00000255165,ENSG00000110455,ENSG00000205126
chr11	44066212	44066842	11:44066212-44066842	ENSG00000255165,ENSG00000110455,ENSG00000205126
chr11	44095635	44096038	11:44095635-44096038	ENSG00000151348,ENSG00000110455
chr11	44125138	44125323	11:44125138-44125323	ENSG00000151348
chr11	44129425	44129678	11:44129425-44129678	ENSG00000151348
chr11	44163492	44163677	11:44163492-44163677	-
chr11	44203044	44203229	11:44203044-44203229	ENSG00000151348
chr11	44220878	44221068	11:44220878-44221068	-
chr11	44263398	44263628	11:44263398-44263628	-
chr11	44297932	44298125	11:44297932-44298125	ENSG00000052850
chr11	44306297	44306501	11:44306297-44306501	ENSG00000052850
chr11	44366697	44366887	11:44366697-44366887	ENSG00000255451
chr11	44367461	44367646	11:44367461-44367646	ENSG00000255451
chr11	44376828	44377013	11:44376828-44377013	ENSG00000255451
chr11	44429676	44429866	11:44429676-44429866	ENSG00000255451
chr11	44436584	44436774	11:44436584-44436774	ENSG00000255451
chr11	44485996	44486181	11:44485996-44486181	ENSG00000255451
chr11	44496830	44497207	11:44496830-44497207	ENSG00000255451
chr11	44523556	44523866	11:44523556-44523866	ENSG00000255451
chr11	44524391	44524581	11:44524391-44524581	ENSG00000255451
chr11	44525136	44525353	11:44525136-44525353	-
chr11	44527462	44527725	11:44527462-44527725	-
chr11	44527947	44528141	11:44527947-44528141	ENSG00000255106,ENSG00000255451
chr11	44528213	44528548	11:44528213-44528548	ENSG00000255106,ENSG00000255451
chr11	44528921	44530711	11:44528921-44530711	ENSG00000255106,ENSG00000255451
chr11	44530831	44531118	11:44530831-44531118	ENSG00000255106
chr11	44531350	44531548	11:44531350-44531548	ENSG00000255106
chr11	44538537	44538722	11:44538537-44538722	ENSG00000255106
chr11	44564367	44571535	11:44564367-44571535	ENSG00000085117
chr11	44571749	44573068	11:44571749-44573068	ENSG00000085117
chr11	44573180	44573630	11:44573180-44573630	ENSG00000085117
chr11	44573711	44575174	11:44573711-44575174	ENSG00000085117
chr11	44575217	44575786	11:44575217-44575786	ENSG00000085117
chr11	44576033	44580356	11:44576033-44580356	ENSG00000085117
chr11	44581016	44581209	11:44581016-44581209	-
chr11	44581792	44582068	11:44581792-44582068	-
chr11	44583015	44583516	11:44583015-44583516	-
chr11	44583832	44584214	11:44583832-44584214	-
chr11	44585024	44585251	11:44585024-44585251	-
chr11	44585556	44585841	11:44585556-44585841	-
chr11	44585990	44586187	11:44585990-44586187	-
chr11	44586795	44588010	11:44586795-44588010	-
chr11	44589459	44589766	11:44589459-44589766	-
chr11	44590599	44593966	11:44590599-44593966	ENSG00000085117
chr11	44594584	44594975	11:44594584-44594975	ENSG00000085117
chr11	44595943	44596304	11:44595943-44596304	ENSG00000085117
chr11	44597045	44597501	11:44597045-44597501	-
chr11	44598924	44599196	11:44598924-44599196	-
chr11	44602928	44603118	11:44602928-44603118	ENSG00000255092,ENSG00000254693
chr11	44603325	44603517	11:44603325-44603517	ENSG00000255092,ENSG00000254693
chr11	44604217	44604447	11:44604217-44604447	ENSG00000255092,ENSG00000254693
chr11	44605328	44605526	11:44605328-44605526	ENSG00000255092,ENSG00000254693
chr11	44605575	44605814	11:44605575-44605814	ENSG00000255092,ENSG00000254693
chr11	44606760	44606945	11:44606760-44606945	ENSG00000255092,ENSG00000254693
chr11	44607369	44607923	11:44607369-44607923	ENSG00000255092,ENSG00000254693
chr11	44608251	44608448	11:44608251-44608448	ENSG00000255092,ENSG00000254693
chr11	44608740	44610104	11:44608740-44610104	ENSG00000255092,ENSG00000254693,ENSG00000085117
chr11	44610192	44610825	11:44610192-44610825	ENSG00000255092,ENSG00000254693
chr11	44611117	44612476	11:44611117-44612476	ENSG00000255092,ENSG00000254693
chr11	44613107	44614079	11:44613107-44614079	ENSG00000255092,ENSG00000254693
chr11	44614317	44614792	11:44614317-44614792	ENSG00000255092,ENSG00000254693
chr11	44615200	44615385	11:44615200-44615385	-
chr11	44616174	44616999	11:44616174-44616999	-
chr11	44617086	44617271	11:44617086-44617271	-
chr11	44617925	44618250	11:44617925-44618250	-
chr11	44618783	44618968	11:44618783-44618968	-
chr11	44621356	44621671	11:44621356-44621671	ENSG00000244267
chr11	44621914	44622099	11:44621914-44622099	ENSG00000244267
chr11	44622854	44623792	11:44622854-44623792	ENSG00000244267
chr11	44624098	44624296	11:44624098-44624296	ENSG00000244267
chr11	44625416	44625680	11:44625416-44625680	ENSG00000244267
chr11	44627025	44627210	11:44627025-44627210	ENSG00000244267
chr11	44627961	44628151	11:44627961-44628151	ENSG00000244267
chr11	44628894	44629084	11:44628894-44629084	ENSG00000244267
chr11	44661545	44661890	11:44661545-44661890	ENSG00000275725,ENSG00000255079
chr11	44665545	44665735	11:44665545-44665735	ENSG00000275725,ENSG00000255079
chr11	44715005	44715190	11:44715005-44715190	ENSG00000255079,ENSG00000255032,ENSG00000157570
chr11	44726280	44726470	11:44726280-44726470	ENSG00000255079,ENSG00000255032,ENSG00000157570
chr11	44791417	44791602	11:44791417-44791602	ENSG00000255032
chr11	44792815	44793056	11:44792815-44793056	ENSG00000255032
chr11	44801034	44801224	11:44801034-44801224	ENSG00000255032
chr11	44809938	44810173	11:44809938-44810173	ENSG00000255032
chr11	44835394	44835584	11:44835394-44835584	ENSG00000255032
chr11	44849221	44849411	11:44849221-44849411	-
chr11	44874636	44874822	11:44874636-44874822	-
chr11	44877151	44877336	11:44877151-44877336	-
chr11	44909826	44910047	11:44909826-44910047	ENSG00000157570
chr11	44910572	44910762	11:44910572-44910762	ENSG00000157570
chr11	44913957	44914202	11:44913957-44914202	ENSG00000157570
chr11	44915511	44915701	11:44915511-44915701	ENSG00000157570
chr11	44915833	44916073	11:44915833-44916073	ENSG00000157570
chr11	44927757	44927950	11:44927757-44927950	ENSG00000157570
chr11	44928926	44929116	11:44928926-44929116	ENSG00000157570
chr11	44930485	44930712	11:44930485-44930712	ENSG00000157570
chr11	44931554	44931739	11:44931554-44931739	ENSG00000157570
chr11	44932517	44933098	11:44932517-44933098	ENSG00000157570
chr11	44936384	44936569	11:44936384-44936569	-
chr11	44936663	44937987	11:44936663-44937987	ENSG00000175274
chr11	44938325	44938517	11:44938325-44938517	-
chr11	44938676	44939033	11:44938676-44939033	-
chr11	44939164	44939729	11:44939164-44939729	ENSG00000175274
chr11	44939812	44940253	11:44939812-44940253	ENSG00000175274
chr11	44941518	44941939	11:44941518-44941939	ENSG00000175274
chr11	44942572	44944747	11:44942572-44944747	ENSG00000175274
chr11	44945074	44945321	11:44945074-44945321	ENSG00000175274
chr11	44945433	44945623	11:44945433-44945623	ENSG00000175274
chr11	44945655	44945984	11:44945655-44945984	ENSG00000175274
chr11	44946456	44947278	11:44946456-44947278	ENSG00000175274
chr11	44947564	44947790	11:44947564-44947790	ENSG00000175274
chr11	44948187	44948534	11:44948187-44948534	ENSG00000175274
chr11	44948688	44953366	11:44948688-44953366	ENSG00000175274
chr11	44953688	44957357	11:44953688-44957357	ENSG00000175274
chr11	44957529	44957777	11:44957529-44957777	ENSG00000175274
chr11	44957855	44958049	11:44957855-44958049	ENSG00000175274
chr11	44960026	44960211	11:44960026-44960211	-
chr11	44960286	44960478	11:44960286-44960478	-
chr11	44964111	44964321	11:44964111-44964321	-
chr11	44964411	44965419	11:44964411-44965419	-
chr11	44965492	44965695	11:44965492-44965695	ENSG00000254654
chr11	44965773	44965963	11:44965773-44965963	ENSG00000254654
chr11	44968252	44968442	11:44968252-44968442	ENSG00000254654
chr11	44968619	44968810	11:44968619-44968810	ENSG00000254654
chr11	44968835	44972473	11:44968835-44972473	ENSG00000254654
chr11	44972504	44972837	11:44972504-44972837	ENSG00000254654
chr11	44973518	44973729	11:44973518-44973729	ENSG00000254654
chr11	44973981	44974749	11:44973981-44974749	ENSG00000254654
chr11	44977371	44978001	11:44977371-44978001	ENSG00000254654
chr11	44978712	44978902	11:44978712-44978902	ENSG00000254654
chr11	44986312	44986524	11:44986312-44986524	-
chr11	44987314	44987504	11:44987314-44987504	-
chr11	44988981	44989230	11:44988981-44989230	-
chr11	44992459	44992693	11:44992459-44992693	ENSG00000287984
chr11	44999671	44999881	11:44999671-44999881	ENSG00000287984
chr11	45007774	45008161	11:45007774-45008161	ENSG00000287984
chr11	45026253	45026463	11:45026253-45026463	-
chr11	45031983	45032173	11:45031983-45032173	-
chr11	45032404	45032729	11:45032404-45032729	-
chr11	45044706	45047109	11:45044706-45047109	ENSG00000287984
chr11	45047157	45047472	11:45047157-45047472	-
chr11	45048240	45048819	11:45048240-45048819	-
chr11	45048826	45049147	11:45048826-45049147	-
chr11	45060548	45060735	11:45060548-45060735	-
chr11	45060821	45061011	11:45060821-45061011	-
chr11	45064142	45064471	11:45064142-45064471	-
chr11	45065725	45065910	11:45065725-45065910	-
chr11	45070929	45071250	11:45070929-45071250	-
chr11	45073689	45073953	11:45073689-45073953	-
chr11	45074832	45075022	11:45074832-45075022	-
chr11	45075563	45075753	11:45075563-45075753	-
chr11	45078855	45081506	11:45078855-45081506	-
chr11	45082371	45082606	11:45082371-45082606	-
chr11	45082637	45084063	11:45082637-45084063	-
chr11	45090122	45090307	11:45090122-45090307	ENSG00000019485
chr11	45092262	45092447	11:45092262-45092447	ENSG00000019485
chr11	45092540	45092730	11:45092540-45092730	ENSG00000019485
chr11	45096091	45096416	11:45096091-45096416	ENSG00000019485
chr11	45100626	45101316	11:45100626-45101316	ENSG00000019485
chr11	45102199	45102814	11:45102199-45102814	-
chr11	45102972	45103277	11:45102972-45103277	ENSG00000019485
chr11	45146332	45146522	11:45146332-45146522	ENSG00000019485
chr11	45146619	45147283	11:45146619-45147283	ENSG00000019485,ENSG00000254664,ENSG00000254427
chr11	45147331	45147723	11:45147331-45147723	ENSG00000019485
chr11	45170757	45170942	11:45170757-45170942	-
chr11	45179587	45179791	11:45179587-45179791	ENSG00000019485
chr11	45194192	45194401	11:45194192-45194401	ENSG00000254664
chr11	45207894	45208084	11:45207894-45208084	ENSG00000254664
chr11	45210133	45210318	11:45210133-45210318	ENSG00000254664
chr11	45210549	45210739	11:45210549-45210739	ENSG00000254664
chr11	45220477	45220692	11:45220477-45220692	ENSG00000254664
chr11	45229650	45229840	11:45229650-45229840	ENSG00000254664
chr11	45246356	45246556	11:45246356-45246556	ENSG00000254664,ENSG00000254497
chr11	45267292	45267660	11:45267292-45267660	ENSG00000254664,ENSG00000019505,ENSG00000254497
chr11	45292394	45292584	11:45292394-45292584	ENSG00000019505
chr11	45386908	45387192	11:45386908-45387192	ENSG00000254651,ENSG00000254427,ENSG00000255267
chr11	45407211	45407401	11:45407211-45407401	ENSG00000286418,ENSG00000254651
chr11	45413937	45414122	11:45413937-45414122	ENSG00000286418,ENSG00000254651
chr11	45420141	45420341	11:45420141-45420341	ENSG00000286418,ENSG00000254651
chr11	45425857	45426052	11:45425857-45426052	ENSG00000254651
chr11	45435912	45436097	11:45435912-45436097	ENSG00000254651
chr11	45443364	45443578	11:45443364-45443578	ENSG00000254651
chr11	45464678	45464868	11:45464678-45464868	-
chr11	45484993	45485183	11:45484993-45485183	-
chr11	45500006	45500191	11:45500006-45500191	ENSG00000255041,ENSG00000255519
chr11	45518740	45519072	11:45518740-45519072	ENSG00000255041,ENSG00000255519,ENSG00000254514
chr11	45519318	45519503	11:45519318-45519503	ENSG00000255041,ENSG00000255519
chr11	45533168	45533443	11:45533168-45533443	ENSG00000254746,ENSG00000254514
chr11	45545505	45545752	11:45545505-45545752	ENSG00000254746,ENSG00000254514
chr11	45565861	45566046	11:45565861-45566046	ENSG00000254514
chr11	45609766	45609955	11:45609766-45609955	ENSG00000254514,ENSG00000276639
chr11	45610282	45611070	11:45610282-45611070	ENSG00000254514
chr11	45611115	45611300	11:45611115-45611300	ENSG00000254514
chr11	45637228	45637418	11:45637228-45637418	ENSG00000254514,ENSG00000255091,ENSG00000276639
chr11	45640603	45640818	11:45640603-45640818	ENSG00000254514,ENSG00000175264,ENSG00000255091,ENSG00000276639
chr11	45642177	45642495	11:45642177-45642495	ENSG00000175264,ENSG00000255091,ENSG00000276639
chr11	45648029	45648219	11:45648029-45648219	ENSG00000175264,ENSG00000255091,ENSG00000276639
chr11	45669877	45670111	11:45669877-45670111	ENSG00000175264,ENSG00000276639,ENSG00000255426
chr11	45671986	45672176	11:45671986-45672176	ENSG00000175264,ENSG00000276639
chr11	45674882	45675098	11:45674882-45675098	ENSG00000175264,ENSG00000276639
chr11	45718066	45718276	11:45718066-45718276	ENSG00000254519,ENSG00000255426
chr11	45745813	45746077	11:45745813-45746077	ENSG00000254519,ENSG00000255426,ENSG00000255226
chr11	45771457	45772074	11:45771457-45772074	ENSG00000276639,ENSG00000255426,ENSG00000254427,ENSG00000205106
chr11	45777307	45777492	11:45777307-45777492	ENSG00000205106
chr11	45797128	45797313	11:45797128-45797313	ENSG00000181830
chr11	45804190	45805825	11:45804190-45805825	ENSG00000255447,ENSG00000181830
chr11	45811230	45811420	11:45811230-45811420	ENSG00000255447,ENSG00000181830
chr11	45811829	45812081	11:45811829-45812081	ENSG00000255447,ENSG00000181830
chr11	45843438	45843680	11:45843438-45843680	ENSG00000121671
chr11	45846312	45846502	11:45846312-45846502	ENSG00000121671
chr11	45846766	45848228	11:45846766-45848228	ENSG00000121671
chr11	45851887	45852072	11:45851887-45852072	ENSG00000121671
chr11	45857731	45858124	11:45857731-45858124	ENSG00000121671
chr11	45858353	45858616	11:45858353-45858616	ENSG00000121671
chr11	45869947	45870138	11:45869947-45870138	ENSG00000121671
chr11	45871257	45871481	11:45871257-45871481	ENSG00000121671
chr11	45872050	45872240	11:45872050-45872240	ENSG00000121671
chr11	45879269	45879454	11:45879269-45879454	ENSG00000121653,ENSG00000121671
chr11	45881197	45881387	11:45881197-45881387	ENSG00000121653
chr11	45901210	45901400	11:45901210-45901400	ENSG00000234776,ENSG00000255498,ENSG00000121653
chr11	45908984	45909188	11:45908984-45909188	ENSG00000121680,ENSG00000234776,ENSG00000255498,ENSG00000121653
chr11	45909525	45909768	11:45909525-45909768	ENSG00000121680,ENSG00000234776,ENSG00000255498,ENSG00000121653
chr11	45910510	45910700	11:45910510-45910700	ENSG00000121680,ENSG00000234776,ENSG00000255498
chr11	45914491	45914739	11:45914491-45914739	ENSG00000121680,ENSG00000234776,ENSG00000255498,ENSG00000121653
chr11	45916070	45916564	11:45916070-45916564	ENSG00000165905,ENSG00000121680
chr11	45916983	45918960	11:45916983-45918960	ENSG00000165905,ENSG00000121680,ENSG00000234776,ENSG00000255498,ENSG00000121653
chr11	45919298	45919656	11:45919298-45919656	ENSG00000165905,ENSG00000121680
chr11	45921413	45921648	11:45921413-45921648	ENSG00000165905,ENSG00000121680
chr11	45923370	45923560	11:45923370-45923560	ENSG00000165905,ENSG00000121680
chr11	45926713	45927027	11:45926713-45927027	ENSG00000165905
chr11	45929427	45930825	11:45929427-45930825	ENSG00000135365,ENSG00000165905
chr11	45931023	45932281	11:45931023-45932281	ENSG00000135365,ENSG00000165905
chr11	45932288	45932473	11:45932288-45932473	ENSG00000135365,ENSG00000165905
chr11	45933728	45934027	11:45933728-45934027	ENSG00000135365,ENSG00000165905
chr11	45934628	45934813	11:45934628-45934813	ENSG00000135365,ENSG00000165905
chr11	45944500	45944690	11:45944500-45944690	ENSG00000135365
chr11	45967114	45967567	11:45967114-45967567	ENSG00000135365
chr11	45968262	45968452	11:45968262-45968452	ENSG00000135365
chr11	45969632	45969822	11:45969632-45969822	ENSG00000135365
chr11	45973859	45974049	11:45973859-45974049	ENSG00000135365
chr11	45975651	45975836	11:45975651-45975836	-
chr11	45981574	45981759	11:45981574-45981759	-
chr11	45984949	45985139	11:45984949-45985139	-
chr11	45990897	45991082	11:45990897-45991082	-
chr11	45993224	45993409	11:45993224-45993409	-
chr11	46003401	46003719	11:46003401-46003719	-
chr11	46010510	46010736	11:46010510-46010736	-
chr11	46019707	46019896	11:46019707-46019896	-
chr11	46049000	46049250	11:46049000-46049250	-
chr11	46049436	46050052	11:46049436-46050052	-
chr11	46050139	46050349	11:46050139-46050349	-
chr11	46057348	46057533	11:46057348-46057533	-
chr11	46062677	46062925	11:46062677-46062925	-
chr11	46079468	46079680	11:46079468-46079680	-
chr11	46088882	46089166	11:46088882-46089166	ENSG00000135365
chr11	46089872	46090062	11:46089872-46090062	ENSG00000135365
chr11	46096730	46097054	11:46096730-46097054	-
chr11	46099456	46099641	11:46099456-46099641	-
chr11	46099789	46100315	11:46099789-46100315	ENSG00000254653
chr11	46106741	46107099	11:46106741-46107099	ENSG00000254653
chr11	46113942	46114208	11:46113942-46114208	ENSG00000255314,ENSG00000254653,ENSG00000135365
chr11	46114770	46115121	11:46114770-46115121	ENSG00000255314,ENSG00000254653,ENSG00000135365
chr11	46117513	46122843	11:46117513-46122843	ENSG00000255314,ENSG00000254653,ENSG00000135365
chr11	46126379	46127720	11:46126379-46127720	ENSG00000255314,ENSG00000135365
chr11	46138258	46138463	11:46138258-46138463	ENSG00000254871
chr11	46216064	46216260	11:46216064-46216260	ENSG00000255269
chr11	46232463	46232670	11:46232463-46232670	ENSG00000254639,ENSG00000255269
chr11	46249843	46250033	11:46249843-46250033	ENSG00000254639
chr11	46278568	46278768	11:46278568-46278768	ENSG00000157613,ENSG00000255007
chr11	46309509	46310272	11:46309509-46310272	ENSG00000157613,ENSG00000255007,ENSG00000254639
chr11	46315205	46315391	11:46315205-46315391	ENSG00000157613,ENSG00000254639
chr11	46316586	46316847	11:46316586-46316847	ENSG00000157613,ENSG00000254639
chr11	46317102	46319691	11:46317102-46319691	ENSG00000157613,ENSG00000254639
chr11	46319774	46322617	11:46319774-46322617	ENSG00000157613
chr11	46323672	46324016	11:46323672-46324016	ENSG00000157613
chr11	46332239	46332466	11:46332239-46332466	-
chr11	46334429	46334632	11:46334429-46334632	-
chr11	46336452	46337289	11:46336452-46337289	ENSG00000149091
chr11	46337954	46338206	11:46337954-46338206	-
chr11	46338524	46339102	11:46338524-46339102	-
chr11	46339322	46340022	11:46339322-46340022	-
chr11	46340229	46340794	11:46340229-46340794	ENSG00000149091
chr11	46341508	46343197	11:46341508-46343197	ENSG00000149091
chr11	46343630	46343867	11:46343630-46343867	ENSG00000149091
chr11	46344683	46347390	11:46344683-46347390	ENSG00000149091
chr11	46347461	46349507	11:46347461-46349507	ENSG00000149091
chr11	46349529	46349750	11:46349529-46349750	ENSG00000149091
chr11	46349760	46353197	11:46349760-46353197	ENSG00000149091
chr11	46353240	46354693	11:46353240-46354693	ENSG00000149091
chr11	46354878	46355097	11:46354878-46355097	-
chr11	46355327	46358400	11:46355327-46358400	ENSG00000149091
chr11	46358423	46358874	11:46358423-46358874	-
chr11	46360307	46360507	11:46360307-46360507	ENSG00000149091
chr11	46360695	46367648	11:46360695-46367648	ENSG00000149091
chr11	46367813	46368337	11:46367813-46368337	ENSG00000149091
chr11	46368473	46368741	11:46368473-46368741	ENSG00000149091
chr11	46369394	46369794	11:46369394-46369794	ENSG00000149091
chr11	46369872	46370762	11:46369872-46370762	ENSG00000264102,ENSG00000149091
chr11	46371100	46371290	11:46371100-46371290	ENSG00000264102,ENSG00000149091
chr11	46371634	46372101	11:46371634-46372101	ENSG00000264102,ENSG00000149091
chr11	46372508	46372943	11:46372508-46372943	ENSG00000264102,ENSG00000149091
chr11	46373858	46374417	11:46373858-46374417	ENSG00000264102,ENSG00000149091
chr11	46374744	46375221	11:46374744-46375221	ENSG00000264102,ENSG00000149091
chr11	46375915	46376297	11:46375915-46376297	ENSG00000110492,ENSG00000264102
chr11	46376504	46376702	11:46376504-46376702	ENSG00000110492,ENSG00000264102,ENSG00000149091
chr11	46377296	46377652	11:46377296-46377652	ENSG00000110492,ENSG00000264102
chr11	46377658	46379975	11:46377658-46379975	ENSG00000110492,ENSG00000264102,ENSG00000149091
chr11	46380347	46381364	11:46380347-46381364	ENSG00000180720,ENSG00000110492,ENSG00000264102
chr11	46381926	46382198	11:46381926-46382198	ENSG00000180720,ENSG00000110492,ENSG00000264102
chr11	46388962	46389162	11:46388962-46389162	ENSG00000180720,ENSG00000110492
chr11	46392636	46392993	11:46392636-46392993	ENSG00000180720
chr11	46397120	46397436	11:46397120-46397436	ENSG00000180720
chr11	46407434	46407633	11:46407434-46407633	-
chr11	46414390	46414637	11:46414390-46414637	ENSG00000110497
chr11	46421910	46422095	11:46421910-46422095	ENSG00000244313,ENSG00000110497
chr11	46431286	46431471	11:46431286-46431471	ENSG00000244313
chr11	46455712	46457485	11:46455712-46457485	ENSG00000283497,ENSG00000265014
chr11	46457916	46458185	11:46457916-46458185	ENSG00000283497,ENSG00000265014
chr11	46458273	46458463	11:46458273-46458463	ENSG00000283497,ENSG00000265014
chr11	46470008	46470198	11:46470008-46470198	-
chr11	46479158	46479413	11:46479158-46479413	-
chr11	46488471	46488766	11:46488471-46488766	ENSG00000110497
chr11	46493064	46493294	11:46493064-46493294	ENSG00000110497
chr11	46496512	46496697	11:46496512-46496697	ENSG00000110497
chr11	46505335	46506914	11:46505335-46506914	-
chr11	46507550	46507953	11:46507550-46507953	-
chr11	46512526	46512722	11:46512526-46512722	-
chr11	46513564	46513754	11:46513564-46513754	-
chr11	46513907	46514204	11:46513907-46514204	-
chr11	46514276	46514531	11:46514276-46514531	-
chr11	46514645	46514886	11:46514645-46514886	-
chr11	46515000	46515219	11:46515000-46515219	-
chr11	46518458	46519040	11:46518458-46519040	-
chr11	46519174	46519852	11:46519174-46519852	-
chr11	46520279	46520609	11:46520279-46520609	-
chr11	46521053	46522247	11:46521053-46522247	-
chr11	46522458	46522708	11:46522458-46522708	-
chr11	46526253	46526568	11:46526253-46526568	ENSG00000110497
chr11	46526573	46526830	11:46526573-46526830	ENSG00000110497
chr11	46528516	46528701	11:46528516-46528701	ENSG00000110497
chr11	46528752	46528992	11:46528752-46528992	ENSG00000110497
chr11	46540273	46540503	11:46540273-46540503	ENSG00000110497
chr11	46542330	46542541	11:46542330-46542541	ENSG00000285658,ENSG00000110497
chr11	46550058	46550248	11:46550058-46550248	ENSG00000285658,ENSG00000110497
chr11	46553669	46554869	11:46553669-46554869	ENSG00000285658,ENSG00000110497
chr11	46554872	46555063	11:46554872-46555063	ENSG00000285658
chr11	46557427	46557617	11:46557427-46557617	ENSG00000285658
chr11	46560255	46561667	11:46560255-46561667	ENSG00000285658
chr11	46593243	46594934	11:46593243-46594934	ENSG00000285658,ENSG00000110497
chr11	46599463	46599653	11:46599463-46599653	ENSG00000110497
chr11	46615555	46615763	11:46615555-46615763	ENSG00000175224,ENSG00000180423
chr11	46616529	46618995	11:46616529-46618995	ENSG00000175224,ENSG00000180423,ENSG00000285658,ENSG00000110497
chr11	46624569	46624808	11:46624569-46624808	ENSG00000175224,ENSG00000180423
chr11	46635624	46635833	11:46635624-46635833	-
chr11	46659109	46659481	11:46659109-46659481	ENSG00000175224
chr11	46659565	46660468	11:46659565-46660468	ENSG00000175224
chr11	46660991	46661209	11:46660991-46661209	ENSG00000175224
chr11	46663632	46664140	11:46663632-46664140	ENSG00000175224
chr11	46664293	46664478	11:46664293-46664478	ENSG00000175224
chr11	46666098	46666327	11:46666098-46666327	ENSG00000175224
chr11	46666394	46666629	11:46666394-46666629	ENSG00000175224
chr11	46666869	46667388	11:46666869-46667388	ENSG00000175224
chr11	46668911	46669237	11:46668911-46669237	ENSG00000175224
chr11	46669433	46669632	11:46669433-46669632	ENSG00000175224
chr11	46669831	46680670	11:46669831-46680670	ENSG00000263540,ENSG00000175220,ENSG00000175224
chr11	46680935	46681291	11:46680935-46681291	ENSG00000175220
chr11	46681893	46682323	11:46681893-46682323	ENSG00000175220
chr11	46683192	46683633	11:46683192-46683633	ENSG00000175220
chr11	46683975	46684415	11:46683975-46684415	ENSG00000175220
chr11	46686987	46687239	11:46686987-46687239	-
chr11	46687941	46688573	11:46687941-46688573	ENSG00000175220
chr11	46691872	46692322	11:46691872-46692322	ENSG00000175220
chr11	46693858	46694142	11:46693858-46694142	ENSG00000175220
chr11	46694400	46695006	11:46694400-46695006	ENSG00000175220
chr11	46695240	46695442	11:46695240-46695442	ENSG00000175213,ENSG00000175220
chr11	46695604	46695822	11:46695604-46695822	ENSG00000175213,ENSG00000175220
chr11	46696024	46696224	11:46696024-46696224	ENSG00000175213,ENSG00000175220
chr11	46696899	46697171	11:46696899-46697171	ENSG00000175213,ENSG00000175220
chr11	46697632	46697977	11:46697632-46697977	ENSG00000175213,ENSG00000175220
chr11	46698029	46698219	11:46698029-46698219	ENSG00000175213,ENSG00000175220
chr11	46699053	46699392	11:46699053-46699392	ENSG00000175213,ENSG00000175220
chr11	46699553	46701898	11:46699553-46701898	ENSG00000212135,ENSG00000252427,ENSG00000263540,ENSG00000180210,ENSG00000175213,ENSG00000175220
chr11	46703121	46703311	11:46703121-46703311	ENSG00000175213,ENSG00000175220
chr11	46705568	46705815	11:46705568-46705815	ENSG00000175213,ENSG00000175220
chr11	46719644	46719907	11:46719644-46719907	ENSG00000252427,ENSG00000263540,ENSG00000180210
chr11	46786771	46787454	11:46786771-46787454	ENSG00000212135,ENSG00000252427,ENSG00000263540,ENSG00000175216
chr11	46787752	46787998	11:46787752-46787998	ENSG00000212135,ENSG00000252427,ENSG00000263540,ENSG00000175216
chr11	46796641	46796918	11:46796641-46796918	ENSG00000212135,ENSG00000252427,ENSG00000263540,ENSG00000175216
chr11	46809246	46809459	11:46809246-46809459	ENSG00000212135,ENSG00000252427,ENSG00000263540,ENSG00000175216
chr11	46809535	46809779	11:46809535-46809779	ENSG00000212135,ENSG00000252427,ENSG00000263540,ENSG00000175216
chr11	46818015	46818203	11:46818015-46818203	ENSG00000175216
chr11	46824097	46824282	11:46824097-46824282	ENSG00000175216
chr11	46826361	46827114	11:46826361-46827114	ENSG00000247675,ENSG00000175216
chr11	46845489	46846364	11:46845489-46846364	ENSG00000247675,ENSG00000175216
chr11	46856273	46856568	11:46856273-46856568	ENSG00000134569,ENSG00000247675
chr11	46871574	46871764	11:46871574-46871764	ENSG00000134569
chr11	46891909	46892094	11:46891909-46892094	ENSG00000255520,ENSG00000134569
chr11	46920578	46920819	11:46920578-46920819	ENSG00000255520,ENSG00000271350,ENSG00000149179,ENSG00000286450,ENSG00000134569
chr11	46923053	46923243	11:46923053-46923243	ENSG00000255520,ENSG00000149179,ENSG00000286450,ENSG00000134569
chr11	46936680	46937015	11:46936680-46937015	ENSG00000271350,ENSG00000149179
chr11	47002049	47002239	11:47002049-47002239	ENSG00000255520,ENSG00000271350
chr11	47112253	47112443	11:47112253-47112443	ENSG00000255520,ENSG00000271350
chr11	47156995	47157185	11:47156995-47157185	ENSG00000270060,ENSG00000255520,ENSG00000149179
chr11	47165545	47165730	11:47165545-47165730	ENSG00000270060,ENSG00000149182,ENSG00000149179
chr11	47175843	47176982	11:47175843-47176982	ENSG00000025434,ENSG00000134574,ENSG00000243802,ENSG00000275208,ENSG00000165912,ENSG00000270060,ENSG00000149182
chr11	47177043	47178292	11:47177043-47178292	ENSG00000243802,ENSG00000275208,ENSG00000165912,ENSG00000270060,ENSG00000149182
chr11	47180389	47180579	11:47180389-47180579	ENSG00000243802,ENSG00000275208,ENSG00000165912,ENSG00000149182
chr11	47186029	47186219	11:47186029-47186219	ENSG00000243802,ENSG00000165912
chr11	47213760	47215678	11:47213760-47215678	ENSG00000256897,ENSG00000134574,ENSG00000243802,ENSG00000165912
chr11	47216102	47216303	11:47216102-47216303	ENSG00000256897,ENSG00000134574
chr11	47221898	47222135	11:47221898-47222135	ENSG00000256897,ENSG00000134574
chr11	47228188	47228420	11:47228188-47228420	ENSG00000256897,ENSG00000134574
chr11	47232702	47233079	11:47232702-47233079	ENSG00000256897,ENSG00000134574
chr11	47238710	47238900	11:47238710-47238900	ENSG00000134575,ENSG00000134574
chr11	47238965	47239209	11:47238965-47239209	ENSG00000025434,ENSG00000134575,ENSG00000134574
chr11	47242193	47242386	11:47242193-47242386	ENSG00000025434,ENSG00000134575
chr11	47243694	47243884	11:47243694-47243884	ENSG00000025434,ENSG00000134575
chr11	47244878	47245068	11:47244878-47245068	ENSG00000025434,ENSG00000134575
chr11	47247125	47247310	11:47247125-47247310	ENSG00000025434,ENSG00000134575
chr11	47248110	47249730	11:47248110-47249730	ENSG00000025434,ENSG00000134575
chr11	47258061	47258251	11:47258061-47258251	ENSG00000025434
chr11	47268297	47271358	11:47268297-47271358	ENSG00000256746,ENSG00000110514,ENSG00000025434
chr11	47275997	47276187	11:47275997-47276187	ENSG00000256746,ENSG00000110514
chr11	47277983	47278168	11:47277983-47278168	ENSG00000256746,ENSG00000110514
chr11	47286178	47286365	11:47286178-47286365	ENSG00000256746,ENSG00000110514
chr11	47298440	47298630	11:47298440-47298630	ENSG00000110514
chr11	47305607	47306060	11:47305607-47306060	-
chr11	47327230	47327420	11:47327230-47327420	ENSG00000283338,ENSG00000110514
chr11	47328387	47329285	11:47328387-47329285	ENSG00000283338,ENSG00000110514
chr11	47329655	47329956	11:47329655-47329956	ENSG00000283338,ENSG00000110514
chr11	47329991	47330350	11:47329991-47330350	ENSG00000283338,ENSG00000110514
chr11	47339097	47339282	11:47339097-47339282	-
chr11	47339761	47339972	11:47339761-47339972	-
chr11	47347415	47347663	11:47347415-47347663	ENSG00000134571
chr11	47349016	47349226	11:47349016-47349226	ENSG00000134571
chr11	47349274	47350031	11:47349274-47350031	ENSG00000134571
chr11	47350659	47350960	11:47350659-47350960	ENSG00000134571
chr11	47351778	47353201	11:47351778-47353201	ENSG00000134571
chr11	47354098	47354522	11:47354098-47354522	ENSG00000134571
chr11	47354573	47354893	11:47354573-47354893	ENSG00000134571
chr11	47354971	47355165	11:47354971-47355165	ENSG00000134571
chr11	47355387	47355589	11:47355387-47355589	ENSG00000134571
chr11	47356147	47356399	11:47356147-47356399	ENSG00000134571
chr11	47356757	47357027	11:47356757-47357027	ENSG00000134571
chr11	47357082	47357313	11:47357082-47357313	ENSG00000134571
chr11	47357915	47360498	11:47357915-47360498	ENSG00000134571
chr11	47360521	47360711	11:47360521-47360711	-
chr11	47361012	47361843	11:47361012-47361843	-
chr11	47361901	47362277	11:47361901-47362277	-
chr11	47362944	47363146	11:47362944-47363146	-
chr11	47364265	47364673	11:47364265-47364673	-
chr11	47365865	47366055	11:47365865-47366055	-
chr11	47368419	47368645	11:47368419-47368645	-
chr11	47369082	47369725	11:47369082-47369725	-
chr11	47369888	47370154	11:47369888-47370154	ENSG00000066336
chr11	47371664	47373105	11:47371664-47373105	ENSG00000066336
chr11	47373671	47379653	11:47373671-47379653	ENSG00000165915,ENSG00000066336
chr11	47380314	47381110	11:47380314-47381110	ENSG00000066336
chr11	47382147	47384045	11:47382147-47384045	ENSG00000066336
chr11	47386346	47386611	11:47386346-47386611	-
chr11	47386737	47396622	11:47386737-47396622	ENSG00000165917,ENSG00000165915,ENSG00000264583,ENSG00000255197,ENSG00000066336
chr11	47397049	47397438	11:47397049-47397438	ENSG00000264583,ENSG00000255197
chr11	47397914	47399054	11:47397914-47399054	ENSG00000264583,ENSG00000255197
chr11	47399167	47401879	11:47399167-47401879	ENSG00000165915,ENSG00000264583,ENSG00000255197
chr11	47402913	47403748	11:47402913-47403748	ENSG00000165915,ENSG00000264583,ENSG00000255197
chr11	47403892	47404128	11:47403892-47404128	ENSG00000165915,ENSG00000264583,ENSG00000255197
chr11	47404866	47405056	11:47404866-47405056	ENSG00000165915,ENSG00000264583,ENSG00000255197
chr11	47406209	47410052	11:47406209-47410052	ENSG00000165916,ENSG00000165915,ENSG00000264583,ENSG00000255197
chr11	47410483	47410682	11:47410483-47410682	ENSG00000165915,ENSG00000255197
chr11	47411139	47411329	11:47411139-47411329	ENSG00000165915
chr11	47411690	47412360	11:47411690-47412360	ENSG00000165915,ENSG00000255197
chr11	47413320	47413510	11:47413320-47413510	ENSG00000165915
chr11	47414365	47414577	11:47414365-47414577	ENSG00000165915,ENSG00000255197
chr11	47416285	47416568	11:47416285-47416568	ENSG00000165915
chr11	47418097	47418315	11:47418097-47418315	ENSG00000165915
chr11	47420442	47420682	11:47420442-47420682	ENSG00000165916
chr11	47421369	47421573	11:47421369-47421573	ENSG00000165916
chr11	47424815	47425007	11:47424815-47425007	ENSG00000165916
chr11	47425470	47427050	11:47425470-47427050	ENSG00000165917,ENSG00000165916
chr11	47427263	47427469	11:47427263-47427469	ENSG00000165916
chr11	47435019	47435223	11:47435019-47435223	ENSG00000165917
chr11	47447951	47448164	11:47447951-47448164	ENSG00000165917
chr11	47461803	47462038	11:47461803-47462038	-
chr11	47467004	47467208	11:47467004-47467208	-
chr11	47468948	47469745	11:47468948-47469745	-
chr11	47471983	47472238	11:47471983-47472238	ENSG00000149187
chr11	47473053	47473243	11:47473053-47473243	-
chr11	47473390	47473586	11:47473390-47473586	-
chr11	47474506	47474691	11:47474506-47474691	-
chr11	47477356	47477555	11:47477356-47477555	-
chr11	47477738	47477931	11:47477738-47477931	ENSG00000149187
chr11	47482543	47482736	11:47482543-47482736	ENSG00000149187
chr11	47483392	47483685	11:47483392-47483685	ENSG00000149187
chr11	47484135	47484421	11:47484135-47484421	ENSG00000149187
chr11	47484985	47485574	11:47484985-47485574	ENSG00000149187
chr11	47487928	47488118	11:47487928-47488118	ENSG00000149187
chr11	47492084	47492274	11:47492084-47492274	-
chr11	47495146	47495390	11:47495146-47495390	-
chr11	47496803	47497132	11:47496803-47497132	ENSG00000149187
chr11	47497211	47497815	11:47497211-47497815	-
chr11	47498018	47500347	11:47498018-47500347	ENSG00000149187
chr11	47500562	47500842	11:47500562-47500842	-
chr11	47501306	47501528	11:47501306-47501528	-
chr11	47502845	47503052	11:47502845-47503052	-
chr11	47505122	47505330	11:47505122-47505330	ENSG00000270072
chr11	47506350	47507881	11:47506350-47507881	ENSG00000270072
chr11	47508592	47508784	11:47508592-47508784	ENSG00000270072
chr11	47509097	47509353	11:47509097-47509353	ENSG00000270072
chr11	47509442	47509660	11:47509442-47509660	ENSG00000270072
chr11	47510216	47510507	11:47510216-47510507	ENSG00000270072
chr11	47511266	47512181	11:47511266-47512181	ENSG00000270072
chr11	47512510	47513590	11:47512510-47513590	ENSG00000270072
chr11	47513692	47514184	11:47513692-47514184	ENSG00000270072
chr11	47514346	47516530	11:47514346-47516530	ENSG00000270072,ENSG00000149187
chr11	47516889	47517236	11:47516889-47517236	ENSG00000270072,ENSG00000149187
chr11	47517491	47517797	11:47517491-47517797	ENSG00000270072,ENSG00000149187
chr11	47518055	47518451	11:47518055-47518451	ENSG00000270072,ENSG00000149187
chr11	47518586	47519111	11:47518586-47519111	ENSG00000270072,ENSG00000149187
chr11	47519903	47520100	11:47519903-47520100	ENSG00000149187
chr11	47523574	47523781	11:47523574-47523781	ENSG00000149187
chr11	47523837	47524312	11:47523837-47524312	ENSG00000149187
chr11	47524521	47524715	11:47524521-47524715	ENSG00000149187
chr11	47524718	47524987	11:47524718-47524987	ENSG00000149187
chr11	47531582	47531772	11:47531582-47531772	-
chr11	47532763	47533041	11:47532763-47533041	-
chr11	47533312	47533502	11:47533312-47533502	-
chr11	47533641	47534027	11:47533641-47534027	-
chr11	47538047	47538242	11:47538047-47538242	-
chr11	47539388	47539578	11:47539388-47539578	-
chr11	47540917	47541107	11:47540917-47541107	-
chr11	47543823	47544175	11:47543823-47544175	-
chr11	47546764	47547075	11:47546764-47547075	ENSG00000265559
chr11	47547208	47548545	11:47547208-47548545	ENSG00000265559
chr11	47549271	47549507	11:47549271-47549507	-
chr11	47549634	47549824	11:47549634-47549824	-
chr11	47550097	47553857	11:47550097-47553857	ENSG00000231880,ENSG00000200376,ENSG00000123444,ENSG00000110536,ENSG00000213619,ENSG00000265559,ENSG00000149187
chr11	47565139	47566484	11:47565139-47566484	ENSG00000231880,ENSG00000200376,ENSG00000123444,ENSG00000110536,ENSG00000213619,ENSG00000265559
chr11	47570415	47570605	11:47570415-47570605	ENSG00000231880,ENSG00000200376,ENSG00000123444,ENSG00000110536,ENSG00000213619
chr11	47570658	47570851	11:47570658-47570851	ENSG00000231880,ENSG00000200376,ENSG00000123444,ENSG00000110536,ENSG00000213619
chr11	47578193	47579729	11:47578193-47579729	ENSG00000196666,ENSG00000172247,ENSG00000231880,ENSG00000200376,ENSG00000123444,ENSG00000110536,ENSG00000213619
chr11	47583563	47583753	11:47583563-47583753	ENSG00000196666,ENSG00000172247,ENSG00000231880,ENSG00000200376,ENSG00000123444,ENSG00000213619
chr11	47589178	47589423	11:47589178-47589423	ENSG00000196666,ENSG00000172247,ENSG00000231880,ENSG00000200376,ENSG00000123444,ENSG00000213619
chr11	47623736	47623926	11:47623736-47623926	ENSG00000109919
chr11	47641794	47643167	11:47641794-47643167	ENSG00000109919,ENSG00000165923,ENSG00000200090
chr11	47714568	47715784	11:47714568-47715784	ENSG00000165923,ENSG00000109920,ENSG00000200090
chr11	47722263	47722453	11:47722263-47722453	ENSG00000165923,ENSG00000109920,ENSG00000200090
chr11	47749099	47749300	11:47749099-47749300	ENSG00000109920,ENSG00000200090
chr11	47763914	47764108	11:47763914-47764108	ENSG00000109920
chr11	47764386	47764571	11:47764386-47764571	ENSG00000109920
chr11	47764933	47765123	11:47764933-47765123	ENSG00000109920
chr11	47765744	47768378	11:47765744-47768378	ENSG00000109920,ENSG00000200090,ENSG00000271543
chr11	47799377	47799625	11:47799377-47799625	ENSG00000271543,ENSG00000252941
chr11	47800107	47800297	11:47800107-47800297	ENSG00000030066,ENSG00000271543,ENSG00000252941
chr11	47822078	47822267	11:47822078-47822267	ENSG00000030066,ENSG00000252874
chr11	47827371	47827718	11:47827371-47827718	ENSG00000030066,ENSG00000252874
chr11	47836909	47837122	11:47836909-47837122	ENSG00000271557
chr11	47843638	47843834	11:47843638-47843834	ENSG00000030066,ENSG00000271557
chr11	47847656	47849238	11:47847656-47849238	ENSG00000030066,ENSG00000271557
chr11	47850234	47850465	11:47850234-47850465	ENSG00000030066
chr11	47850537	47850746	11:47850537-47850746	ENSG00000030066
chr11	47854910	47855100	11:47854910-47855100	-
chr11	47857950	47858135	11:47857950-47858135	-
chr11	47859967	47860152	11:47859967-47860152	-
chr11	47881537	47881727	11:47881537-47881727	ENSG00000254780
chr11	47883760	47883950	11:47883760-47883950	ENSG00000254780
chr11	47935107	47935430	11:47935107-47935430	-
chr11	47937944	47938284	11:47937944-47938284	-
chr11	47938883	47939143	11:47938883-47939143	-
chr11	47941298	47943017	11:47941298-47943017	ENSG00000254780
chr11	47945801	47947868	11:47945801-47947868	ENSG00000254780
chr11	47947988	47949773	11:47947988-47949773	-
chr11	47950389	47951137	11:47950389-47951137	-
chr11	47951249	47952686	11:47951249-47952686	-
chr11	47952954	47953146	11:47952954-47953146	-
chr11	47953161	47953381	11:47953161-47953381	-
chr11	47965995	47966185	11:47965995-47966185	-
chr11	47968227	47968412	11:47968227-47968412	-
chr11	47973266	47973490	11:47973266-47973490	-
chr11	47973551	47974914	11:47973551-47974914	ENSG00000254780,ENSG00000255551
chr11	47975086	47975329	11:47975086-47975329	ENSG00000149177
chr11	47979459	47979705	11:47979459-47979705	ENSG00000149177
chr11	47980048	47985465	11:47980048-47985465	ENSG00000149177
chr11	47986031	47986495	11:47986031-47986495	ENSG00000149177
chr11	47986679	47988884	11:47986679-47988884	ENSG00000149177
chr11	47989728	47990132	11:47989728-47990132	ENSG00000149177
chr11	47990353	47990627	11:47990353-47990627	-
chr11	47990916	47992269	11:47990916-47992269	-
chr11	47992858	47993342	11:47992858-47993342	-
chr11	47993536	47993842	11:47993536-47993842	-
chr11	47994427	47994635	11:47994427-47994635	-
chr11	47995093	47995791	11:47995093-47995791	-
chr11	47995885	47996119	11:47995885-47996119	-
chr11	47996469	47998138	11:47996469-47998138	-
chr11	47998866	47999408	11:47998866-47999408	-
chr11	47999461	47999971	11:47999461-47999971	-
chr11	48000171	48000449	11:48000171-48000449	-
chr11	48000517	48002317	11:48000517-48002317	-
chr11	48002372	48002907	11:48002372-48002907	-
chr11	48003866	48008593	11:48003866-48008593	ENSG00000254879
chr11	48008678	48010653	11:48008678-48010653	ENSG00000254879
chr11	48010794	48023850	11:48010794-48023850	ENSG00000254879
chr11	48023875	48024348	11:48023875-48024348	ENSG00000254879
chr11	48024359	48027051	11:48024359-48027051	ENSG00000254879
chr11	48027135	48027615	11:48027135-48027615	ENSG00000254879
chr11	48027792	48028572	11:48027792-48028572	ENSG00000254879
chr11	48028638	48036443	11:48028638-48036443	-
chr11	48036578	48036793	11:48036578-48036793	-
chr11	48036837	48037516	11:48036837-48037516	ENSG00000149177
chr11	48037781	48038539	11:48037781-48038539	ENSG00000149177
chr11	48039286	48039551	11:48039286-48039551	-
chr11	48039652	48039965	11:48039652-48039965	-
chr11	48040212	48040706	11:48040212-48040706	-
chr11	48040751	48046746	11:48040751-48046746	ENSG00000149177
chr11	48047109	48048577	11:48047109-48048577	ENSG00000149177
chr11	48048784	48049515	11:48048784-48049515	ENSG00000149177
chr11	48049727	48053071	11:48049727-48053071	-
chr11	48053851	48054041	11:48053851-48054041	-
chr11	48054232	48056611	11:48054232-48056611	-
chr11	48056639	48056829	11:48056639-48056829	-
chr11	48056835	48057671	11:48056835-48057671	-
chr11	48058233	48059060	11:48058233-48059060	-
chr11	48059339	48059578	11:48059339-48059578	-
chr11	48060380	48062144	11:48060380-48062144	-
chr11	48062524	48063138	11:48062524-48063138	-
chr11	48063273	48064600	11:48063273-48064600	-
chr11	48065248	48065708	11:48065248-48065708	-
chr11	48065780	48066279	11:48065780-48066279	-
chr11	48066352	48066637	11:48066352-48066637	-
chr11	48066711	48068185	11:48066711-48068185	-
chr11	48068701	48069033	11:48068701-48069033	-
chr11	48072121	48072420	11:48072121-48072420	-
chr11	48073156	48073523	11:48073156-48073523	-
chr11	48074148	48075034	11:48074148-48075034	-
chr11	48075139	48075335	11:48075139-48075335	-
chr11	48075413	48076548	11:48075413-48076548	-
chr11	48077263	48077494	11:48077263-48077494	-
chr11	48078960	48079150	11:48078960-48079150	-
chr11	48079225	48079437	11:48079225-48079437	-
chr11	48079557	48079874	11:48079557-48079874	-
chr11	48079915	48080398	11:48079915-48080398	-
chr11	48080580	48081829	11:48080580-48081829	-
chr11	48082008	48082425	11:48082008-48082425	-
chr11	48082865	48083141	11:48082865-48083141	-
chr11	48083602	48084108	11:48083602-48084108	-
chr11	48084288	48084501	11:48084288-48084501	-
chr11	48084566	48084756	11:48084566-48084756	-
chr11	48086583	48086768	11:48086583-48086768	-
chr11	48087707	48089228	11:48087707-48089228	-
chr11	48089840	48090536	11:48089840-48090536	ENSG00000263693
chr11	48090586	48090771	11:48090586-48090771	ENSG00000263693
chr11	48091033	48091285	11:48091033-48091285	ENSG00000263693
chr11	48091444	48091752	11:48091444-48091752	ENSG00000263693
chr11	48093209	48093465	11:48093209-48093465	ENSG00000263693
chr11	48093873	48094159	11:48093873-48094159	ENSG00000263693
chr11	48094465	48094998	11:48094465-48094998	ENSG00000263693
chr11	48095986	48096208	11:48095986-48096208	ENSG00000263693
chr11	48096536	48096732	11:48096536-48096732	ENSG00000263693
chr11	48096792	48097058	11:48096792-48097058	ENSG00000263693
chr11	48098014	48098214	11:48098014-48098214	ENSG00000263693
chr11	48098262	48098487	11:48098262-48098487	ENSG00000263693
chr11	48099840	48100411	11:48099840-48100411	ENSG00000263693
chr11	48100917	48101137	11:48100917-48101137	ENSG00000263693
chr11	48101578	48101791	11:48101578-48101791	ENSG00000263693
chr11	48102633	48103080	11:48102633-48103080	ENSG00000263693
chr11	48104002	48104436	11:48104002-48104436	ENSG00000263693
chr11	48105159	48106755	11:48105159-48106755	-
chr11	48107039	48107812	11:48107039-48107812	-
chr11	48107895	48109286	11:48107895-48109286	-
chr11	48109306	48110394	11:48109306-48110394	-
chr11	48110772	48110976	11:48110772-48110976	-
chr11	48111868	48112317	11:48111868-48112317	-
chr11	48112661	48112851	11:48112661-48112851	-
chr11	48115304	48115489	11:48115304-48115489	-
chr11	48125029	48125241	11:48125029-48125241	-
chr11	48126847	48127169	11:48126847-48127169	-
chr11	48129096	48129469	11:48129096-48129469	-
chr11	48129525	48130638	11:48129525-48130638	-
chr11	48134394	48134798	11:48134394-48134798	-
chr11	48137347	48137817	11:48137347-48137817	-
chr11	48137996	48138273	11:48137996-48138273	-
chr11	48139675	48139903	11:48139675-48139903	-
chr11	48141212	48141402	11:48141212-48141402	-
chr11	48141555	48142030	11:48141555-48142030	-
chr11	48142702	48142892	11:48142702-48142892	-
chr11	48143187	48143372	11:48143187-48143372	-
chr11	48144380	48144567	11:48144380-48144567	-
chr11	48146146	48146580	11:48146146-48146580	-
chr11	48155347	48155608	11:48155347-48155608	-
chr11	48159282	48159479	11:48159282-48159479	ENSG00000175619
chr11	48162287	48162537	11:48162287-48162537	ENSG00000175619
chr11	48163281	48163471	11:48163281-48163471	ENSG00000175619
chr11	48166739	48166924	11:48166739-48166924	ENSG00000175619,ENSG00000255514,ENSG00000176555,ENSG00000197161,ENSG00000255215,ENSG00000237388
chr11	48168649	48168932	11:48168649-48168932	ENSG00000175619,ENSG00000255514,ENSG00000176555,ENSG00000197161
chr11	48171058	48171243	11:48171058-48171243	ENSG00000175619,ENSG00000255514,ENSG00000176555,ENSG00000176547,ENSG00000197161,ENSG00000255113
chr11	48171642	48171957	11:48171642-48171957	ENSG00000175619,ENSG00000255514,ENSG00000176555,ENSG00000176547,ENSG00000197161,ENSG00000176540,ENSG00000182565,ENSG00000254925,ENSG00000255113,ENSG00000214891,ENSG00000255338,ENSG00000254993
chr11	48193802	48193987	11:48193802-48193987	ENSG00000175619,ENSG00000255514,ENSG00000176555,ENSG00000176540,ENSG00000184789,ENSG00000255551
chr11	48252869	48253063	11:48252869-48253063	ENSG00000175619,ENSG00000255514,ENSG00000172208,ENSG00000176567,ENSG00000176555,ENSG00000176547,ENSG00000197161,ENSG00000176540,ENSG00000182565,ENSG00000254925,ENSG00000255304
chr11	48594423	48594609	11:48594423-48594609	ENSG00000197161,ENSG00000176540,ENSG00000182565,ENSG00000184789,ENSG00000254925,ENSG00000255215,ENSG00000237388,ENSG00000255113,ENSG00000255304,ENSG00000254832,ENSG00000255534,ENSG00000213607,ENSG00000255297,ENSG00000254674,ENSG00000255053,ENSG00000182053,ENSG00000254801,ENSG00000254993
chr11	48648704	48648945	11:48648704-48648945	ENSG00000176547,ENSG00000197161,ENSG00000176540,ENSG00000182565,ENSG00000184789,ENSG00000254925,ENSG00000255215,ENSG00000237388,ENSG00000255113,ENSG00000255304,ENSG00000254832,ENSG00000255534,ENSG00000213607,ENSG00000254674,ENSG00000255053,ENSG00000255551,ENSG00000254728,ENSG00000254920,ENSG00000249910,ENSG00000254517,ENSG00000220948,ENSG00000254764,ENSG00000205044,ENSG00000182053,ENSG00000288434,ENSG00000254801,ENSG00000255452,ENSG00000254412,ENSG00000255338,ENSG00000254993,ENSG00000254567
chr11	48788480	48788670	11:48788480-48788670	ENSG00000176540,ENSG00000184789,ENSG00000254925,ENSG00000255215,ENSG00000237388,ENSG00000255113,ENSG00000255304,ENSG00000254832,ENSG00000254674,ENSG00000254728,ENSG00000254920,ENSG00000249910,ENSG00000254517,ENSG00000220948,ENSG00000254764,ENSG00000205044,ENSG00000182053,ENSG00000288434,ENSG00000214891,ENSG00000276637,ENSG00000254801,ENSG00000229361,ENSG00000255452,ENSG00000254412,ENSG00000255338,ENSG00000288177
chr11	48915701	48915886	11:48915701-48915886	ENSG00000197161,ENSG00000182565,ENSG00000184789,ENSG00000255551,ENSG00000254728,ENSG00000254920,ENSG00000255527,ENSG00000249910,ENSG00000254517,ENSG00000220948,ENSG00000254764,ENSG00000205044,ENSG00000182053,ENSG00000288434,ENSG00000214891,ENSG00000276637,ENSG00000254801,ENSG00000229361,ENSG00000255452,ENSG00000254412,ENSG00000255338,ENSG00000254993,ENSG00000254567,ENSG00000265973
chr11	49421501	49421686	11:49421501-49421686	ENSG00000214891,ENSG00000229361,ENSG00000255452,ENSG00000255338,ENSG00000254567,ENSG00000086205,ENSG00000255532,ENSG00000123447,ENSG00000254496,ENSG00000226268,ENSG00000205035
chr11	49477108	49477298	11:49477108-49477298	ENSG00000255113,ENSG00000255304,ENSG00000255534,ENSG00000254517,ENSG00000220948,ENSG00000254764,ENSG00000205044,ENSG00000182053,ENSG00000288434,ENSG00000214891,ENSG00000254801,ENSG00000229361,ENSG00000255452,ENSG00000254412,ENSG00000255338,ENSG00000254993,ENSG00000254567,ENSG00000086205,ENSG00000255532,ENSG00000254496,ENSG00000226268,ENSG00000205035,ENSG00000265973,ENSG00000288177,ENSG00000255550,ENSG00000255214,ENSG00000255190,ENSG00000254408
chr11	49513755	49513945	11:49513755-49513945	ENSG00000176540,ENSG00000182565,ENSG00000182053,ENSG00000288434,ENSG00000214891,ENSG00000276637,ENSG00000254801,ENSG00000229361,ENSG00000255452,ENSG00000254412,ENSG00000255338,ENSG00000254567,ENSG00000086205,ENSG00000255532,ENSG00000254496,ENSG00000226268,ENSG00000205035,ENSG00000254487,ENSG00000255268,ENSG00000265973,ENSG00000288177,ENSG00000255550
chr11	49627519	49627705	11:49627519-49627705	ENSG00000254764,ENSG00000205044,ENSG00000182053,ENSG00000214891,ENSG00000276637,ENSG00000254801,ENSG00000255452,ENSG00000254412,ENSG00000255338,ENSG00000254993,ENSG00000255532,ENSG00000254496,ENSG00000205035,ENSG00000254487,ENSG00000255268,ENSG00000219061,ENSG00000265973,ENSG00000288177,ENSG00000255550,ENSG00000255214,ENSG00000255190,ENSG00000254800,ENSG00000255111,ENSG00000254408,ENSG00000254472,ENSG00000254637,ENSG00000254940,ENSG00000254624
chr11	49761426	49761640	11:49761426-49761640	ENSG00000197161,ENSG00000182565,ENSG00000255304,ENSG00000249910,ENSG00000254764,ENSG00000288434,ENSG00000254801,ENSG00000255338,ENSG00000254993,ENSG00000254567,ENSG00000255532,ENSG00000205035,ENSG00000254487,ENSG00000255268,ENSG00000219061,ENSG00000265973,ENSG00000288177,ENSG00000255550,ENSG00000255214,ENSG00000255190,ENSG00000254800,ENSG00000255111,ENSG00000254408,ENSG00000254472,ENSG00000254637,ENSG00000254940,ENSG00000254624,ENSG00000255042,ENSG00000254518
chr11	49962982	49963172	11:49962982-49963172	ENSG00000254567,ENSG00000254487,ENSG00000255268,ENSG00000219061,ENSG00000265973,ENSG00000288177,ENSG00000255550,ENSG00000255214,ENSG00000255190,ENSG00000254800,ENSG00000255111,ENSG00000254408,ENSG00000254472,ENSG00000254637,ENSG00000254940,ENSG00000254624,ENSG00000258817,ENSG00000221954,ENSG00000260811,ENSG00000260595,ENSG00000255442,ENSG00000255042,ENSG00000255001,ENSG00000254518
chr11	50016508	50016693	11:50016508-50016693	ENSG00000229361,ENSG00000254487,ENSG00000255268,ENSG00000219061,ENSG00000265973,ENSG00000288177,ENSG00000255550,ENSG00000255214,ENSG00000255190,ENSG00000254800,ENSG00000255111,ENSG00000254408,ENSG00000254472,ENSG00000254637,ENSG00000254940,ENSG00000254624,ENSG00000258817,ENSG00000221954,ENSG00000283605,ENSG00000260811,ENSG00000260595,ENSG00000255442,ENSG00000255042,ENSG00000254518,ENSG00000254840
chr11	50072649	50072834	11:50072649-50072834	ENSG00000214891,ENSG00000276637,ENSG00000255338,ENSG00000254567,ENSG00000254487,ENSG00000255268,ENSG00000219061,ENSG00000265973,ENSG00000288177,ENSG00000255550,ENSG00000255214,ENSG00000255190,ENSG00000254800,ENSG00000255111,ENSG00000254408,ENSG00000254472,ENSG00000254637,ENSG00000254940,ENSG00000254624,ENSG00000221954,ENSG00000260811,ENSG00000260595,ENSG00000255442,ENSG00000287538,ENSG00000255500,ENSG00000255042,ENSG00000255001,ENSG00000254518,ENSG00000254840
chr11	50097006	50097191	11:50097006-50097191	ENSG00000254487,ENSG00000255268,ENSG00000219061,ENSG00000265973,ENSG00000288177,ENSG00000255550,ENSG00000255214,ENSG00000255190,ENSG00000254800,ENSG00000254408,ENSG00000254940,ENSG00000254624,ENSG00000260811,ENSG00000260595,ENSG00000255199,ENSG00000255442,ENSG00000287538,ENSG00000255500,ENSG00000255042,ENSG00000255001,ENSG00000254518,ENSG00000254840
chr11	50101167	50101352	11:50101167-50101352	ENSG00000254487,ENSG00000255268,ENSG00000219061,ENSG00000288177,ENSG00000255550,ENSG00000255214,ENSG00000255190,ENSG00000254800,ENSG00000255111,ENSG00000254408,ENSG00000254472,ENSG00000254637,ENSG00000254940,ENSG00000254624,ENSG00000260811,ENSG00000260595,ENSG00000255199,ENSG00000255442,ENSG00000287538,ENSG00000255500,ENSG00000255042,ENSG00000255001,ENSG00000254518,ENSG00000254840
chr11	50209817	50210007	11:50209817-50210007	ENSG00000255551,ENSG00000255268,ENSG00000219061,ENSG00000265973,ENSG00000255550,ENSG00000255214,ENSG00000255190,ENSG00000255111,ENSG00000254408,ENSG00000255442,ENSG00000287538,ENSG00000286983,ENSG00000255500,ENSG00000255042,ENSG00000255001,ENSG00000254518,ENSG00000254840
chr11	50215516	50215701	11:50215516-50215701	ENSG00000229361,ENSG00000254487,ENSG00000219061,ENSG00000288177,ENSG00000255214,ENSG00000255190,ENSG00000254800,ENSG00000255111,ENSG00000254408,ENSG00000254472,ENSG00000254637,ENSG00000255442,ENSG00000287538,ENSG00000286983,ENSG00000255500,ENSG00000255042,ENSG00000255001,ENSG00000254518,ENSG00000254840
chr11	50224264	50224449	11:50224264-50224449	ENSG00000254993,ENSG00000254487,ENSG00000255268,ENSG00000219061,ENSG00000265973,ENSG00000288177,ENSG00000255550,ENSG00000255214,ENSG00000255190,ENSG00000254800,ENSG00000255111,ENSG00000254408,ENSG00000254472,ENSG00000254637,ENSG00000255442,ENSG00000287538,ENSG00000286983,ENSG00000255500,ENSG00000255042,ENSG00000255001,ENSG00000254518,ENSG00000254840
chr11	50240161	50240346	11:50240161-50240346	ENSG00000254487,ENSG00000255268,ENSG00000288177,ENSG00000255214,ENSG00000255190,ENSG00000254800,ENSG00000255111,ENSG00000254408,ENSG00000254472,ENSG00000254637,ENSG00000254940,ENSG00000254624,ENSG00000255442,ENSG00000287538,ENSG00000236919,ENSG00000255500,ENSG00000255042,ENSG00000255001,ENSG00000254518,ENSG00000254840
chr11	50404311	50404496	11:50404311-50404496	ENSG00000255268,ENSG00000288177,ENSG00000255550,ENSG00000255214,ENSG00000255190,ENSG00000254800,ENSG00000255111,ENSG00000254408,ENSG00000254940,ENSG00000254624,ENSG00000255442,ENSG00000287538,ENSG00000255500,ENSG00000255042,ENSG00000255001,ENSG00000254518,ENSG00000254840,ENSG00000214883
chr11	50606874	50607059	11:50606874-50607059	ENSG00000255534,ENSG00000254412,ENSG00000254487,ENSG00000255268,ENSG00000265973,ENSG00000288177,ENSG00000255550,ENSG00000255214,ENSG00000255190,ENSG00000254800,ENSG00000255111,ENSG00000254408,ENSG00000254472,ENSG00000254637,ENSG00000254940,ENSG00000254624,ENSG00000255442,ENSG00000287538,ENSG00000255500,ENSG00000255042,ENSG00000255001,ENSG00000254518,ENSG00000254840
chr11	50651042	50651227	11:50651042-50651227	ENSG00000197161,ENSG00000254487,ENSG00000255268,ENSG00000219061,ENSG00000265973,ENSG00000255550,ENSG00000255214,ENSG00000255190,ENSG00000255111,ENSG00000254408,ENSG00000255042,ENSG00000254518,ENSG00000254840
chr11	50677755	50677940	11:50677755-50677940	ENSG00000255268,ENSG00000219061,ENSG00000265973,ENSG00000288177,ENSG00000255550,ENSG00000255214,ENSG00000255190,ENSG00000255111,ENSG00000254408,ENSG00000254472,ENSG00000254637,ENSG00000255042,ENSG00000255001,ENSG00000254518,ENSG00000254840
chr11	55013738	55013932	11:55013738-55013932	ENSG00000237610,ENSG00000185926,ENSG00000255312,ENSG00000255560,ENSG00000254769,ENSG00000254464,ENSG00000227547,ENSG00000225997,ENSG00000255349,ENSG00000221840,ENSG00000255078,ENSG00000150244,ENSG00000255543,ENSG00000255283,ENSG00000255110,ENSG00000166007,ENSG00000181961,ENSG00000172188,ENSG00000181927,ENSG00000174982
chr11	55315243	55315428	11:55315243-55315428	ENSG00000237610,ENSG00000185926,ENSG00000255312,ENSG00000255560,ENSG00000254769,ENSG00000254464,ENSG00000227547,ENSG00000225997,ENSG00000255349,ENSG00000221840,ENSG00000255078,ENSG00000150244,ENSG00000255543,ENSG00000255283,ENSG00000255110,ENSG00000166007,ENSG00000254828,ENSG00000254663,ENSG00000254723,ENSG00000181961,ENSG00000181958,ENSG00000255077,ENSG00000172188,ENSG00000181927
chr11	55381810	55381995	11:55381810-55381995	ENSG00000237610,ENSG00000185926,ENSG00000255312,ENSG00000255560,ENSG00000254769,ENSG00000254464,ENSG00000227547,ENSG00000225997,ENSG00000255349,ENSG00000221840,ENSG00000255078,ENSG00000150244,ENSG00000255543,ENSG00000255283,ENSG00000255110,ENSG00000166007,ENSG00000254723,ENSG00000181961,ENSG00000181958,ENSG00000254891,ENSG00000255077,ENSG00000255196,ENSG00000181950,ENSG00000279514,ENSG00000172188,ENSG00000181927
chr11	55427677	55427862	11:55427677-55427862	ENSG00000237610,ENSG00000185926,ENSG00000255312,ENSG00000255560,ENSG00000254769,ENSG00000254464,ENSG00000227547,ENSG00000225997,ENSG00000255349,ENSG00000221840,ENSG00000255078,ENSG00000150244,ENSG00000255543,ENSG00000255283,ENSG00000255110,ENSG00000166007,ENSG00000181961,ENSG00000181958,ENSG00000255077,ENSG00000255493,ENSG00000255196,ENSG00000181950,ENSG00000279514,ENSG00000172188,ENSG00000181927,ENSG00000174982
chr11	55489633	55489818	11:55489633-55489818	ENSG00000237610,ENSG00000185926,ENSG00000255312,ENSG00000255560,ENSG00000254769,ENSG00000254464,ENSG00000227547,ENSG00000225997,ENSG00000255349,ENSG00000221840,ENSG00000255078,ENSG00000150244,ENSG00000255543,ENSG00000255283,ENSG00000255110,ENSG00000166007,ENSG00000181961,ENSG00000255077,ENSG00000255196,ENSG00000181950,ENSG00000255294,ENSG00000181943,ENSG00000254576,ENSG00000181939,ENSG00000279514,ENSG00000172188,ENSG00000181927,ENSG00000174982,ENSG00000181903,ENSG00000181837,ENSG00000255416
chr11	55492032	55492217	11:55492032-55492217	ENSG00000237610,ENSG00000185926,ENSG00000255312,ENSG00000255560,ENSG00000254769,ENSG00000254464,ENSG00000227547,ENSG00000225997,ENSG00000255349,ENSG00000221840,ENSG00000255078,ENSG00000150244,ENSG00000255543,ENSG00000255283,ENSG00000255110,ENSG00000181961,ENSG00000181958,ENSG00000255077,ENSG00000255196,ENSG00000181950,ENSG00000255294,ENSG00000181943,ENSG00000254576,ENSG00000181939,ENSG00000279514,ENSG00000172188,ENSG00000181927,ENSG00000174982,ENSG00000254841,ENSG00000186886,ENSG00000167825,ENSG00000181371
chr11	55537324	55537509	11:55537324-55537509	ENSG00000237610,ENSG00000185926,ENSG00000255312,ENSG00000255560,ENSG00000254769,ENSG00000254464,ENSG00000227547,ENSG00000225997,ENSG00000255349,ENSG00000221840,ENSG00000255078,ENSG00000150244,ENSG00000255543,ENSG00000255283,ENSG00000255110,ENSG00000181961,ENSG00000255196,ENSG00000181950,ENSG00000254576,ENSG00000233301,ENSG00000181939,ENSG00000279514,ENSG00000172188,ENSG00000181927,ENSG00000174982,ENSG00000181903,ENSG00000254841,ENSG00000186886,ENSG00000181837
chr11	55699064	55699249	11:55699064-55699249	ENSG00000237610,ENSG00000185926,ENSG00000255312,ENSG00000255560,ENSG00000254769,ENSG00000254464,ENSG00000225997,ENSG00000255349,ENSG00000221840,ENSG00000255078,ENSG00000150244,ENSG00000255543,ENSG00000255283,ENSG00000255110,ENSG00000279514,ENSG00000172188,ENSG00000181927,ENSG00000174982,ENSG00000181903,ENSG00000254841,ENSG00000188439,ENSG00000254804,ENSG00000254457,ENSG00000186886,ENSG00000181837,ENSG00000279761,ENSG00000186119,ENSG00000205030,ENSG00000205029,ENSG00000254547,ENSG00000255416,ENSG00000254807,ENSG00000254524,ENSG00000181371,ENSG00000238041,ENSG00000255485
chr11	55798014	55798204	11:55798014-55798204	ENSG00000237610,ENSG00000185926,ENSG00000255312,ENSG00000255560,ENSG00000254769,ENSG00000254464,ENSG00000227547,ENSG00000225997,ENSG00000255349,ENSG00000221840,ENSG00000255078,ENSG00000255543,ENSG00000172188,ENSG00000181927,ENSG00000174982,ENSG00000254841,ENSG00000186886,ENSG00000181837,ENSG00000279761,ENSG00000255019,ENSG00000186113,ENSG00000279395,ENSG00000186119,ENSG00000205030,ENSG00000205029,ENSG00000255204,ENSG00000255499,ENSG00000254547,ENSG00000167825,ENSG00000255416,ENSG00000254807,ENSG00000174970,ENSG00000172154
chr11	55802280	55802470	11:55802280-55802470	ENSG00000237610,ENSG00000185926,ENSG00000255312,ENSG00000254464,ENSG00000227547,ENSG00000225997,ENSG00000255349,ENSG00000221840,ENSG00000279514,ENSG00000172188,ENSG00000181927,ENSG00000174982,ENSG00000254457,ENSG00000186886,ENSG00000181837,ENSG00000279761,ENSG00000255019,ENSG00000186113,ENSG00000279395,ENSG00000186119,ENSG00000205030,ENSG00000205029,ENSG00000255204,ENSG00000255499,ENSG00000254547,ENSG00000124900,ENSG00000187612,ENSG00000167825,ENSG00000255416,ENSG00000174970,ENSG00000172154,ENSG00000254524,ENSG00000181767
chr11	55850278	55850501	11:55850278-55850501	ENSG00000185926,ENSG00000255312,ENSG00000255560,ENSG00000254769,ENSG00000254464,ENSG00000227547,ENSG00000255349,ENSG00000221840,ENSG00000255078,ENSG00000172188,ENSG00000181837,ENSG00000279761,ENSG00000279395,ENSG00000186119,ENSG00000205030,ENSG00000205029,ENSG00000186124,ENSG00000255204,ENSG00000255499,ENSG00000254547,ENSG00000124900,ENSG00000187612,ENSG00000167825,ENSG00000255416,ENSG00000254807,ENSG00000174970
chr11	55895348	55895539	11:55895348-55895539	ENSG00000185926,ENSG00000255560,ENSG00000254769,ENSG00000254464,ENSG00000227547,ENSG00000255349,ENSG00000221840,ENSG00000255543,ENSG00000255110,ENSG00000172188,ENSG00000181837,ENSG00000279761,ENSG00000205030,ENSG00000205029,ENSG00000255204,ENSG00000255499,ENSG00000254547,ENSG00000124900,ENSG00000227806,ENSG00000187612,ENSG00000167825,ENSG00000255416,ENSG00000254807,ENSG00000174970,ENSG00000214880,ENSG00000181780,ENSG00000225538,ENSG00000172154,ENSG00000254524,ENSG00000181767,ENSG00000255140,ENSG00000181761,ENSG00000254848,ENSG00000181371,ENSG00000255485
chr11	55995913	55996108	11:55995913-55996108	ENSG00000237610,ENSG00000254464,ENSG00000255078,ENSG00000187612,ENSG00000167825,ENSG00000255416,ENSG00000254807,ENSG00000174970,ENSG00000214880,ENSG00000149133,ENSG00000181785,ENSG00000181780,ENSG00000225538,ENSG00000172154,ENSG00000254524,ENSG00000181767,ENSG00000255140,ENSG00000181761,ENSG00000254848,ENSG00000167822,ENSG00000254947,ENSG00000254603
chr11	56011213	56011403	11:56011213-56011403	ENSG00000237610,ENSG00000187612,ENSG00000167825,ENSG00000255416,ENSG00000254807,ENSG00000174970,ENSG00000214880,ENSG00000182365,ENSG00000181785,ENSG00000181780,ENSG00000225538,ENSG00000172154,ENSG00000254524,ENSG00000181767,ENSG00000255140,ENSG00000181761,ENSG00000254848,ENSG00000167822,ENSG00000254947,ENSG00000181371,ENSG00000254490,ENSG00000185701,ENSG00000181296
chr11	56051429	56051614	11:56051429-56051614	ENSG00000167825,ENSG00000255416,ENSG00000254807,ENSG00000174970,ENSG00000214880,ENSG00000181785,ENSG00000184741,ENSG00000181780,ENSG00000225538,ENSG00000172154,ENSG00000254524,ENSG00000181767,ENSG00000255140,ENSG00000181761,ENSG00000254848,ENSG00000167822,ENSG00000254947
chr11	56167248	56167480	11:56167248-56167480	ENSG00000237610,ENSG00000167825,ENSG00000255416,ENSG00000174970,ENSG00000181780,ENSG00000225538,ENSG00000172154,ENSG00000254524,ENSG00000181767,ENSG00000255140,ENSG00000181761,ENSG00000254848,ENSG00000167822,ENSG00000254947,ENSG00000181752,ENSG00000255217,ENSG00000174957,ENSG00000230213,ENSG00000254658,ENSG00000172489,ENSG00000181698,ENSG00000255134,ENSG00000150261,ENSG00000172487,ENSG00000242208,ENSG00000254411,ENSG00000254490,ENSG00000254603,ENSG00000181296
chr11	56207773	56208144	11:56207773-56208144	ENSG00000237610,ENSG00000255560,ENSG00000254769,ENSG00000255349,ENSG00000255078,ENSG00000255416,ENSG00000181780,ENSG00000225538,ENSG00000172154,ENSG00000254524,ENSG00000181767,ENSG00000255140,ENSG00000181761,ENSG00000254848,ENSG00000167822,ENSG00000254947,ENSG00000174957,ENSG00000230213,ENSG00000213604,ENSG00000254658,ENSG00000172489,ENSG00000181698,ENSG00000181693,ENSG00000254722,ENSG00000255134,ENSG00000150261,ENSG00000172487,ENSG00000242208,ENSG00000284732,ENSG00000174937,ENSG00000254752,ENSG00000181371,ENSG00000254411,ENSG00000254490,ENSG00000185701,ENSG00000238041,ENSG00000174914
chr11	56239631	56239816	11:56239631-56239816	ENSG00000255312,ENSG00000225538,ENSG00000172154,ENSG00000254524,ENSG00000181767,ENSG00000255140,ENSG00000181761,ENSG00000254848,ENSG00000167822,ENSG00000254947,ENSG00000230213,ENSG00000254658,ENSG00000181718,ENSG00000172489,ENSG00000181698,ENSG00000181693,ENSG00000254722,ENSG00000255134,ENSG00000150261,ENSG00000172487,ENSG00000242208,ENSG00000284732,ENSG00000150269,ENSG00000174937,ENSG00000254752,ENSG00000181371,ENSG00000254411,ENSG00000254490,ENSG00000254660,ENSG00000254603,ENSG00000174914
chr11	56306636	56306822	11:56306636-56306822	ENSG00000255078,ENSG00000254807,ENSG00000225538,ENSG00000172154,ENSG00000254524,ENSG00000181767,ENSG00000255140,ENSG00000181761,ENSG00000254848,ENSG00000167822,ENSG00000254947,ENSG00000172489,ENSG00000181698,ENSG00000181693,ENSG00000255461,ENSG00000280314,ENSG00000254722,ENSG00000255134,ENSG00000150261,ENSG00000172487,ENSG00000242208,ENSG00000172199,ENSG00000254903,ENSG00000230416,ENSG00000284732,ENSG00000150269,ENSG00000174937,ENSG00000254752,ENSG00000181371,ENSG00000254411,ENSG00000254490,ENSG00000254660,ENSG00000254603,ENSG00000185701,ENSG00000255223,ENSG00000172459,ENSG00000232511,ENSG00000174914,ENSG00000181296
chr11	56393726	56393972	11:56393726-56393972	ENSG00000225997,ENSG00000181767,ENSG00000181761,ENSG00000181698,ENSG00000254722,ENSG00000255134,ENSG00000150261,ENSG00000172487,ENSG00000242208,ENSG00000172199,ENSG00000254903,ENSG00000255466,ENSG00000279961,ENSG00000230416,ENSG00000284732,ENSG00000150269,ENSG00000174937,ENSG00000254752,ENSG00000181371,ENSG00000254411,ENSG00000254490,ENSG00000254660,ENSG00000254603,ENSG00000185701,ENSG00000255223,ENSG00000232511,ENSG00000238041,ENSG00000174914,ENSG00000181296,ENSG00000255485
chr11	56405352	56405705	11:56405352-56405705	ENSG00000181767,ENSG00000254848,ENSG00000181698,ENSG00000254722,ENSG00000255134,ENSG00000150261,ENSG00000172487,ENSG00000242208,ENSG00000172199,ENSG00000254903,ENSG00000255466,ENSG00000272987,ENSG00000279961,ENSG00000230416,ENSG00000284732,ENSG00000150269,ENSG00000174937,ENSG00000254752,ENSG00000181371,ENSG00000254411,ENSG00000254490,ENSG00000254660,ENSG00000254603,ENSG00000185701,ENSG00000255223,ENSG00000254834,ENSG00000254795,ENSG00000172459,ENSG00000232511,ENSG00000238041,ENSG00000174914,ENSG00000181296,ENSG00000255485
chr11	56426648	56426833	11:56426648-56426833	ENSG00000185926,ENSG00000181767,ENSG00000181698,ENSG00000254722,ENSG00000255134,ENSG00000150261,ENSG00000172487,ENSG00000242208,ENSG00000172199,ENSG00000254903,ENSG00000272987,ENSG00000279961,ENSG00000230416,ENSG00000284732,ENSG00000150269,ENSG00000174937,ENSG00000254752,ENSG00000181371,ENSG00000254411,ENSG00000254490,ENSG00000254660,ENSG00000254603,ENSG00000185701,ENSG00000255223,ENSG00000172464,ENSG00000172459,ENSG00000238041,ENSG00000174914
chr11	56602575	56602760	11:56602575-56602760	ENSG00000284732,ENSG00000150269,ENSG00000174937,ENSG00000254752,ENSG00000181371,ENSG00000254411,ENSG00000254490,ENSG00000254660,ENSG00000254603,ENSG00000185701,ENSG00000255223,ENSG00000254834,ENSG00000166693,ENSG00000255012,ENSG00000255172,ENSG00000197866,ENSG00000254795,ENSG00000172464,ENSG00000172459,ENSG00000232511,ENSG00000238041,ENSG00000174914,ENSG00000181296,ENSG00000255485,ENSG00000205025
chr11	56606937	56607122	11:56606937-56607122	ENSG00000255312,ENSG00000255560,ENSG00000254769,ENSG00000227547,ENSG00000230416,ENSG00000284732,ENSG00000150269,ENSG00000174937,ENSG00000254752,ENSG00000181371,ENSG00000254411,ENSG00000254490,ENSG00000254660,ENSG00000254603,ENSG00000185701,ENSG00000255223,ENSG00000254834,ENSG00000166693,ENSG00000255012,ENSG00000255172,ENSG00000197866,ENSG00000254795,ENSG00000172464,ENSG00000172459,ENSG00000232511,ENSG00000238041,ENSG00000174914,ENSG00000181296,ENSG00000255485,ENSG00000205025,ENSG00000241356
chr11	56749267	56749452	11:56749267-56749452	ENSG00000197866,ENSG00000172464,ENSG00000172459,ENSG00000232511,ENSG00000238041,ENSG00000174914,ENSG00000254953,ENSG00000181325,ENSG00000172457,ENSG00000274770,ENSG00000286704,ENSG00000254825,ENSG00000181296,ENSG00000255485,ENSG00000205025,ENSG00000241356
chr11	56997880	56998108	11:56997880-56998108	ENSG00000185701,ENSG00000172459,ENSG00000232511,ENSG00000238041,ENSG00000174914,ENSG00000181296,ENSG00000255485,ENSG00000205025,ENSG00000241356,ENSG00000255433,ENSG00000274150,ENSG00000181282,ENSG00000181273,ENSG00000255083,ENSG00000273228,ENSG00000273255
chr11	57041994	57042342	11:57041994-57042342	ENSG00000181296,ENSG00000255485,ENSG00000205025,ENSG00000241356,ENSG00000255433,ENSG00000274150,ENSG00000181282,ENSG00000255083,ENSG00000273228,ENSG00000283307,ENSG00000272676,ENSG00000273255
chr11	57127696	57127897	11:57127696-57127897	ENSG00000181296,ENSG00000255485,ENSG00000205025,ENSG00000241356,ENSG00000255433,ENSG00000274150,ENSG00000181282,ENSG00000255083,ENSG00000273228,ENSG00000273255,ENSG00000183908,ENSG00000134817
chr11	57205266	57205451	11:57205266-57205451	ENSG00000255485,ENSG00000205025,ENSG00000241356,ENSG00000255433,ENSG00000274150,ENSG00000183908,ENSG00000134817
chr11	57213002	57213192	11:57213002-57213192	ENSG00000205025,ENSG00000241356,ENSG00000255433,ENSG00000274150,ENSG00000183908,ENSG00000134817
chr11	57252051	57252241	11:57252051-57252241	ENSG00000255485,ENSG00000205025,ENSG00000241356,ENSG00000255433,ENSG00000274150,ENSG00000183908,ENSG00000134817
chr11	57294731	57294921	11:57294731-57294921	ENSG00000255433,ENSG00000134817,ENSG00000149115
chr11	57324642	57325681	11:57324642-57325681	ENSG00000149115,ENSG00000254662,ENSG00000149136,ENSG00000109991
chr11	57335423	57336287	11:57335423-57336287	ENSG00000149115,ENSG00000254662,ENSG00000149136,ENSG00000109991
chr11	57346476	57346666	11:57346476-57346666	ENSG00000149136,ENSG00000109991,ENSG00000252070,ENSG00000222998
chr11	57382840	57383025	11:57382840-57383025	ENSG00000156575,ENSG00000186652
chr11	57388737	57388922	11:57388737-57388922	ENSG00000156575,ENSG00000186652
chr11	57401028	57401237	11:57401028-57401237	ENSG00000186652,ENSG00000254979,ENSG00000134802
chr11	57403188	57403414	11:57403188-57403414	ENSG00000186652,ENSG00000254979,ENSG00000134802
chr11	57403650	57404177	11:57403650-57404177	ENSG00000186652,ENSG00000254979,ENSG00000134802,ENSG00000252070,ENSG00000222998
chr11	57404197	57404436	11:57404197-57404436	ENSG00000186652,ENSG00000254979,ENSG00000134802
chr11	57405680	57405907	11:57405680-57405907	ENSG00000254979,ENSG00000134802
chr11	57407295	57407530	11:57407295-57407530	ENSG00000254979,ENSG00000134802
chr11	57409746	57410183	11:57409746-57410183	ENSG00000254979,ENSG00000134802
chr11	57414636	57414905	11:57414636-57414905	ENSG00000254979,ENSG00000134802
chr11	57416486	57417033	11:57416486-57417033	ENSG00000254979,ENSG00000134802
chr11	57417671	57417856	11:57417671-57417856	ENSG00000254979,ENSG00000134802,ENSG00000252070,ENSG00000222998
chr11	57423815	57424005	11:57423815-57424005	ENSG00000254979,ENSG00000134802
chr11	57424150	57427552	11:57424150-57427552	ENSG00000254979,ENSG00000134802,ENSG00000252070,ENSG00000222998
chr11	57432924	57433178	11:57432924-57433178	ENSG00000134802,ENSG00000252070,ENSG00000222998
chr11	57475963	57476537	11:57475963-57476537	ENSG00000252070,ENSG00000222998,ENSG00000186907,ENSG00000255301
chr11	57485477	57485877	11:57485477-57485877	ENSG00000252070,ENSG00000222998,ENSG00000186907,ENSG00000255301,ENSG00000149150
chr11	57485991	57486244	11:57485991-57486244	ENSG00000252070,ENSG00000222998,ENSG00000186907,ENSG00000255301,ENSG00000149150,ENSG00000265566
chr11	57486883	57487108	11:57486883-57487108	ENSG00000252070,ENSG00000222998,ENSG00000186907,ENSG00000255301,ENSG00000149150,ENSG00000265566
chr11	57487266	57487557	11:57487266-57487557	ENSG00000252070,ENSG00000222998,ENSG00000186907,ENSG00000255301,ENSG00000149150
chr11	57487941	57488457	11:57487941-57488457	ENSG00000252070,ENSG00000222998,ENSG00000186907,ENSG00000255301,ENSG00000149150
chr11	57488655	57488908	11:57488655-57488908	ENSG00000252070,ENSG00000222998,ENSG00000186907,ENSG00000255301,ENSG00000149150
chr11	57490781	57491143	11:57490781-57491143	ENSG00000252070,ENSG00000222998,ENSG00000186907,ENSG00000149150,ENSG00000265566
chr11	57491464	57491753	11:57491464-57491753	ENSG00000149150,ENSG00000265566
chr11	57493224	57493419	11:57493224-57493419	ENSG00000252070,ENSG00000222998,ENSG00000186907,ENSG00000149150,ENSG00000265566
chr11	57493608	57493819	11:57493608-57493819	ENSG00000252070,ENSG00000222998,ENSG00000186907,ENSG00000149150,ENSG00000265566
chr11	57493953	57494138	11:57493953-57494138	ENSG00000252070,ENSG00000222998,ENSG00000186907,ENSG00000149150,ENSG00000265566
chr11	57496459	57496644	11:57496459-57496644	ENSG00000149150,ENSG00000265566
chr11	57497892	57498077	11:57497892-57498077	ENSG00000149150,ENSG00000265566
chr11	57499781	57500061	11:57499781-57500061	ENSG00000149150,ENSG00000265566
chr11	57512825	57513015	11:57512825-57513015	ENSG00000149150
chr11	57513843	57514028	11:57513843-57514028	ENSG00000149150,ENSG00000265566
chr11	57530024	57531595	11:57530024-57531595	ENSG00000252070,ENSG00000222998,ENSG00000186907,ENSG00000265566,ENSG00000134809,ENSG00000214872,ENSG00000149131,ENSG00000208009
chr11	57539248	57539558	11:57539248-57539558	ENSG00000134809,ENSG00000214872
chr11	57547898	57548212	11:57547898-57548212	ENSG00000214872,ENSG00000149131
chr11	57550842	57551089	11:57550842-57551089	ENSG00000214872,ENSG00000156587,ENSG00000149131
chr11	57554296	57554512	11:57554296-57554512	ENSG00000214872,ENSG00000156587,ENSG00000149131
chr11	57555035	57555225	11:57555035-57555225	ENSG00000156587,ENSG00000149131
chr11	57565437	57568533	11:57565437-57568533	ENSG00000156587,ENSG00000240371,ENSG00000149131,ENSG00000254602,ENSG00000208009,ENSG00000166793
chr11	57571814	57572009	11:57571814-57572009	ENSG00000156587,ENSG00000240371,ENSG00000149131,ENSG00000208009
chr11	57647125	57647318	11:57647125-57647318	ENSG00000149131,ENSG00000254602,ENSG00000208009,ENSG00000166793,ENSG00000172409
chr11	57652867	57653293	11:57652867-57653293	ENSG00000254602,ENSG00000208009,ENSG00000166793,ENSG00000172409
chr11	57656927	57658422	11:57656927-57658422	ENSG00000149131,ENSG00000254602,ENSG00000208009,ENSG00000166793,ENSG00000172409,ENSG00000156599
chr11	57660849	57661039	11:57660849-57661039	ENSG00000172409,ENSG00000156599
chr11	57664078	57664268	11:57664078-57664268	ENSG00000172409,ENSG00000156599
chr11	57666147	57669343	11:57666147-57669343	ENSG00000241356,ENSG00000156587,ENSG00000149131,ENSG00000254602,ENSG00000208009,ENSG00000166793,ENSG00000172409,ENSG00000156599,ENSG00000156603,ENSG00000288534,ENSG00000213593,ENSG00000211450,ENSG00000254732,ENSG00000198561
chr11	57671120	57671309	11:57671120-57671309	ENSG00000156599
chr11	57672887	57673183	11:57672887-57673183	ENSG00000156599
chr11	57676155	57676345	11:57676155-57676345	ENSG00000156599
chr11	57688297	57688482	11:57688297-57688482	ENSG00000156599
chr11	57688721	57688981	11:57688721-57688981	ENSG00000156599
chr11	57690094	57690343	11:57690094-57690343	-
chr11	57696007	57696423	11:57696007-57696423	-
chr11	57698306	57698641	11:57698306-57698641	-
chr11	57703989	57704267	11:57703989-57704267	ENSG00000156603,ENSG00000288534,ENSG00000213593
chr11	57711180	57711538	11:57711180-57711538	ENSG00000156603,ENSG00000288534,ENSG00000213593,ENSG00000213592
chr11	57711552	57713270	11:57711552-57713270	ENSG00000156603,ENSG00000288534,ENSG00000213593,ENSG00000213592,ENSG00000211450,ENSG00000254732,ENSG00000233436,ENSG00000198561
chr11	57718462	57718668	11:57718462-57718668	ENSG00000156603,ENSG00000288534,ENSG00000213593,ENSG00000213592
chr11	57725164	57725387	11:57725164-57725387	ENSG00000213592
chr11	57732245	57732430	11:57732245-57732430	-
chr11	57740991	57742355	11:57740991-57742355	ENSG00000211450,ENSG00000254732,ENSG00000233436,ENSG00000198561
chr11	57751997	57752210	11:57751997-57752210	ENSG00000211450,ENSG00000254732,ENSG00000233436,ENSG00000198561
chr11	57775558	57775935	11:57775558-57775935	ENSG00000198561
chr11	57781347	57781537	11:57781347-57781537	ENSG00000198561
chr11	57791508	57793666	11:57791508-57793666	ENSG00000233436,ENSG00000198561
chr11	57793968	57794322	11:57793968-57794322	ENSG00000198561
chr11	57799736	57799936	11:57799736-57799936	ENSG00000233436,ENSG00000198561
chr11	57800897	57801277	11:57800897-57801277	ENSG00000233436,ENSG00000198561
chr11	57834633	57834990	11:57834633-57834990	ENSG00000255218,ENSG00000255303,ENSG00000255266
chr11	57840928	57841118	11:57840928-57841118	ENSG00000272900,ENSG00000172772,ENSG00000255303,ENSG00000255266,ENSG00000180714
chr11	57885827	57886012	11:57885827-57886012	ENSG00000233499,ENSG00000197786,ENSG00000255333,ENSG00000255096,ENSG00000255431,ENSG00000272900,ENSG00000172772,ENSG00000272685,ENSG00000254601,ENSG00000255303,ENSG00000255266,ENSG00000180714
chr11	57902254	57902561	11:57902254-57902561	ENSG00000255096,ENSG00000272900,ENSG00000272685,ENSG00000254601,ENSG00000255303,ENSG00000255266,ENSG00000180714
chr11	57942534	57942847	11:57942534-57942847	ENSG00000233499,ENSG00000255333,ENSG00000255096,ENSG00000255218,ENSG00000272900,ENSG00000172772,ENSG00000172377,ENSG00000272685,ENSG00000254601,ENSG00000254749,ENSG00000255303,ENSG00000255266,ENSG00000180714
chr11	57968378	57968563	11:57968378-57968563	ENSG00000273408,ENSG00000255333,ENSG00000255218,ENSG00000272900,ENSG00000172772,ENSG00000172377,ENSG00000272685,ENSG00000254601,ENSG00000255303,ENSG00000255266,ENSG00000180714
chr11	57972109	57972338	11:57972109-57972338	ENSG00000255431,ENSG00000255218,ENSG00000172772,ENSG00000172377,ENSG00000272685,ENSG00000254601,ENSG00000255303,ENSG00000180714
chr11	58028971	58029156	11:58028971-58029156	ENSG00000272685,ENSG00000255131,ENSG00000254853,ENSG00000236541,ENSG00000279051,ENSG00000200817,ENSG00000186509,ENSG00000254601
chr11	58054248	58054486	11:58054248-58054486	ENSG00000273408,ENSG00000233499,ENSG00000255096,ENSG00000255431,ENSG00000272900,ENSG00000172772,ENSG00000254589,ENSG00000197887,ENSG00000172377,ENSG00000272685,ENSG00000255131,ENSG00000254853,ENSG00000255146,ENSG00000236541,ENSG00000279051,ENSG00000254601
chr11	58066340	58066589	11:58066340-58066589	ENSG00000255096,ENSG00000255218,ENSG00000172377,ENSG00000272685,ENSG00000255131,ENSG00000254853,ENSG00000255146,ENSG00000236541,ENSG00000254601
chr11	58152211	58152396	11:58152211-58152396	ENSG00000273408,ENSG00000233499,ENSG00000197786,ENSG00000255333,ENSG00000255096,ENSG00000255431,ENSG00000255218,ENSG00000272900,ENSG00000172772,ENSG00000254589,ENSG00000197887,ENSG00000186513,ENSG00000186508,ENSG00000172377,ENSG00000272685,ENSG00000254601
chr11	58173641	58173826	11:58173641-58173826	ENSG00000273408,ENSG00000233499,ENSG00000197786,ENSG00000255333,ENSG00000255096,ENSG00000255218,ENSG00000272900,ENSG00000172772,ENSG00000254589,ENSG00000280204,ENSG00000197887,ENSG00000186513,ENSG00000272569,ENSG00000186508,ENSG00000172377,ENSG00000272685,ENSG00000186509
chr11	58222507	58222741	11:58222507-58222741	ENSG00000273408,ENSG00000233499,ENSG00000197786,ENSG00000255333,ENSG00000255096,ENSG00000255431,ENSG00000255218,ENSG00000272900,ENSG00000172772,ENSG00000254589,ENSG00000180475,ENSG00000280204,ENSG00000197887,ENSG00000186513,ENSG00000172377,ENSG00000272685
chr11	58422329	58422536	11:58422329-58422536	ENSG00000285895,ENSG00000172365,ENSG00000172769,ENSG00000273408,ENSG00000233499,ENSG00000197786,ENSG00000255333,ENSG00000255096,ENSG00000255431,ENSG00000255218,ENSG00000272900
chr11	58440439	58440638	11:58440439-58440638	ENSG00000285895,ENSG00000172362,ENSG00000172365,ENSG00000172769,ENSG00000273408,ENSG00000233499,ENSG00000197786,ENSG00000255333,ENSG00000255096,ENSG00000255431,ENSG00000255218,ENSG00000272900,ENSG00000172772
chr11	58509992	58510187	11:58509992-58510187	ENSG00000198283,ENSG00000255299,ENSG00000285895,ENSG00000273408,ENSG00000197786,ENSG00000255333,ENSG00000255431,ENSG00000255218,ENSG00000272900
chr11	58524718	58525502	11:58524718-58525502	ENSG00000255299,ENSG00000285895,ENSG00000255096,ENSG00000255431,ENSG00000255218
chr11	58548385	58548570	11:58548385-58548570	ENSG00000285895
chr11	58566250	58566435	11:58566250-58566435	ENSG00000280010
chr11	58574098	58576600	11:58574098-58576600	ENSG00000197254,ENSG00000280010,ENSG00000255073,ENSG00000186660,ENSG00000110031
chr11	58576758	58576962	11:58576758-58576962	ENSG00000280010,ENSG00000255073,ENSG00000186660,ENSG00000110031
chr11	58577004	58580245	11:58577004-58580245	ENSG00000189057,ENSG00000255151,ENSG00000254399,ENSG00000255265,ENSG00000197254,ENSG00000149124,ENSG00000280010,ENSG00000242689,ENSG00000269570,ENSG00000255073,ENSG00000186660,ENSG00000110031,ENSG00000285895,ENSG00000233499,ENSG00000197786,ENSG00000255333,ENSG00000255096,ENSG00000255431,ENSG00000255218,ENSG00000272900,ENSG00000172772,ENSG00000149131
chr11	58588055	58588245	11:58588055-58588245	ENSG00000280010
chr11	58589949	58590143	11:58589949-58590143	ENSG00000197254,ENSG00000280010
chr11	58609315	58609552	11:58609315-58609552	ENSG00000280010,ENSG00000242689,ENSG00000269570,ENSG00000255073
chr11	58617125	58617349	11:58617125-58617349	ENSG00000280010,ENSG00000242689,ENSG00000269570
chr11	58618812	58619017	11:58618812-58619017	ENSG00000280010,ENSG00000242689,ENSG00000269570
chr11	58653217	58653505	11:58653217-58653505	ENSG00000255265,ENSG00000197254,ENSG00000149124,ENSG00000280010
chr11	58765126	58765311	11:58765126-58765311	ENSG00000255265,ENSG00000254926,ENSG00000197254,ENSG00000149124
chr11	58776901	58777693	11:58776901-58777693	ENSG00000254717,ENSG00000255265,ENSG00000254926,ENSG00000197254,ENSG00000149124
chr11	58839532	58839819	11:58839532-58839819	ENSG00000254717,ENSG00000156689,ENSG00000255265,ENSG00000149124
chr11	58863553	58863795	11:58863553-58863795	ENSG00000254399,ENSG00000254786,ENSG00000254877,ENSG00000254717,ENSG00000156689,ENSG00000255265,ENSG00000197254,ENSG00000149124
chr11	58902872	58903057	11:58902872-58903057	ENSG00000255523,ENSG00000166840,ENSG00000254717,ENSG00000156689
chr11	58916927	58917112	11:58916927-58917112	ENSG00000254786,ENSG00000254877,ENSG00000255523,ENSG00000166840,ENSG00000254717
chr11	58934874	58935087	11:58934874-58935087	ENSG00000254877,ENSG00000255523,ENSG00000166840
chr11	58979087	58979494	11:58979087-58979494	ENSG00000254399,ENSG00000254786,ENSG00000255189,ENSG00000254877,ENSG00000255240
chr11	59142355	59145818	11:59142355-59145818	ENSG00000166801,ENSG00000255381,ENSG00000245571,ENSG00000189057,ENSG00000255151,ENSG00000254399
chr11	59145890	59146753	11:59145890-59146753	ENSG00000166801,ENSG00000255381,ENSG00000245571,ENSG00000189057,ENSG00000255151
chr11	59171584	59172976	11:59171584-59172976	ENSG00000172320,ENSG00000172324,ENSG00000110042,ENSG00000166801,ENSG00000255381,ENSG00000245571,ENSG00000189057,ENSG00000255151
chr11	59173363	59173548	11:59173363-59173548	ENSG00000110042
chr11	59173763	59173953	11:59173763-59173953	ENSG00000110042
chr11	59182770	59182960	11:59182770-59182960	ENSG00000110042
chr11	59204756	59204941	11:59204756-59204941	ENSG00000110042
chr11	59205137	59205322	11:59205137-59205322	ENSG00000263999,ENSG00000197629,ENSG00000110042
chr11	59205982	59206172	11:59205982-59206172	ENSG00000263999,ENSG00000197629,ENSG00000110042
chr11	59206827	59208745	11:59206827-59208745	ENSG00000263999,ENSG00000197629,ENSG00000110042,ENSG00000189057,ENSG00000254399
chr11	59208913	59209595	11:59208913-59209595	ENSG00000263999,ENSG00000197629,ENSG00000110042,ENSG00000189057,ENSG00000254399
chr11	59209769	59211340	11:59209769-59211340	ENSG00000263999,ENSG00000197629
chr11	59211394	59213791	11:59211394-59213791	ENSG00000172320,ENSG00000235678,ENSG00000263999,ENSG00000197629,ENSG00000110042,ENSG00000189057,ENSG00000255151,ENSG00000254399,ENSG00000254786
chr11	59214018	59214216	11:59214018-59214216	ENSG00000263999,ENSG00000197629
chr11	59214296	59219073	11:59214296-59219073	ENSG00000263999,ENSG00000197629,ENSG00000189057,ENSG00000255151,ENSG00000254399
chr11	59219176	59219364	11:59219176-59219364	ENSG00000263999,ENSG00000197629
chr11	59220378	59220976	11:59220378-59220976	-
chr11	59221066	59225690	11:59221066-59225690	ENSG00000172320,ENSG00000255386,ENSG00000235678,ENSG00000263999,ENSG00000197629,ENSG00000189057,ENSG00000255151,ENSG00000254399
chr11	59228771	59228961	11:59228771-59228961	-
chr11	59233576	59233761	11:59233576-59233761	-
chr11	59245692	59246253	11:59245692-59246253	-
chr11	59246363	59246557	11:59246363-59246557	-
chr11	59246724	59249895	11:59246724-59249895	ENSG00000255386,ENSG00000235678,ENSG00000254399
chr11	59250467	59250889	11:59250467-59250889	ENSG00000225802
chr11	59253421	59253611	11:59253421-59253611	ENSG00000225802
chr11	59253647	59255757	11:59253647-59255757	ENSG00000255386,ENSG00000235678,ENSG00000254799,ENSG00000225802
chr11	59260214	59260404	11:59260214-59260404	ENSG00000235678,ENSG00000254799,ENSG00000225802
chr11	59261522	59261749	11:59261522-59261749	ENSG00000255386,ENSG00000235678,ENSG00000254799,ENSG00000225802
chr11	59262014	59264467	11:59262014-59264467	ENSG00000172320,ENSG00000255386,ENSG00000235678,ENSG00000214797,ENSG00000254799,ENSG00000225802,ENSG00000254399
chr11	59265680	59266963	11:59265680-59266963	ENSG00000255386,ENSG00000235678,ENSG00000214797,ENSG00000254799
chr11	59267175	59276043	11:59267175-59276043	ENSG00000254466,ENSG00000166884,ENSG00000172320,ENSG00000255386,ENSG00000235678,ENSG00000254704,ENSG00000214797,ENSG00000254799,ENSG00000189057,ENSG00000255151,ENSG00000254399
chr11	59283303	59284852	11:59283303-59284852	ENSG00000166884,ENSG00000172320,ENSG00000255386,ENSG00000235678,ENSG00000263944,ENSG00000254704,ENSG00000214797,ENSG00000110042
chr11	59284899	59285084	11:59284899-59285084	ENSG00000235678,ENSG00000254704,ENSG00000214797
chr11	59289188	59289373	11:59289188-59289373	ENSG00000255386,ENSG00000235678,ENSG00000263944,ENSG00000254704,ENSG00000214797
chr11	59291572	59291826	11:59291572-59291826	ENSG00000255386,ENSG00000235678,ENSG00000263944,ENSG00000254704
chr11	59352185	59352381	11:59352185-59352381	ENSG00000176495,ENSG00000255386,ENSG00000235678
chr11	59391964	59392149	11:59391964-59392149	ENSG00000166884,ENSG00000172320,ENSG00000198261,ENSG00000255386
chr11	59420665	59420875	11:59420665-59420875	ENSG00000166884,ENSG00000172320,ENSG00000172324
chr11	59490927	59491117	11:59490927-59491117	ENSG00000176200,ENSG00000204989,ENSG00000254466,ENSG00000166884,ENSG00000172320
chr11	59510450	59510680	11:59510450-59510680	ENSG00000254770,ENSG00000172742,ENSG00000176200,ENSG00000254466,ENSG00000166884
chr11	59510906	59511371	11:59510906-59511371	ENSG00000254770,ENSG00000172742,ENSG00000176200,ENSG00000254466,ENSG00000166884
chr11	59561219	59561413	11:59561219-59561413	ENSG00000255139,ENSG00000255008,ENSG00000287264,ENSG00000254770
chr11	59561712	59561897	11:59561712-59561897	ENSG00000255139,ENSG00000255008,ENSG00000287264,ENSG00000254770
chr11	59565781	59566221	11:59565781-59566221	ENSG00000255139,ENSG00000255008,ENSG00000287264
chr11	59583406	59583596	11:59583406-59583596	ENSG00000264559,ENSG00000287264
chr11	59594419	59594604	11:59594419-59594604	ENSG00000264559,ENSG00000110048
chr11	59597294	59597479	11:59597294-59597479	ENSG00000264559,ENSG00000110048
chr11	59614752	59617201	11:59614752-59617201	ENSG00000255355,ENSG00000264559,ENSG00000110048,ENSG00000255139,ENSG00000255008,ENSG00000287264,ENSG00000254770,ENSG00000254466
chr11	59646165	59646370	11:59646165-59646370	ENSG00000166889
chr11	59646839	59647051	11:59646839-59647051	ENSG00000166889
chr11	59647673	59647955	11:59647673-59647955	ENSG00000166889
chr11	59651319	59651509	11:59651319-59651509	ENSG00000166889
chr11	59652446	59652666	11:59652446-59652666	ENSG00000166889
chr11	59656777	59656967	11:59656777-59656967	-
chr11	59658073	59658263	11:59658073-59658263	-
chr11	59659665	59661442	11:59659665-59661442	ENSG00000255355,ENSG00000166889,ENSG00000287264
chr11	59662551	59662816	11:59662551-59662816	ENSG00000255355,ENSG00000166889
chr11	59663848	59664081	11:59663848-59664081	ENSG00000255355,ENSG00000166889
chr11	59665502	59665734	11:59665502-59665734	ENSG00000255355,ENSG00000166889
chr11	59666094	59666279	11:59666094-59666279	ENSG00000255355,ENSG00000166889
chr11	59666449	59670528	11:59666449-59670528	ENSG00000223223,ENSG00000255355,ENSG00000166889,ENSG00000110048,ENSG00000255139,ENSG00000255008,ENSG00000287264,ENSG00000254770
chr11	59680446	59680664	11:59680446-59680664	ENSG00000223223,ENSG00000254770
chr11	59688063	59688492	11:59688063-59688492	ENSG00000172289,ENSG00000223223,ENSG00000254770
chr11	59688843	59689182	11:59688843-59689182	ENSG00000172289,ENSG00000223223,ENSG00000254770
chr11	59691096	59691634	11:59691096-59691634	ENSG00000172289,ENSG00000223223
chr11	59697990	59698219	11:59697990-59698219	ENSG00000172289,ENSG00000223223
chr11	59698289	59699150	11:59698289-59699150	ENSG00000172289,ENSG00000223223
chr11	59725117	59725306	11:59725117-59725306	ENSG00000255538,ENSG00000254743,ENSG00000254403,ENSG00000172289,ENSG00000223223
chr11	59725505	59725874	11:59725505-59725874	ENSG00000254743,ENSG00000254403,ENSG00000172289,ENSG00000223223
chr11	59726117	59726600	11:59726117-59726600	ENSG00000255538,ENSG00000254743,ENSG00000254403,ENSG00000172289,ENSG00000223223
chr11	59726681	59731551	11:59726681-59731551	ENSG00000255538,ENSG00000254743,ENSG00000254403,ENSG00000172289,ENSG00000223223
chr11	59753451	59759506	11:59753451-59759506	ENSG00000254477,ENSG00000255538,ENSG00000254743,ENSG00000166900
chr11	59759702	59759892	11:59759702-59759892	ENSG00000254477,ENSG00000166900
chr11	59760600	59760979	11:59760600-59760979	ENSG00000166900
chr11	59761285	59761867	11:59761285-59761867	ENSG00000255538,ENSG00000166900
chr11	59761916	59763496	11:59761916-59763496	ENSG00000254477,ENSG00000255538,ENSG00000254743,ENSG00000166900
chr11	59764579	59768738	11:59764579-59768738	ENSG00000255538,ENSG00000254743
chr11	59769005	59769190	11:59769005-59769190	-
chr11	59769499	59774457	11:59769499-59774457	ENSG00000234964,ENSG00000254477,ENSG00000255538,ENSG00000254743,ENSG00000166900
chr11	59774492	59774695	11:59774492-59774695	-
chr11	59774789	59778288	11:59774789-59778288	ENSG00000234964
chr11	59778326	59778546	11:59778326-59778546	ENSG00000234964
chr11	59778548	59778755	11:59778548-59778755	ENSG00000234964
chr11	59779447	59779774	11:59779447-59779774	ENSG00000234964
chr11	59779855	59780760	11:59779855-59780760	ENSG00000234964
chr11	59782646	59782866	11:59782646-59782866	ENSG00000234964,ENSG00000166900
chr11	59783640	59784017	11:59783640-59784017	ENSG00000234964,ENSG00000166900
chr11	59785031	59785243	11:59785031-59785243	ENSG00000234964,ENSG00000166900
chr11	59785548	59785782	11:59785548-59785782	ENSG00000234964,ENSG00000166900
chr11	59786528	59787688	11:59786528-59787688	ENSG00000234964,ENSG00000166900
chr11	59787737	59788235	11:59787737-59788235	ENSG00000234964,ENSG00000166900
chr11	59789678	59789926	11:59789678-59789926	ENSG00000234964,ENSG00000166900
chr11	59790502	59790810	11:59790502-59790810	ENSG00000166900
chr11	59791119	59791365	11:59791119-59791365	ENSG00000166900
chr11	59791887	59792255	11:59791887-59792255	ENSG00000166900
chr11	59793553	59793743	11:59793553-59793743	ENSG00000166900
chr11	59794758	59795137	11:59794758-59795137	ENSG00000166900
chr11	59795575	59796092	11:59795575-59796092	ENSG00000255538,ENSG00000166900
chr11	59797596	59797796	11:59797596-59797796	-
chr11	59800787	59801002	11:59800787-59801002	ENSG00000254477,ENSG00000255538
chr11	59801071	59801279	11:59801071-59801279	ENSG00000254477,ENSG00000255538
chr11	59801935	59802673	11:59801935-59802673	ENSG00000254477,ENSG00000255538,ENSG00000254743
chr11	59804312	59804497	11:59804312-59804497	ENSG00000254477,ENSG00000255538
chr11	59806294	59806577	11:59806294-59806577	ENSG00000166902
chr11	59807408	59807693	11:59807408-59807693	ENSG00000166902
chr11	59809814	59810081	11:59809814-59810081	ENSG00000166902
chr11	59810161	59811492	11:59810161-59811492	ENSG00000166902,ENSG00000255538
chr11	59813425	59813944	11:59813425-59813944	ENSG00000166902
chr11	59813989	59814614	11:59813989-59814614	ENSG00000166902
chr11	59815269	59815454	11:59815269-59815454	ENSG00000166902
chr11	59818043	59818228	11:59818043-59818228	ENSG00000166902
chr11	59830038	59830318	11:59830038-59830318	ENSG00000134812
chr11	59846540	59846738	11:59846540-59846738	ENSG00000134827,ENSG00000134812
chr11	59847008	59847745	11:59847008-59847745	ENSG00000134827,ENSG00000134812
chr11	59848553	59850152	11:59848553-59850152	ENSG00000285231,ENSG00000134827,ENSG00000134812
chr11	59850609	59851013	11:59850609-59851013	ENSG00000285231,ENSG00000134827,ENSG00000134812
chr11	59854707	59855122	11:59854707-59855122	ENSG00000285231,ENSG00000134827,ENSG00000134812
chr11	59857051	59857289	11:59857051-59857289	ENSG00000285231,ENSG00000134827
chr11	59858436	59858658	11:59858436-59858658	ENSG00000285231,ENSG00000134827
chr11	59859816	59860001	11:59859816-59860001	ENSG00000285231,ENSG00000134827
chr11	59860030	59860220	11:59860030-59860220	ENSG00000285231,ENSG00000134827
chr11	59863494	59867063	11:59863494-59867063	ENSG00000284873,ENSG00000285231,ENSG00000134827
chr11	59867499	59867689	11:59867499-59867689	ENSG00000285231,ENSG00000134827
chr11	59892124	59892309	11:59892124-59892309	ENSG00000284873,ENSG00000270929,ENSG00000285231
chr11	59903094	59903282	11:59903094-59903282	ENSG00000214788,ENSG00000284873,ENSG00000270929,ENSG00000285231
chr11	59916869	59917059	11:59916869-59917059	ENSG00000214788,ENSG00000284873
chr11	59953433	59953618	11:59953433-59953618	ENSG00000285010,ENSG00000214788,ENSG00000284873
chr11	59971692	59971877	11:59971692-59971877	ENSG00000255393,ENSG00000285010,ENSG00000214788,ENSG00000284873
chr11	60000246	60000438	11:60000246-60000438	ENSG00000149507,ENSG00000255393,ENSG00000285010
chr11	60026591	60026821	11:60026591-60026821	ENSG00000149534,ENSG00000149507,ENSG00000255393
chr11	60055015	60055500	11:60055015-60055500	ENSG00000149534,ENSG00000255331,ENSG00000149516,ENSG00000149507
chr11	60056394	60056853	11:60056394-60056853	ENSG00000149534,ENSG00000255331,ENSG00000149516,ENSG00000149507
chr11	60056938	60057200	11:60056938-60057200	ENSG00000149534,ENSG00000255331,ENSG00000149516,ENSG00000149507
chr11	60058496	60059068	11:60058496-60059068	ENSG00000149534,ENSG00000255331,ENSG00000149516,ENSG00000149507
chr11	60060107	60060292	11:60060107-60060292	ENSG00000149534,ENSG00000255331,ENSG00000149516,ENSG00000149507
chr11	60060908	60061592	11:60060908-60061592	ENSG00000149534,ENSG00000255331,ENSG00000149516,ENSG00000149507
chr11	60061825	60062189	11:60061825-60062189	ENSG00000149534,ENSG00000255331,ENSG00000149516,ENSG00000149507
chr11	60064231	60064452	11:60064231-60064452	ENSG00000149534,ENSG00000255331,ENSG00000149516,ENSG00000149507
chr11	60119642	60120356	11:60119642-60120356	ENSG00000275344,ENSG00000214787,ENSG00000149534,ENSG00000255331
chr11	60156102	60156338	11:60156102-60156338	ENSG00000275344,ENSG00000254952
chr11	60168879	60169425	11:60168879-60169425	ENSG00000275344,ENSG00000214787,ENSG00000110077,ENSG00000254952
chr11	60169708	60169958	11:60169708-60169958	ENSG00000275344,ENSG00000214787,ENSG00000110077,ENSG00000254952
chr11	60181709	60184889	11:60181709-60184889	ENSG00000275344,ENSG00000214787,ENSG00000110079,ENSG00000110077
chr11	60185016	60185574	11:60185016-60185574	ENSG00000275344,ENSG00000110079,ENSG00000110077
chr11	60193877	60194149	11:60193877-60194149	ENSG00000275344,ENSG00000214787,ENSG00000110079,ENSG00000110077
chr11	60252204	60252588	11:60252204-60252588	ENSG00000275344,ENSG00000214787
chr11	60281728	60281918	11:60281728-60281918	ENSG00000166926,ENSG00000110079
chr11	60309681	60309866	11:60309681-60309866	ENSG00000166926
chr11	60310673	60310863	11:60310673-60310863	ENSG00000166926
chr11	60363695	60364758	11:60363695-60364758	ENSG00000181995,ENSG00000204979,ENSG00000071203,ENSG00000156738,ENSG00000166928,ENSG00000166926
chr11	60364959	60365303	11:60364959-60365303	ENSG00000181995,ENSG00000071203,ENSG00000156738,ENSG00000166928,ENSG00000166927,ENSG00000166926
chr11	60373933	60374136	11:60373933-60374136	ENSG00000071203,ENSG00000166928,ENSG00000166927,ENSG00000166926
chr11	60377970	60378380	11:60377970-60378380	ENSG00000071203,ENSG00000166928,ENSG00000166927
chr11	60378425	60378851	11:60378425-60378851	ENSG00000071203,ENSG00000166928,ENSG00000166927,ENSG00000166926
chr11	60378910	60379225	11:60378910-60379225	ENSG00000071203,ENSG00000166928,ENSG00000166927,ENSG00000166926
chr11	60380712	60380995	11:60380712-60380995	ENSG00000166928,ENSG00000166927
chr11	60385088	60385278	11:60385088-60385278	ENSG00000166928,ENSG00000166927
chr11	60425817	60426082	11:60425817-60426082	ENSG00000204979,ENSG00000071203,ENSG00000156738,ENSG00000166930
chr11	60434466	60434702	11:60434466-60434702	ENSG00000071203,ENSG00000156738,ENSG00000166930
chr11	60446111	60446464	11:60446111-60446464	ENSG00000071203,ENSG00000156738
chr11	60559068	60559258	11:60559068-60559258	ENSG00000283601,ENSG00000204979,ENSG00000071203
chr11	60562989	60563230	11:60562989-60563230	ENSG00000181995,ENSG00000283601,ENSG00000204979,ENSG00000071203
chr11	60570228	60570413	11:60570228-60570413	ENSG00000181995,ENSG00000283601,ENSG00000204979,ENSG00000071203
chr11	60661474	60661735	11:60661474-60661735	ENSG00000166959,ENSG00000181995
chr11	60736055	60736308	11:60736055-60736308	ENSG00000214782,ENSG00000166959
chr11	60754503	60754703	11:60754503-60754703	ENSG00000166961,ENSG00000214782,ENSG00000166959
chr11	60778565	60778796	11:60778565-60778796	ENSG00000172689,ENSG00000166959
chr11	60793694	60793879	11:60793694-60793879	ENSG00000255845,ENSG00000172689
chr11	60803714	60803899	11:60803714-60803899	ENSG00000229183,ENSG00000255845,ENSG00000172689
chr11	60807693	60808097	11:60807693-60808097	ENSG00000255845
chr11	60812521	60812711	11:60812521-60812711	ENSG00000255845
chr11	60835777	60835962	11:60835777-60835962	ENSG00000110104,ENSG00000255959,ENSG00000255845
chr11	60841754	60841941	11:60841754-60841941	ENSG00000183134,ENSG00000110104,ENSG00000256813,ENSG00000255959
chr11	60844813	60845003	11:60844813-60845003	ENSG00000110104,ENSG00000256813,ENSG00000255959
chr11	60848643	60848833	11:60848643-60848833	ENSG00000183134,ENSG00000110104,ENSG00000256813,ENSG00000255959
chr11	60850161	60850538	11:60850161-60850538	ENSG00000149506,ENSG00000183134,ENSG00000110104,ENSG00000256813,ENSG00000255959
chr11	60866886	60867071	11:60866886-60867071	ENSG00000149506,ENSG00000183134
chr11	60887356	60887547	11:60887356-60887547	ENSG00000149506,ENSG00000255845
chr11	60890653	60890967	11:60890653-60890967	ENSG00000110107,ENSG00000255845
chr11	60896820	60897035	11:60896820-60897035	ENSG00000110107
chr11	60898456	60899508	11:60898456-60899508	ENSG00000110107,ENSG00000255845
chr11	60900718	60901024	11:60900718-60901024	ENSG00000257052,ENSG00000110107
chr11	60902363	60902579	11:60902363-60902579	ENSG00000257052,ENSG00000110107
chr11	60905848	60907389	11:60905848-60907389	ENSG00000110108,ENSG00000256944,ENSG00000257052,ENSG00000110107
chr11	60913793	60914875	11:60913793-60914875	ENSG00000110108,ENSG00000256944,ENSG00000257052,ENSG00000110107
chr11	60915377	60915601	11:60915377-60915601	ENSG00000006118,ENSG00000256196,ENSG00000110108,ENSG00000256944
chr11	60924819	60925070	11:60924819-60925070	ENSG00000006118,ENSG00000256196,ENSG00000110108
chr11	60926815	60927005	11:60926815-60927005	ENSG00000006118,ENSG00000256196,ENSG00000110108
chr11	60935304	60935590	11:60935304-60935590	ENSG00000110446,ENSG00000006118,ENSG00000256196
chr11	60936602	60936859	11:60936602-60936859	ENSG00000110446,ENSG00000006118,ENSG00000256196
chr11	60937308	60937576	11:60937308-60937576	ENSG00000110446,ENSG00000006118,ENSG00000256196
chr11	60937657	60937907	11:60937657-60937907	ENSG00000110446,ENSG00000006118,ENSG00000256196
chr11	60938652	60938924	11:60938652-60938924	ENSG00000006118,ENSG00000256196
chr11	60941823	60942013	11:60941823-60942013	ENSG00000110446,ENSG00000006118
chr11	60944733	60944918	11:60944733-60944918	ENSG00000110446,ENSG00000006118
chr11	60945047	60945232	11:60945047-60945232	ENSG00000110446
chr11	60946097	60946282	11:60946097-60946282	ENSG00000110446
chr11	60950146	60950616	11:60950146-60950616	ENSG00000110446
chr11	60950688	60955216	11:60950688-60955216	ENSG00000256713,ENSG00000229859,ENSG00000110448,ENSG00000256733,ENSG00000207153,ENSG00000013725,ENSG00000110446,ENSG00000006118,ENSG00000256196,ENSG00000110108
chr11	60955345	60956031	11:60955345-60956031	ENSG00000207153,ENSG00000013725,ENSG00000110446
chr11	61044938	61045123	11:61044938-61045123	ENSG00000110448,ENSG00000256733,ENSG00000207153,ENSG00000013725
chr11	61048533	61048800	11:61048533-61048800	ENSG00000110448,ENSG00000256733,ENSG00000207153
chr11	61102469	61102654	11:61102469-61102654	-
chr11	61106303	61106493	11:61106303-61106493	-
chr11	61123955	61124140	11:61123955-61124140	-
chr11	61124436	61124634	11:61124436-61124634	-
chr11	61129585	61130913	11:61129585-61130913	-
chr11	61130915	61131431	11:61130915-61131431	ENSG00000256713,ENSG00000110448,ENSG00000207153,ENSG00000013725
chr11	61131982	61132180	11:61131982-61132180	ENSG00000256713,ENSG00000110448,ENSG00000013725
chr11	61132499	61133171	11:61132499-61133171	ENSG00000256713,ENSG00000110448,ENSG00000207153,ENSG00000013725
chr11	61133548	61133975	11:61133548-61133975	ENSG00000256713,ENSG00000110448,ENSG00000207153,ENSG00000013725
chr11	61134032	61134237	11:61134032-61134237	ENSG00000256713,ENSG00000110448,ENSG00000013725
chr11	61135287	61135580	11:61135287-61135580	ENSG00000110448
chr11	61138888	61139599	11:61138888-61139599	ENSG00000256713,ENSG00000110448,ENSG00000207153,ENSG00000013725
chr11	61140174	61140391	11:61140174-61140391	ENSG00000279549,ENSG00000110448
chr11	61140774	61141033	11:61140774-61141033	ENSG00000279549,ENSG00000110448
chr11	61141477	61141719	11:61141477-61141719	ENSG00000279549,ENSG00000110448
chr11	61144421	61144611	11:61144421-61144611	ENSG00000279549
chr11	61145194	61148137	11:61145194-61148137	ENSG00000229859,ENSG00000279549,ENSG00000110448
chr11	61148332	61149016	11:61148332-61149016	ENSG00000229859,ENSG00000279549,ENSG00000110448
chr11	61149118	61150910	11:61149118-61150910	ENSG00000279549,ENSG00000110448
chr11	61150939	61151646	11:61150939-61151646	ENSG00000279549
chr11	61152320	61152564	11:61152320-61152564	ENSG00000279549
chr11	61155386	61155918	11:61155386-61155918	ENSG00000167987
chr11	61155991	61156184	11:61155991-61156184	ENSG00000167987
chr11	61156298	61156490	11:61156298-61156490	ENSG00000167987
chr11	61157190	61157380	11:61157190-61157380	ENSG00000167987
chr11	61157697	61158117	11:61157697-61158117	ENSG00000167987
chr11	61158126	61158995	11:61158126-61158995	ENSG00000167987
chr11	61159244	61159554	11:61159244-61159554	ENSG00000167987
chr11	61160121	61165892	11:61160121-61165892	ENSG00000256713,ENSG00000229859,ENSG00000167987,ENSG00000110448,ENSG00000207153,ENSG00000013725
chr11	61167276	61169126	11:61167276-61169126	ENSG00000256713,ENSG00000229859,ENSG00000167987,ENSG00000110448
chr11	61169738	61169943	11:61169738-61169943	ENSG00000167987
chr11	61170473	61171057	11:61170473-61171057	ENSG00000229859
chr11	61171243	61173652	11:61171243-61173652	ENSG00000229859,ENSG00000110448,ENSG00000207153,ENSG00000013725
chr11	61178448	61178638	11:61178448-61178638	ENSG00000256713,ENSG00000229859
chr11	61187412	61187629	11:61187412-61187629	ENSG00000229183,ENSG00000229859,ENSG00000013725
chr11	61300384	61300619	11:61300384-61300619	ENSG00000167986,ENSG00000167992,ENSG00000229183
chr11	61314098	61314296	11:61314098-61314296	ENSG00000167986,ENSG00000167992
chr11	61321789	61321974	11:61321789-61321974	ENSG00000167986
chr11	61323096	61323281	11:61323096-61323281	ENSG00000167986
chr11	61326757	61327005	11:61326757-61327005	ENSG00000149476,ENSG00000167986
chr11	61332384	61333961	11:61332384-61333961	ENSG00000149476,ENSG00000167986
chr11	61335999	61336501	11:61335999-61336501	ENSG00000149476,ENSG00000167986
chr11	61339483	61339673	11:61339483-61339673	ENSG00000149476,ENSG00000167986
chr11	61341354	61341661	11:61341354-61341661	ENSG00000149476
chr11	61344180	61344406	11:61344180-61344406	ENSG00000149476
chr11	61345505	61345695	11:61345505-61345695	ENSG00000279246,ENSG00000162144,ENSG00000149476,ENSG00000229183
chr11	61347146	61347336	11:61347146-61347336	ENSG00000279246,ENSG00000149476,ENSG00000229183
chr11	61347790	61348184	11:61347790-61348184	ENSG00000279246,ENSG00000162144,ENSG00000149476,ENSG00000229183
chr11	61349032	61349235	11:61349032-61349235	ENSG00000279246,ENSG00000162144,ENSG00000149476,ENSG00000229183
chr11	61353591	61354006	11:61353591-61354006	ENSG00000279246,ENSG00000162144,ENSG00000149476
chr11	61356406	61358154	11:61356406-61358154	ENSG00000149483,ENSG00000279246,ENSG00000162144,ENSG00000149476
chr11	61359392	61359577	11:61359392-61359577	ENSG00000149483,ENSG00000279246,ENSG00000162144
chr11	61361130	61362943	11:61361130-61362943	ENSG00000149483,ENSG00000279246,ENSG00000162144,ENSG00000149476,ENSG00000167986,ENSG00000256713
chr11	61378811	61379001	11:61378811-61379001	-
chr11	61390859	61391049	11:61390859-61391049	ENSG00000187049
chr11	61391105	61391294	11:61391105-61391294	ENSG00000187049
chr11	61391352	61393970	11:61391352-61393970	ENSG00000187049,ENSG00000167986
chr11	61396088	61396278	11:61396088-61396278	ENSG00000187049,ENSG00000229183
chr11	61396747	61396937	11:61396747-61396937	ENSG00000187049,ENSG00000229183
chr11	61397699	61398051	11:61397699-61398051	ENSG00000187049,ENSG00000229183
chr11	61401112	61401637	11:61401112-61401637	ENSG00000187049
chr11	61401842	61402033	11:61401842-61402033	-
chr11	61402127	61402766	11:61402127-61402766	-
chr11	61403373	61404539	11:61403373-61404539	-
chr11	61404877	61405062	11:61404877-61405062	-
chr11	61405304	61405592	11:61405304-61405592	ENSG00000229183
chr11	61406751	61406994	11:61406751-61406994	ENSG00000229183
chr11	61408676	61408861	11:61408676-61408861	ENSG00000229183
chr11	61411768	61412021	11:61411768-61412021	-
chr11	61412632	61412819	11:61412632-61412819	-
chr11	61413479	61414165	11:61413479-61414165	-
chr11	61414327	61419135	11:61414327-61419135	ENSG00000167985,ENSG00000256591,ENSG00000279632,ENSG00000149532
chr11	61419269	61419816	11:61419269-61419816	ENSG00000279632,ENSG00000149532
chr11	61419851	61420433	11:61419851-61420433	ENSG00000256591,ENSG00000279632,ENSG00000149532
chr11	61420694	61421066	11:61420694-61421066	ENSG00000256591,ENSG00000279632,ENSG00000149532
chr11	61421113	61421717	11:61421113-61421717	ENSG00000256591,ENSG00000279632,ENSG00000149532
chr11	61425455	61425648	11:61425455-61425648	ENSG00000167985,ENSG00000256591,ENSG00000279632,ENSG00000149532
chr11	61427046	61427374	11:61427046-61427374	ENSG00000167985,ENSG00000256591,ENSG00000279632,ENSG00000149532
chr11	61428916	61430899	11:61428916-61430899	ENSG00000167985,ENSG00000256591,ENSG00000279632,ENSG00000149532
chr11	61435169	61435354	11:61435169-61435354	ENSG00000240823,ENSG00000167985,ENSG00000256591
chr11	61435409	61435636	11:61435409-61435636	ENSG00000240823,ENSG00000167985,ENSG00000256591
chr11	61447277	61447462	11:61447277-61447462	ENSG00000243742,ENSG00000204950,ENSG00000266006,ENSG00000255931,ENSG00000240823
chr11	61448604	61449192	11:61448604-61449192	ENSG00000243742,ENSG00000204950,ENSG00000266006,ENSG00000255931,ENSG00000240823
chr11	61450670	61450860	11:61450670-61450860	ENSG00000204950,ENSG00000266006,ENSG00000255931
chr11	61450940	61451207	11:61450940-61451207	ENSG00000204950,ENSG00000266006,ENSG00000255931
chr11	61451864	61452054	11:61451864-61452054	ENSG00000255931
chr11	61483013	61483203	11:61483013-61483203	ENSG00000243742,ENSG00000279878,ENSG00000204950,ENSG00000266006,ENSG00000255931,ENSG00000162148
chr11	61516196	61516679	11:61516196-61516679	ENSG00000243742,ENSG00000250230,ENSG00000279878,ENSG00000011347,ENSG00000204950,ENSG00000266006,ENSG00000255931,ENSG00000162148
chr11	61536341	61536526	11:61536341-61536526	ENSG00000243742,ENSG00000250230,ENSG00000256443,ENSG00000279878,ENSG00000011347,ENSG00000204950,ENSG00000266006,ENSG00000255931
chr11	61556361	61556551	11:61556361-61556551	ENSG00000243742,ENSG00000250230,ENSG00000256443,ENSG00000279878,ENSG00000011347,ENSG00000204950,ENSG00000266006,ENSG00000255931
chr11	61557886	61558071	11:61557886-61558071	ENSG00000243742,ENSG00000250230,ENSG00000256443,ENSG00000279878,ENSG00000011347,ENSG00000204950,ENSG00000266006,ENSG00000255931
chr11	61572332	61572595	11:61572332-61572595	ENSG00000243742,ENSG00000250230,ENSG00000279878,ENSG00000011347,ENSG00000204950,ENSG00000266006,ENSG00000255931
chr11	61651150	61651340	11:61651150-61651340	ENSG00000255947,ENSG00000243742,ENSG00000250230
chr11	61660996	61661181	11:61660996-61661181	ENSG00000255947,ENSG00000243742
chr11	61680339	61680581	11:61680339-61680581	ENSG00000134780
chr11	61691520	61691776	11:61691520-61691776	ENSG00000134780
chr11	61696226	61696438	11:61696226-61696438	ENSG00000134780
chr11	61699229	61699452	11:61699229-61699452	ENSG00000134780
chr11	61712752	61712983	11:61712752-61712983	-
chr11	61713516	61713706	11:61713516-61713706	-
chr11	61736421	61736611	11:61736421-61736611	ENSG00000124915
chr11	61737336	61737521	11:61737336-61737521	ENSG00000124915
chr11	61752645	61752866	11:61752645-61752866	ENSG00000124920,ENSG00000124915
chr11	61772310	61773030	11:61772310-61773030	ENSG00000124920,ENSG00000124915
chr11	61773469	61773659	11:61773469-61773659	ENSG00000124920,ENSG00000124915
chr11	61783186	61783376	11:61783186-61783376	ENSG00000124920
chr11	61785757	61785947	11:61785757-61785947	ENSG00000168496,ENSG00000284108,ENSG00000134825,ENSG00000124920
chr11	61792028	61793378	11:61792028-61793378	ENSG00000284416,ENSG00000149485,ENSG00000134824,ENSG00000168496,ENSG00000284108,ENSG00000134825,ENSG00000124920,ENSG00000124915
chr11	61793587	61793780	11:61793587-61793780	ENSG00000168496,ENSG00000284108,ENSG00000134825
chr11	61804360	61804545	11:61804360-61804545	ENSG00000149485,ENSG00000168496
chr11	61807507	61807699	11:61807507-61807699	ENSG00000149485
chr11	61812390	61812575	11:61812390-61812575	ENSG00000284416,ENSG00000149485,ENSG00000134824
chr11	61814045	61814287	11:61814045-61814287	ENSG00000284416,ENSG00000149485,ENSG00000134824
chr11	61815037	61815268	11:61815037-61815268	ENSG00000284416,ENSG00000149485,ENSG00000134824
chr11	61815415	61815920	11:61815415-61815920	ENSG00000284416,ENSG00000149485,ENSG00000134824
chr11	61816020	61816210	11:61816020-61816210	ENSG00000284416,ENSG00000149485,ENSG00000134824
chr11	61816584	61816814	11:61816584-61816814	ENSG00000284416,ENSG00000149485,ENSG00000134824
chr11	61827255	61828118	11:61827255-61828118	ENSG00000284416,ENSG00000149485,ENSG00000134824
chr11	61833601	61833786	11:61833601-61833786	ENSG00000149485,ENSG00000134824
chr11	61834311	61837061	11:61834311-61837061	ENSG00000134824
chr11	61840139	61840338	11:61840139-61840338	ENSG00000134824
chr11	61851333	61851523	11:61851333-61851523	ENSG00000134824
chr11	61852189	61852379	11:61852189-61852379	ENSG00000134824
chr11	61856766	61856974	11:61856766-61856974	ENSG00000134824
chr11	61877007	61877197	11:61877007-61877197	ENSG00000277892,ENSG00000221968
chr11	61878027	61878217	11:61878027-61878217	ENSG00000277892,ENSG00000221968
chr11	61879452	61879642	11:61879452-61879642	ENSG00000277892,ENSG00000221968
chr11	61890888	61891495	11:61890888-61891495	ENSG00000167994,ENSG00000221968
chr11	61891754	61892038	11:61891754-61892038	ENSG00000167994,ENSG00000221968
chr11	61895316	61895611	11:61895316-61895611	ENSG00000255553,ENSG00000200898,ENSG00000167994,ENSG00000221968
chr11	61898092	61898708	11:61898092-61898708	ENSG00000255553,ENSG00000200898,ENSG00000167994,ENSG00000221968
chr11	61898991	61899188	11:61898991-61899188	ENSG00000255553,ENSG00000200898,ENSG00000167994,ENSG00000221968
chr11	61910876	61911061	11:61910876-61911061	ENSG00000200898,ENSG00000167994
chr11	61912501	61912719	11:61912501-61912719	ENSG00000200898,ENSG00000167994
chr11	61912763	61912961	11:61912763-61912961	ENSG00000200898,ENSG00000167994
chr11	61949798	61950708	11:61949798-61950708	ENSG00000167995,ENSG00000200898
chr11	61951975	61952293	11:61951975-61952293	ENSG00000167995,ENSG00000200898
chr11	61953840	61957669	11:61953840-61957669	ENSG00000279491,ENSG00000167996,ENSG00000167995,ENSG00000200898
chr11	61958010	61958318	11:61958010-61958318	ENSG00000167995
chr11	61958390	61959595	11:61958390-61959595	ENSG00000167995,ENSG00000200898
chr11	61960179	61960364	11:61960179-61960364	ENSG00000279491,ENSG00000167996
chr11	61960902	61961120	11:61960902-61961120	ENSG00000279491,ENSG00000167996
chr11	61961605	61964712	11:61961605-61964712	ENSG00000279491,ENSG00000167996,ENSG00000167995,ENSG00000200898
chr11	61964779	61969233	11:61964779-61969233	ENSG00000279491,ENSG00000167996,ENSG00000200898
chr11	61969450	61973893	11:61969450-61973893	ENSG00000279491,ENSG00000167996
chr11	61973932	61974372	11:61973932-61974372	ENSG00000279491,ENSG00000167996
chr11	61976654	61976844	11:61976654-61976844	-
chr11	61978865	61979050	11:61978865-61979050	-
chr11	61998768	61999063	11:61998768-61999063	-
chr11	61999204	61999616	11:61999204-61999616	-
chr11	62000649	62000899	11:62000649-62000899	-
chr11	62001727	62002022	11:62001727-62002022	-
chr11	62005369	62005682	11:62005369-62005682	ENSG00000244176
chr11	62011350	62011568	11:62011350-62011568	ENSG00000244176
chr11	62018209	62020658	11:62018209-62020658	ENSG00000244176,ENSG00000200898,ENSG00000256220
chr11	62021006	62021242	11:62021006-62021242	-
chr11	62023928	62027598	11:62023928-62027598	ENSG00000254424,ENSG00000244176,ENSG00000279491,ENSG00000167996,ENSG00000200898
chr11	62030131	62030340	11:62030131-62030340	-
chr11	62033182	62034930	11:62033182-62034930	-
chr11	62035126	62035500	11:62035126-62035500	-
chr11	62042032	62042222	11:62042032-62042222	-
chr11	62049729	62049919	11:62049729-62049919	-
chr11	62056991	62057181	11:62056991-62057181	-
chr11	62062294	62062538	11:62062294-62062538	ENSG00000254424
chr11	62069525	62069715	11:62069525-62069715	ENSG00000254424
chr11	62075437	62075669	11:62075437-62075669	ENSG00000254424,ENSG00000255553
chr11	62081410	62081858	11:62081410-62081858	ENSG00000254424,ENSG00000255553
chr11	62081975	62082404	11:62081975-62082404	ENSG00000255553
chr11	62112320	62112691	11:62112320-62112691	ENSG00000149503,ENSG00000285656
chr11	62123868	62124695	11:62123868-62124695	ENSG00000124939,ENSG00000236607,ENSG00000149503,ENSG00000285656
chr11	62129779	62130024	11:62129779-62130024	ENSG00000149503,ENSG00000285656
chr11	62132650	62132882	11:62132650-62132882	ENSG00000149503
chr11	62137782	62138029	11:62137782-62138029	ENSG00000149503
chr11	62138389	62138574	11:62138389-62138574	ENSG00000149503
chr11	62142173	62142410	11:62142173-62142410	ENSG00000236607
chr11	62143505	62143703	11:62143505-62143703	ENSG00000236607
chr11	62143753	62143946	11:62143753-62143946	ENSG00000236607
chr11	62144351	62144558	11:62144351-62144558	ENSG00000236607
chr11	62144747	62145047	11:62144747-62145047	ENSG00000236607
chr11	62178447	62178632	11:62178447-62178632	ENSG00000254404,ENSG00000124939,ENSG00000236607
chr11	62178958	62179143	11:62178958-62179143	ENSG00000124939,ENSG00000236607
chr11	62187983	62188214	11:62187983-62188214	ENSG00000110484,ENSG00000254404,ENSG00000124939,ENSG00000168515,ENSG00000236607
chr11	62224072	62224270	11:62224072-62224270	ENSG00000110484,ENSG00000124935,ENSG00000254404,ENSG00000124939
chr11	62238739	62238924	11:62238739-62238924	ENSG00000110484,ENSG00000124935,ENSG00000254404,ENSG00000124939
chr11	62296108	62296293	11:62296108-62296293	ENSG00000197745,ENSG00000110484,ENSG00000254404
chr11	62299166	62299351	11:62299166-62299351	ENSG00000197745,ENSG00000110484,ENSG00000254404
chr11	62300002	62300187	11:62300002-62300187	ENSG00000197745,ENSG00000110484,ENSG00000254404,ENSG00000124939
chr11	62311723	62311913	11:62311723-62311913	ENSG00000110484,ENSG00000254404,ENSG00000124939,ENSG00000236607
chr11	62313168	62313368	11:62313168-62313368	ENSG00000110484,ENSG00000254404,ENSG00000124939,ENSG00000236607
chr11	62322590	62322780	11:62322590-62322780	ENSG00000255213,ENSG00000110484
chr11	62334793	62335133	11:62334793-62335133	ENSG00000162174,ENSG00000255118,ENSG00000255213
chr11	62337197	62337949	11:62337197-62337949	ENSG00000162174,ENSG00000255118,ENSG00000255213
chr11	62340129	62340314	11:62340129-62340314	ENSG00000254454,ENSG00000162174,ENSG00000255118
chr11	62341674	62341873	11:62341674-62341873	ENSG00000254454,ENSG00000162174,ENSG00000255118
chr11	62342411	62343572	11:62342411-62343572	ENSG00000254454,ENSG00000162174,ENSG00000255118,ENSG00000255213
chr11	62343756	62344562	11:62343756-62344562	ENSG00000254454,ENSG00000162174,ENSG00000255118,ENSG00000255213
chr11	62344606	62344919	11:62344606-62344919	ENSG00000162174,ENSG00000255118
chr11	62345078	62345573	11:62345078-62345573	ENSG00000254454
chr11	62346786	62346976	11:62346786-62346976	ENSG00000254454
chr11	62370893	62371420	11:62370893-62371420	ENSG00000255126,ENSG00000254454
chr11	62444509	62444720	11:62444509-62444720	ENSG00000255446,ENSG00000149021,ENSG00000255126
chr11	62444883	62445068	11:62444883-62445068	ENSG00000255446,ENSG00000149021
chr11	62490570	62490771	11:62490570-62490771	ENSG00000255446,ENSG00000149021,ENSG00000255126
chr11	62501938	62502209	11:62501938-62502209	ENSG00000250659,ENSG00000255446,ENSG00000149021
chr11	62517361	62517631	11:62517361-62517631	ENSG00000250659,ENSG00000124942,ENSG00000255446,ENSG00000149021,ENSG00000255126
chr11	62519170	62519360	11:62519170-62519360	ENSG00000250659,ENSG00000124942,ENSG00000149021
chr11	62533167	62533357	11:62533167-62533357	ENSG00000250659,ENSG00000124942,ENSG00000255446,ENSG00000149021
chr11	62544590	62544815	11:62544590-62544815	ENSG00000257058,ENSG00000250659,ENSG00000124942,ENSG00000255446,ENSG00000149021,ENSG00000255126
chr11	62545788	62545973	11:62545788-62545973	ENSG00000257058,ENSG00000124942,ENSG00000255446
chr11	62553785	62553975	11:62553785-62553975	ENSG00000257058,ENSG00000124942,ENSG00000255446
chr11	62565766	62566311	11:62565766-62566311	ENSG00000276102,ENSG00000254772,ENSG00000255446,ENSG00000149021,ENSG00000255126
chr11	62566405	62567911	11:62566405-62567911	ENSG00000276102,ENSG00000254772,ENSG00000255446,ENSG00000149021,ENSG00000255126
chr11	62568447	62568710	11:62568447-62568710	ENSG00000276102,ENSG00000254772,ENSG00000255446,ENSG00000149021,ENSG00000255126
chr11	62572940	62575121	11:62572940-62575121	ENSG00000149016,ENSG00000276102,ENSG00000255508,ENSG00000254772,ENSG00000255446,ENSG00000149021,ENSG00000255126
chr11	62576141	62576326	11:62576141-62576326	ENSG00000149016,ENSG00000255508,ENSG00000254772
chr11	62576554	62576822	11:62576554-62576822	ENSG00000149016,ENSG00000255508,ENSG00000254772
chr11	62577280	62577583	11:62577280-62577583	ENSG00000149016,ENSG00000255508,ENSG00000254772
chr11	62590675	62594578	11:62590675-62594578	ENSG00000149480,ENSG00000149016,ENSG00000255508,ENSG00000255126
chr11	62595016	62595407	11:62595016-62595407	ENSG00000149480,ENSG00000149016,ENSG00000255508
chr11	62596111	62596429	11:62596111-62596429	ENSG00000149480,ENSG00000149016,ENSG00000255508
chr11	62596536	62596850	11:62596536-62596850	ENSG00000149480,ENSG00000149016,ENSG00000255508
chr11	62598022	62598207	11:62598022-62598207	ENSG00000149480,ENSG00000149016,ENSG00000255508
chr11	62598476	62600359	11:62598476-62600359	ENSG00000149480,ENSG00000149016,ENSG00000255508
chr11	62600421	62602484	11:62600421-62602484	ENSG00000149489,ENSG00000254964,ENSG00000149499,ENSG00000149480,ENSG00000149016,ENSG00000255508
chr11	62602572	62602784	11:62602572-62602784	ENSG00000254964,ENSG00000149499,ENSG00000149480
chr11	62605426	62605941	11:62605426-62605941	ENSG00000149489,ENSG00000254964,ENSG00000149499,ENSG00000149480
chr11	62611522	62615015	11:62611522-62615015	ENSG00000149541,ENSG00000149489,ENSG00000254964,ENSG00000149499,ENSG00000149480
chr11	62615743	62615928	11:62615743-62615928	ENSG00000149541,ENSG00000149489,ENSG00000149499
chr11	62616663	62616930	11:62616663-62616930	ENSG00000149541,ENSG00000149489,ENSG00000149499
chr11	62620900	62623034	11:62620900-62623034	ENSG00000089597,ENSG00000149541,ENSG00000149489,ENSG00000149499
chr11	62623396	62623581	11:62623396-62623581	ENSG00000149541
chr11	62625185	62625375	11:62625185-62625375	ENSG00000089597,ENSG00000149541
chr11	62625903	62626171	11:62625903-62626171	ENSG00000149541
chr11	62634484	62634943	11:62634484-62634943	ENSG00000089597
chr11	62645842	62647463	11:62645842-62647463	ENSG00000206597,ENSG00000214756,ENSG00000278615,ENSG00000255432,ENSG00000185085,ENSG00000089597,ENSG00000149541
chr11	62647576	62647766	11:62647576-62647766	ENSG00000185085,ENSG00000089597
chr11	62647859	62648380	11:62647859-62648380	ENSG00000185085,ENSG00000089597
chr11	62648558	62648748	11:62648558-62648748	ENSG00000185085,ENSG00000089597
chr11	62648815	62649005	11:62648815-62649005	ENSG00000185085,ENSG00000089597
chr11	62649319	62649587	11:62649319-62649587	ENSG00000185085,ENSG00000089597
chr11	62649806	62650026	11:62649806-62650026	ENSG00000185085,ENSG00000089597
chr11	62652537	62654033	11:62652537-62654033	ENSG00000206597,ENSG00000214756,ENSG00000278615,ENSG00000255432,ENSG00000185085,ENSG00000089597
chr11	62664569	62666387	11:62664569-62666387	ENSG00000162191,ENSG00000204922,ENSG00000206597,ENSG00000214756,ENSG00000162194,ENSG00000278615,ENSG00000255432
chr11	62670076	62670261	11:62670076-62670261	ENSG00000162191,ENSG00000204922,ENSG00000206597,ENSG00000214756,ENSG00000162194,ENSG00000278615,ENSG00000255432
chr11	62671125	62672570	11:62671125-62672570	ENSG00000162191,ENSG00000204922,ENSG00000206597,ENSG00000214756,ENSG00000162194,ENSG00000278615,ENSG00000255432
chr11	62676359	62676762	11:62676359-62676762	ENSG00000162191,ENSG00000204922,ENSG00000162194
chr11	62677847	62679727	11:62677847-62679727	ENSG00000168000,ENSG00000177363,ENSG00000162191,ENSG00000204922,ENSG00000206597,ENSG00000214756,ENSG00000162194,ENSG00000278615,ENSG00000255432,ENSG00000255126
chr11	62690664	62690849	11:62690664-62690849	ENSG00000168000,ENSG00000177363
chr11	62694345	62694668	11:62694345-62694668	ENSG00000168000,ENSG00000177363
chr11	62696178	62696395	11:62696178-62696395	ENSG00000168000
chr11	62702242	62702736	11:62702242-62702736	ENSG00000162188,ENSG00000168000
chr11	62703689	62703913	11:62703689-62703913	ENSG00000162188,ENSG00000168000
chr11	62705148	62706985	11:62705148-62706985	ENSG00000162222,ENSG00000214753,ENSG00000162188,ENSG00000234857,ENSG00000168000
chr11	62708386	62710758	11:62708386-62710758	ENSG00000162222,ENSG00000162188,ENSG00000234857,ENSG00000168000
chr11	62712163	62712353	11:62712163-62712353	ENSG00000162188,ENSG00000168000
chr11	62713495	62713697	11:62713495-62713697	ENSG00000162188,ENSG00000168000
chr11	62714352	62714537	11:62714352-62714537	ENSG00000162188,ENSG00000168000
chr11	62714627	62714873	11:62714627-62714873	ENSG00000162188,ENSG00000168000
chr11	62716895	62717080	11:62716895-62717080	ENSG00000214753
chr11	62721285	62721547	11:62721285-62721547	ENSG00000162222,ENSG00000214753,ENSG00000234857
chr11	62722761	62722980	11:62722761-62722980	ENSG00000162222,ENSG00000214753,ENSG00000234857
chr11	62725585	62729547	11:62725585-62729547	ENSG00000162222,ENSG00000214753,ENSG00000162188,ENSG00000234857,ENSG00000168000
chr11	62729780	62729975	11:62729780-62729975	ENSG00000162222,ENSG00000214753,ENSG00000234857
chr11	62752521	62752748	11:62752521-62752748	ENSG00000185670
chr11	62752855	62754973	11:62752855-62754973	ENSG00000267811,ENSG00000168002,ENSG00000185670,ENSG00000162222,ENSG00000214753,ENSG00000234857
chr11	62761043	62761280	11:62761043-62761280	ENSG00000168002
chr11	62761376	62763142	11:62761376-62763142	ENSG00000162227,ENSG00000267811,ENSG00000168002,ENSG00000185670,ENSG00000162222,ENSG00000234857
chr11	62766393	62766604	11:62766393-62766604	ENSG00000162227,ENSG00000267811,ENSG00000168002
chr11	62769698	62769895	11:62769698-62769895	ENSG00000162227,ENSG00000267811,ENSG00000168002
chr11	62769943	62770128	11:62769943-62770128	ENSG00000162227,ENSG00000267811
chr11	62770600	62772233	11:62770600-62772233	ENSG00000284535,ENSG00000185475,ENSG00000269176,ENSG00000162227,ENSG00000267811,ENSG00000168002
chr11	62774498	62774759	11:62774498-62774759	ENSG00000162227,ENSG00000267811
chr11	62774876	62775954	11:62774876-62775954	ENSG00000162227,ENSG00000267811
chr11	62776303	62776492	11:62776303-62776492	ENSG00000162227,ENSG00000267811
chr11	62786030	62788278	11:62786030-62788278	ENSG00000168003,ENSG00000275043,ENSG00000276788,ENSG00000275996,ENSG00000274544,ENSG00000278527,ENSG00000277846,ENSG00000277194,ENSG00000255717,ENSG00000222328,ENSG00000269463,ENSG00000274066,ENSG00000162231,ENSG00000284535,ENSG00000185475,ENSG00000269176,ENSG00000168569,ENSG00000162227,ENSG00000267811
chr11	62790456	62791005	11:62790456-62791005	ENSG00000274066,ENSG00000162231,ENSG00000284535,ENSG00000185475,ENSG00000269176,ENSG00000168569
chr11	62791524	62793019	11:62791524-62793019	ENSG00000274066,ENSG00000162231,ENSG00000284535,ENSG00000185475,ENSG00000269176,ENSG00000168569
chr11	62795921	62796190	11:62795921-62796190	ENSG00000274066,ENSG00000162231,ENSG00000168569
chr11	62796205	62796390	11:62796205-62796390	ENSG00000274066,ENSG00000162231,ENSG00000168569
chr11	62796489	62796736	11:62796489-62796736	ENSG00000274066,ENSG00000162231,ENSG00000168569
chr11	62798596	62798999	11:62798596-62798999	ENSG00000274066,ENSG00000162231,ENSG00000168569
chr11	62799331	62799537	11:62799331-62799537	ENSG00000274066,ENSG00000162231,ENSG00000168569
chr11	62799865	62800076	11:62799865-62800076	ENSG00000274066,ENSG00000162231,ENSG00000168569
chr11	62802515	62802700	11:62802515-62802700	ENSG00000269463,ENSG00000162231
chr11	62803587	62808332	11:62803587-62808332	ENSG00000222328,ENSG00000252361,ENSG00000269463,ENSG00000162231
chr11	62810916	62811149	11:62810916-62811149	ENSG00000252361,ENSG00000269463,ENSG00000162231
chr11	62814711	62814970	11:62814711-62814970	ENSG00000252361,ENSG00000269463,ENSG00000162231
chr11	62815932	62817735	11:62815932-62817735	ENSG00000252361,ENSG00000269463,ENSG00000162231
chr11	62817776	62817984	11:62817776-62817984	ENSG00000252361
chr11	62819851	62820041	11:62819851-62820041	ENSG00000252361
chr11	62821433	62821623	11:62821433-62821623	ENSG00000252361,ENSG00000162236
chr11	62822875	62823060	11:62822875-62823060	ENSG00000252361,ENSG00000162236
chr11	62825512	62825970	11:62825512-62825970	ENSG00000283268,ENSG00000256690,ENSG00000162236
chr11	62827194	62827551	11:62827194-62827551	ENSG00000283268,ENSG00000256690,ENSG00000162236
chr11	62830024	62830260	11:62830024-62830260	ENSG00000133316,ENSG00000283268,ENSG00000256690,ENSG00000162236
chr11	62830363	62833282	11:62830363-62833282	ENSG00000168003,ENSG00000275043,ENSG00000276788,ENSG00000275996,ENSG00000274544,ENSG00000278527,ENSG00000277846,ENSG00000277194,ENSG00000255717,ENSG00000222328,ENSG00000133316,ENSG00000283268,ENSG00000256690,ENSG00000252361,ENSG00000269463,ENSG00000162236,ENSG00000162231
chr11	62833315	62833794	11:62833315-62833794	ENSG00000133316,ENSG00000283268,ENSG00000256690,ENSG00000162236
chr11	62838963	62842942	11:62838963-62842942	ENSG00000168003,ENSG00000275043,ENSG00000276788,ENSG00000275996,ENSG00000274544,ENSG00000278527,ENSG00000277846,ENSG00000277194,ENSG00000255717,ENSG00000222328,ENSG00000133316
chr11	62851491	62851802	11:62851491-62851802	ENSG00000168003,ENSG00000275043,ENSG00000276788,ENSG00000275996,ENSG00000274544,ENSG00000278527,ENSG00000277846,ENSG00000277194,ENSG00000255717,ENSG00000222328
chr11	62853788	62853982	11:62853788-62853982	ENSG00000168003,ENSG00000275043,ENSG00000276788,ENSG00000275996,ENSG00000274544,ENSG00000278527,ENSG00000277846,ENSG00000277194,ENSG00000255717,ENSG00000222328
chr11	62854291	62854481	11:62854291-62854481	ENSG00000168003,ENSG00000275043,ENSG00000276788,ENSG00000275996,ENSG00000274544,ENSG00000278527,ENSG00000277846,ENSG00000277194,ENSG00000255717,ENSG00000222328
chr11	62855034	62856505	11:62855034-62856505	ENSG00000168003,ENSG00000275043,ENSG00000276788,ENSG00000275996,ENSG00000274544,ENSG00000278527,ENSG00000277846,ENSG00000277194,ENSG00000255717,ENSG00000222328
chr11	62858107	62858330	11:62858107-62858330	ENSG00000168003,ENSG00000275043,ENSG00000276788,ENSG00000275996,ENSG00000274544,ENSG00000278527,ENSG00000277846,ENSG00000277194,ENSG00000255717
chr11	62862924	62863283	11:62862924-62863283	ENSG00000168003,ENSG00000275043,ENSG00000276788,ENSG00000275996,ENSG00000255717
chr11	62863464	62863654	11:62863464-62863654	ENSG00000168003,ENSG00000275043,ENSG00000276788,ENSG00000275996,ENSG00000255717
chr11	62880161	62883408	11:62880161-62883408	ENSG00000257002,ENSG00000168003,ENSG00000275043,ENSG00000276788,ENSG00000275996,ENSG00000255717
chr11	62884028	62884517	11:62884028-62884517	ENSG00000168003
chr11	62919063	62919275	11:62919063-62919275	ENSG00000253547,ENSG00000256041,ENSG00000241082,ENSG00000257002,ENSG00000168539
chr11	62922447	62922741	11:62922447-62922741	ENSG00000253547,ENSG00000256041,ENSG00000241082,ENSG00000257002,ENSG00000168539
chr11	62950015	62950264	11:62950015-62950264	ENSG00000253547,ENSG00000256041,ENSG00000285388,ENSG00000241082,ENSG00000257002
chr11	62954786	62954971	11:62954786-62954971	ENSG00000253547,ENSG00000256041,ENSG00000285388,ENSG00000241082,ENSG00000257002
chr11	62979304	62979628	11:62979304-62979628	ENSG00000253547,ENSG00000256041,ENSG00000197901,ENSG00000241082,ENSG00000257002
chr11	62999665	62999850	11:62999665-62999850	ENSG00000253547,ENSG00000256041,ENSG00000149452,ENSG00000241082,ENSG00000257002
chr11	63004528	63004758	11:63004528-63004758	ENSG00000253547,ENSG00000256041,ENSG00000149452,ENSG00000241082,ENSG00000257002
chr11	63008096	63008281	11:63008096-63008281	ENSG00000253547,ENSG00000256041,ENSG00000149452,ENSG00000241082,ENSG00000257002
chr11	63017238	63017428	11:63017238-63017428	ENSG00000253547,ENSG00000256041,ENSG00000149452,ENSG00000241082,ENSG00000257002
chr11	63143849	63144098	11:63143849-63144098	ENSG00000256847,ENSG00000256863,ENSG00000196600,ENSG00000239924,ENSG00000197658,ENSG00000253547
chr11	63279086	63279271	11:63279086-63279271	ENSG00000149742,ENSG00000184999,ENSG00000256181,ENSG00000256847,ENSG00000256863,ENSG00000196600,ENSG00000239924
chr11	63404627	63404829	11:63404627-63404829	ENSG00000149742,ENSG00000256847,ENSG00000256863,ENSG00000196600
chr11	63410256	63410441	11:63410256-63410441	ENSG00000149742,ENSG00000256847,ENSG00000256863,ENSG00000196600,ENSG00000239924
chr11	63445601	63445869	11:63445601-63445869	ENSG00000275598,ENSG00000149742,ENSG00000256863,ENSG00000196600,ENSG00000239924
chr11	63491133	63491412	11:63491133-63491412	ENSG00000287412,ENSG00000275598,ENSG00000168004
chr11	63495348	63495549	11:63495348-63495549	ENSG00000287412,ENSG00000275598,ENSG00000168004
chr11	63499201	63499583	11:63499201-63499583	ENSG00000287412,ENSG00000275598,ENSG00000168004
chr11	63499816	63500006	11:63499816-63500006	ENSG00000287412,ENSG00000275598,ENSG00000168004
chr11	63501318	63501657	11:63501318-63501657	ENSG00000133317,ENSG00000287412,ENSG00000275598,ENSG00000168004
chr11	63501795	63508374	11:63501795-63508374	ENSG00000133328,ENSG00000133317,ENSG00000287412,ENSG00000275598,ENSG00000168004
chr11	63508526	63509386	11:63508526-63509386	ENSG00000133328,ENSG00000133317,ENSG00000287412,ENSG00000275598
chr11	63510331	63510521	11:63510331-63510521	ENSG00000133317
chr11	63511833	63512047	11:63511833-63512047	ENSG00000133317,ENSG00000275598
chr11	63512129	63512322	11:63512129-63512322	ENSG00000133317,ENSG00000275598
chr11	63515569	63515767	11:63515569-63515767	ENSG00000133328,ENSG00000275598
chr11	63536513	63537668	11:63536513-63537668	ENSG00000133328,ENSG00000133321
chr11	63537799	63538022	11:63537799-63538022	ENSG00000133328,ENSG00000133321
chr11	63574385	63574911	11:63574385-63574911	ENSG00000133328
chr11	63585478	63585668	11:63585478-63585668	ENSG00000176485,ENSG00000133328
chr11	63598290	63598475	11:63598290-63598475	ENSG00000176485,ENSG00000133328
chr11	63614079	63614341	11:63614079-63614341	ENSG00000203520,ENSG00000176485
chr11	63624123	63624311	11:63624123-63624311	ENSG00000270269,ENSG00000203520,ENSG00000176485
chr11	63636023	63636215	11:63636023-63636215	ENSG00000256789,ENSG00000270269,ENSG00000275598
chr11	63638748	63639021	11:63638748-63639021	ENSG00000256789,ENSG00000270269,ENSG00000275598
chr11	63652580	63652788	11:63652580-63652788	ENSG00000256789
chr11	63670139	63672152	11:63670139-63672152	ENSG00000133318,ENSG00000184743
chr11	63673015	63673461	11:63673015-63673461	ENSG00000184743
chr11	63680661	63684089	11:63680661-63684089	ENSG00000133318,ENSG00000184743
chr11	63684425	63686327	11:63684425-63686327	ENSG00000133318
chr11	63686341	63687464	11:63686341-63687464	ENSG00000133318
chr11	63687636	63687977	11:63687636-63687977	ENSG00000133318
chr11	63688036	63688224	11:63688036-63688224	ENSG00000133318
chr11	63688581	63689103	11:63688581-63689103	ENSG00000133318
chr11	63689248	63690355	11:63689248-63690355	ENSG00000133318
chr11	63690722	63690979	11:63690722-63690979	ENSG00000271100
chr11	63691428	63691655	11:63691428-63691655	ENSG00000271100
chr11	63691680	63692021	11:63691680-63692021	ENSG00000271100
chr11	63693708	63694060	11:63693708-63694060	ENSG00000271100
chr11	63694428	63694891	11:63694428-63694891	ENSG00000271100
chr11	63694914	63695301	11:63694914-63695301	ENSG00000271100
chr11	63695358	63696045	11:63695358-63696045	ENSG00000271100
chr11	63699356	63699549	11:63699356-63699549	ENSG00000271100
chr11	63699597	63699797	11:63699597-63699797	ENSG00000271100
chr11	63704601	63704979	11:63704601-63704979	ENSG00000271100
chr11	63705435	63706021	11:63705435-63706021	-
chr11	63707837	63708286	11:63707837-63708286	-
chr11	63708358	63708781	11:63708358-63708781	-
chr11	63709199	63709486	11:63709199-63709486	-
chr11	63709551	63709914	11:63709551-63709914	-
chr11	63710743	63710980	11:63710743-63710980	-
chr11	63711321	63711511	11:63711321-63711511	-
chr11	63714739	63714948	11:63714739-63714948	-
chr11	63715649	63715968	11:63715649-63715968	-
chr11	63719310	63719530	11:63719310-63719530	-
chr11	63719844	63720043	11:63719844-63720043	-
chr11	63720508	63720723	11:63720508-63720723	-
chr11	63721961	63722151	11:63721961-63722151	-
chr11	63723906	63724096	11:63723906-63724096	-
chr11	63726890	63727132	11:63726890-63727132	-
chr11	63728899	63729089	11:63728899-63729089	-
chr11	63734791	63735092	11:63734791-63735092	-
chr11	63735869	63736074	11:63735869-63736074	-
chr11	63736123	63736308	11:63736123-63736308	-
chr11	63738538	63738733	11:63738538-63738733	-
chr11	63739311	63739543	11:63739311-63739543	-
chr11	63740683	63740868	11:63740683-63740868	-
chr11	63745394	63745865	11:63745394-63745865	-
chr11	63746160	63746462	11:63746160-63746462	-
chr11	63747769	63747954	11:63747769-63747954	-
chr11	63756401	63756678	11:63756401-63756678	ENSG00000264519,ENSG00000188070
chr11	63761071	63761365	11:63761071-63761365	ENSG00000188070
chr11	63761977	63762162	11:63761977-63762162	ENSG00000188070
chr11	63768064	63768323	11:63768064-63768323	ENSG00000264519,ENSG00000188070
chr11	63769317	63769504	11:63769317-63769504	ENSG00000264519,ENSG00000188070
chr11	63813819	63814004	11:63813819-63814004	ENSG00000168005,ENSG00000264519
chr11	63837302	63841996	11:63837302-63841996	ENSG00000110583,ENSG00000072518,ENSG00000256280,ENSG00000168005,ENSG00000264519
chr11	63843102	63843432	11:63843102-63843432	-
chr11	63843818	63844377	11:63843818-63844377	ENSG00000072518
chr11	63844487	63846261	11:63844487-63846261	-
chr11	63847162	63847745	11:63847162-63847745	-
chr11	63847949	63848306	11:63847949-63848306	-
chr11	63850538	63850786	11:63850538-63850786	-
chr11	63850826	63851931	11:63850826-63851931	-
chr11	63855806	63856358	11:63855806-63856358	-
chr11	63857067	63860557	11:63857067-63860557	-
chr11	63861436	63861669	11:63861436-63861669	-
chr11	63862109	63864064	11:63862109-63864064	-
chr11	63865193	63866143	11:63865193-63866143	-
chr11	63866375	63868307	11:63866375-63868307	-
chr11	63868409	63871283	11:63868409-63871283	-
chr11	63871757	63875099	11:63871757-63875099	-
chr11	63877972	63878359	11:63877972-63878359	ENSG00000202089
chr11	63879453	63880023	11:63879453-63880023	ENSG00000202089
chr11	63880588	63880885	11:63880588-63880885	ENSG00000202089,ENSG00000072518
chr11	63881396	63881666	11:63881396-63881666	ENSG00000202089
chr11	63881755	63882157	11:63881755-63882157	ENSG00000202089
chr11	63882657	63885091	11:63882657-63885091	ENSG00000202089,ENSG00000072518
chr11	63885363	63885553	11:63885363-63885553	ENSG00000202089
chr11	63886179	63891072	11:63886179-63891072	ENSG00000202089,ENSG00000072518
chr11	63891387	63892740	11:63891387-63892740	ENSG00000072518
chr11	63894529	63894719	11:63894529-63894719	ENSG00000072518
chr11	63895293	63895611	11:63895293-63895611	ENSG00000072518
chr11	63896052	63896237	11:63896052-63896237	ENSG00000072518
chr11	63896746	63897066	11:63896746-63897066	ENSG00000072518
chr11	63897121	63897342	11:63897121-63897342	ENSG00000072518
chr11	63897772	63897957	11:63897772-63897957	ENSG00000072518
chr11	63898447	63898669	11:63898447-63898669	ENSG00000072518
chr11	63899060	63899250	11:63899060-63899250	ENSG00000072518
chr11	63899308	63899977	11:63899308-63899977	ENSG00000072518
chr11	63902660	63902904	11:63902660-63902904	ENSG00000072518
chr11	63902988	63903583	11:63902988-63903583	ENSG00000072518
chr11	63904520	63904715	11:63904520-63904715	ENSG00000072518
chr11	63905329	63905697	11:63905329-63905697	ENSG00000167771
chr11	63906203	63906600	11:63906203-63906600	ENSG00000167771
chr11	63906936	63907585	11:63906936-63907585	ENSG00000167771
chr11	63908259	63908449	11:63908259-63908449	ENSG00000167771
chr11	63909325	63909537	11:63909325-63909537	ENSG00000167771
chr11	63910690	63910880	11:63910690-63910880	ENSG00000167771
chr11	63914058	63914344	11:63914058-63914344	ENSG00000167771
chr11	63916677	63916928	11:63916677-63916928	ENSG00000167771
chr11	63922182	63922372	11:63922182-63922372	ENSG00000167771
chr11	63938487	63939302	11:63938487-63939302	ENSG00000110583
chr11	63939402	63939656	11:63939402-63939656	ENSG00000110583
chr11	63940945	63941130	11:63940945-63941130	ENSG00000110583
chr11	63941292	63941482	11:63941292-63941482	ENSG00000110583
chr11	63974150	63975235	11:63974150-63975235	ENSG00000167770,ENSG00000256100,ENSG00000176340,ENSG00000207200,ENSG00000110583
chr11	63978831	63979451	11:63978831-63979451	ENSG00000167770,ENSG00000256100,ENSG00000176340,ENSG00000207200
chr11	63985440	63987219	11:63985440-63987219	ENSG00000133315,ENSG00000167770,ENSG00000256100,ENSG00000176340,ENSG00000207200
chr11	63987407	63987787	11:63987407-63987787	ENSG00000167770
chr11	63993976	63994166	11:63993976-63994166	ENSG00000133315,ENSG00000167770
chr11	63999314	63999552	11:63999314-63999552	ENSG00000133315,ENSG00000167770
chr11	64023318	64023508	11:64023318-64023508	-
chr11	64027892	64028116	11:64027892-64028116	-
chr11	64036753	64036938	11:64036753-64036938	ENSG00000256824,ENSG00000126500
chr11	64040794	64040979	11:64040794-64040979	ENSG00000256824,ENSG00000126500
chr11	64041921	64042177	11:64041921-64042177	ENSG00000256824,ENSG00000126500
chr11	64057470	64057660	11:64057470-64057660	ENSG00000256824
chr11	64073731	64073921	11:64073731-64073921	ENSG00000256481,ENSG00000256824
chr11	64080467	64080652	11:64080467-64080652	ENSG00000256481
chr11	64087760	64087997	11:64087760-64087997	ENSG00000256481
chr11	64089322	64089507	11:64089322-64089507	ENSG00000256481
chr11	64092831	64093016	11:64092831-64093016	-
chr11	64097548	64097738	11:64097548-64097738	ENSG00000126500
chr11	64106395	64106585	11:64106395-64106585	ENSG00000256341,ENSG00000126500
chr11	64120996	64121186	11:64120996-64121186	ENSG00000256341,ENSG00000133315
chr11	64184901	64185828	11:64184901-64185828	ENSG00000168439,ENSG00000133315
chr11	64186088	64186931	11:64186088-64186931	ENSG00000168439,ENSG00000133315
chr11	64187051	64187236	11:64187051-64187236	ENSG00000168439
chr11	64189643	64189828	11:64189643-64189828	ENSG00000168439
chr11	64198312	64198530	11:64198312-64198530	ENSG00000168439
chr11	64198841	64199076	11:64198841-64199076	ENSG00000168439
chr11	64200288	64200478	11:64200288-64200478	ENSG00000149781,ENSG00000168439
chr11	64204088	64204278	11:64204088-64204278	ENSG00000149781,ENSG00000168439
chr11	64204395	64213186	11:64204395-64213186	ENSG00000219435,ENSG00000149781,ENSG00000168439
chr11	64215080	64215536	11:64215080-64215536	ENSG00000149743,ENSG00000149781
chr11	64216916	64217181	11:64216916-64217181	ENSG00000149743,ENSG00000149781
chr11	64217794	64217984	11:64217794-64217984	ENSG00000149743,ENSG00000149781
chr11	64218782	64219733	11:64218782-64219733	ENSG00000149743,ENSG00000149781
chr11	64219841	64220324	11:64219841-64220324	ENSG00000149761,ENSG00000149743,ENSG00000149781
chr11	64220641	64221344	11:64220641-64221344	ENSG00000149761,ENSG00000149743,ENSG00000149781
chr11	64222601	64223846	11:64222601-64223846	ENSG00000149761,ENSG00000149743,ENSG00000149781
chr11	64223873	64224356	11:64223873-64224356	ENSG00000149761,ENSG00000149743,ENSG00000149781
chr11	64224393	64224720	11:64224393-64224720	ENSG00000149761,ENSG00000149743,ENSG00000149781
chr11	64225025	64227701	11:64225025-64227701	ENSG00000173511,ENSG00000110011,ENSG00000256116,ENSG00000149761,ENSG00000149743,ENSG00000149781
chr11	64229274	64231475	11:64229274-64231475	ENSG00000286264,ENSG00000173486,ENSG00000173511,ENSG00000110011,ENSG00000256116,ENSG00000149761,ENSG00000149743
chr11	64231540	64231847	11:64231540-64231847	ENSG00000173511,ENSG00000110011,ENSG00000256116,ENSG00000149761,ENSG00000149743
chr11	64232175	64232512	11:64232175-64232512	ENSG00000173511,ENSG00000110011,ENSG00000256116,ENSG00000149761,ENSG00000149743
chr11	64237485	64242703	11:64237485-64242703	ENSG00000219435,ENSG00000149782,ENSG00000257086,ENSG00000256940,ENSG00000173457,ENSG00000286264,ENSG00000173486,ENSG00000173511,ENSG00000110011,ENSG00000256116,ENSG00000149761,ENSG00000149743
chr11	64242741	64242976	11:64242741-64242976	ENSG00000257086,ENSG00000256940,ENSG00000173457,ENSG00000286264,ENSG00000173486,ENSG00000173511
chr11	64243021	64243402	11:64243021-64243402	ENSG00000257086,ENSG00000256940,ENSG00000173457,ENSG00000286264,ENSG00000173486,ENSG00000173511
chr11	64245835	64246025	11:64245835-64246025	ENSG00000149782,ENSG00000257086,ENSG00000256940,ENSG00000173457,ENSG00000286264,ENSG00000173486
chr11	64246995	64247443	11:64246995-64247443	ENSG00000149782,ENSG00000257086,ENSG00000256940,ENSG00000173457,ENSG00000286264,ENSG00000173486
chr11	64250276	64250463	11:64250276-64250463	ENSG00000149782,ENSG00000257086,ENSG00000256940,ENSG00000173457
chr11	64251213	64252010	11:64251213-64252010	ENSG00000149782,ENSG00000257086,ENSG00000256940,ENSG00000173457
chr11	64267548	64270993	11:64267548-64270993	ENSG00000219435,ENSG00000207024,ENSG00000173264,ENSG00000002330,ENSG00000149782,ENSG00000257086,ENSG00000256940,ENSG00000173457,ENSG00000286264,ENSG00000173486
chr11	64271284	64272106	11:64271284-64272106	ENSG00000219435,ENSG00000173264,ENSG00000002330
chr11	64272430	64272903	11:64272430-64272903	ENSG00000173264,ENSG00000002330
chr11	64284061	64286367	11:64284061-64286367	ENSG00000219435,ENSG00000207024,ENSG00000257069,ENSG00000182450,ENSG00000173264,ENSG00000002330
chr11	64288533	64288762	11:64288533-64288762	ENSG00000207024,ENSG00000257069,ENSG00000182450,ENSG00000173264,ENSG00000002330
chr11	64301218	64301453	11:64301218-64301453	ENSG00000219435,ENSG00000207024
chr11	64303893	64307436	11:64303893-64307436	ENSG00000126432,ENSG00000173113,ENSG00000173153,ENSG00000219435,ENSG00000207024
chr11	64307539	64307811	11:64307539-64307811	ENSG00000173153,ENSG00000219435
chr11	64309866	64310058	11:64309866-64310058	ENSG00000173153,ENSG00000219435
chr11	64312571	64312939	11:64312571-64312939	ENSG00000126432,ENSG00000173113,ENSG00000173153
chr11	64314129	64314413	11:64314129-64314413	ENSG00000126432,ENSG00000173113,ENSG00000173153
chr11	64315611	64315796	11:64315611-64315796	ENSG00000126432,ENSG00000173113,ENSG00000173153
chr11	64316388	64320017	11:64316388-64320017	ENSG00000236935,ENSG00000126432,ENSG00000173113,ENSG00000173153,ENSG00000219435
chr11	64320256	64320635	11:64320256-64320635	ENSG00000236935,ENSG00000126432,ENSG00000173113
chr11	64320708	64320958	11:64320708-64320958	ENSG00000236935,ENSG00000126432,ENSG00000173113
chr11	64321108	64321794	11:64321108-64321794	ENSG00000236935,ENSG00000126432,ENSG00000173113
chr11	64322373	64323060	11:64322373-64323060	ENSG00000236935,ENSG00000126432,ENSG00000173113
chr11	64323330	64323692	11:64323330-64323692	ENSG00000236935,ENSG00000126432,ENSG00000173113
chr11	64327450	64327635	11:64327450-64327635	ENSG00000236935
chr11	64331235	64332839	11:64331235-64332839	ENSG00000278359,ENSG00000236935
chr11	64332875	64333065	11:64332875-64333065	ENSG00000236935
chr11	64333072	64333262	11:64333072-64333262	ENSG00000236935
chr11	64334350	64334540	11:64334350-64334540	ENSG00000236935
chr11	64334659	64335748	11:64334659-64335748	ENSG00000278359,ENSG00000168071
chr11	64337463	64337890	11:64337463-64337890	ENSG00000278359,ENSG00000168071
chr11	64338064	64345056	11:64338064-64345056	ENSG00000278359,ENSG00000168071
chr11	64345130	64345637	11:64345130-64345637	ENSG00000278359,ENSG00000168071
chr11	64345956	64346355	11:64345956-64346355	ENSG00000278359,ENSG00000168071
chr11	64346959	64347881	11:64346959-64347881	ENSG00000278359,ENSG00000168071
chr11	64348040	64348304	11:64348040-64348304	ENSG00000278359,ENSG00000168071
chr11	64348353	64348817	11:64348353-64348817	ENSG00000278359,ENSG00000168071
chr11	64349120	64349629	11:64349120-64349629	ENSG00000278359,ENSG00000168071
chr11	64349760	64350300	11:64349760-64350300	ENSG00000162302,ENSG00000168071
chr11	64350804	64351186	11:64350804-64351186	ENSG00000162302,ENSG00000168071
chr11	64351814	64351999	11:64351814-64351999	ENSG00000162302,ENSG00000168071
chr11	64352098	64352405	11:64352098-64352405	ENSG00000162302,ENSG00000168071
chr11	64352731	64352934	11:64352731-64352934	ENSG00000162302,ENSG00000168071
chr11	64353998	64354183	11:64353998-64354183	ENSG00000162302,ENSG00000168071
chr11	64354308	64354505	11:64354308-64354505	ENSG00000162302,ENSG00000168071
chr11	64355154	64355456	11:64355154-64355456	ENSG00000162302
chr11	64356588	64356938	11:64356588-64356938	ENSG00000162302
chr11	64357246	64357494	11:64357246-64357494	ENSG00000162302
chr11	64357768	64357960	11:64357768-64357960	ENSG00000162302
chr11	64358034	64358548	11:64358034-64358548	ENSG00000162302
chr11	64358660	64359113	11:64358660-64359113	ENSG00000162302
chr11	64359166	64359679	11:64359166-64359679	ENSG00000162302
chr11	64360535	64360852	11:64360535-64360852	ENSG00000221273,ENSG00000162302
chr11	64361224	64361414	11:64361224-64361414	ENSG00000221273,ENSG00000162302
chr11	64362398	64362622	11:64362398-64362622	ENSG00000221273,ENSG00000162302
chr11	64370131	64370321	11:64370131-64370321	ENSG00000221273
chr11	64385142	64386734	11:64385142-64386734	ENSG00000231680
chr11	64386768	64387005	11:64386768-64387005	-
chr11	64390671	64391725	11:64390671-64391725	ENSG00000231680
chr11	64391866	64392097	11:64391866-64392097	ENSG00000231680
chr11	64394135	64394342	11:64394135-64394342	ENSG00000231680
chr11	64407760	64407997	11:64407760-64407997	ENSG00000231492,ENSG00000231680
chr11	64423104	64423289	11:64423104-64423289	ENSG00000231492
chr11	64447748	64449602	11:64447748-64449602	ENSG00000237410,ENSG00000181908,ENSG00000231492
chr11	64449681	64449871	11:64449681-64449871	ENSG00000181908
chr11	64455747	64455959	11:64455747-64455959	ENSG00000181908
chr11	64461867	64462270	11:64461867-64462270	-
chr11	64486274	64486474	11:64486274-64486474	ENSG00000286816
chr11	64490375	64490563	11:64490375-64490563	ENSG00000286816
chr11	64498015	64498205	11:64498015-64498205	ENSG00000232500,ENSG00000286816
chr11	64498310	64498700	11:64498310-64498700	ENSG00000232500,ENSG00000286816
chr11	64498816	64499071	11:64498816-64499071	ENSG00000232500,ENSG00000286816
chr11	64499186	64500057	11:64499186-64500057	ENSG00000232500,ENSG00000286816
chr11	64524556	64524742	11:64524556-64524742	ENSG00000237363
chr11	64533901	64534162	11:64533901-64534162	ENSG00000237363
chr11	64539375	64539560	11:64539375-64539560	ENSG00000237363
chr11	64553299	64553495	11:64553299-64553495	ENSG00000237410,ENSG00000168065
chr11	64553955	64554140	11:64553955-64554140	ENSG00000237410,ENSG00000168065
chr11	64560231	64560506	11:64560231-64560506	ENSG00000237410,ENSG00000197891,ENSG00000168065
chr11	64566918	64567108	11:64566918-64567108	ENSG00000197891,ENSG00000168065
chr11	64582454	64582656	11:64582454-64582656	ENSG00000197891
chr11	64605125	64605365	11:64605125-64605365	ENSG00000197891
chr11	64608815	64609005	11:64608815-64609005	ENSG00000197891
chr11	64611668	64611858	11:64611668-64611858	ENSG00000237410,ENSG00000197891
chr11	64619709	64619913	11:64619709-64619913	ENSG00000237410,ENSG00000110076,ENSG00000197891
chr11	64623214	64623822	11:64623214-64623822	ENSG00000237410,ENSG00000110076,ENSG00000197891
chr11	64624080	64626144	11:64624080-64626144	ENSG00000237410,ENSG00000110076,ENSG00000197891
chr11	64628010	64628200	11:64628010-64628200	ENSG00000237410,ENSG00000110076
chr11	64635006	64635319	11:64635006-64635319	ENSG00000237410,ENSG00000110076
chr11	64655058	64655471	11:64655058-64655471	ENSG00000237410,ENSG00000110076
chr11	64696545	64696735	11:64696545-64696735	-
chr11	64714112	64714297	11:64714112-64714297	ENSG00000110076
chr11	64723218	64723838	11:64723218-64723838	ENSG00000110076
chr11	64726421	64726611	11:64726421-64726611	ENSG00000110076
chr11	64729038	64729228	11:64729038-64729228	ENSG00000110076
chr11	64735230	64735575	11:64735230-64735575	ENSG00000068831
chr11	64736085	64736984	11:64736085-64736984	ENSG00000068831
chr11	64739071	64739308	11:64739071-64739308	ENSG00000068831
chr11	64739778	64739979	11:64739778-64739979	ENSG00000068831
chr11	64740594	64740908	11:64740594-64740908	ENSG00000068831
chr11	64740963	64741574	11:64740963-64741574	ENSG00000068831
chr11	64741614	64747773	11:64741614-64747773	ENSG00000068976,ENSG00000068831
chr11	64748102	64748535	11:64748102-64748535	ENSG00000068976,ENSG00000068831
chr11	64752131	64752321	11:64752131-64752321	ENSG00000068976
chr11	64756263	64756448	11:64756263-64756448	ENSG00000068976
chr11	64758452	64758818	11:64758452-64758818	ENSG00000068976
chr11	64760008	64760229	11:64760008-64760229	ENSG00000168066,ENSG00000068976
chr11	64760588	64760811	11:64760588-64760811	ENSG00000168066,ENSG00000068976
chr11	64762192	64762494	11:64762192-64762494	ENSG00000168066,ENSG00000068976
chr11	64762514	64764136	11:64762514-64764136	ENSG00000168066,ENSG00000068976
chr11	64764361	64764546	11:64764361-64764546	ENSG00000168066,ENSG00000068976
chr11	64765009	64765211	11:64765009-64765211	ENSG00000168066
chr11	64766585	64766866	11:64766585-64766866	ENSG00000168066
chr11	64766867	64768350	11:64766867-64768350	ENSG00000269038,ENSG00000168066
chr11	64768370	64770128	11:64768370-64770128	ENSG00000168066
chr11	64770291	64770588	11:64770291-64770588	ENSG00000269038,ENSG00000168066
chr11	64770698	64770963	11:64770698-64770963	ENSG00000269038,ENSG00000168066
chr11	64771046	64771231	11:64771046-64771231	ENSG00000269038,ENSG00000168066
chr11	64771401	64774482	11:64771401-64774482	ENSG00000269038,ENSG00000168066
chr11	64774973	64775240	11:64774973-64775240	ENSG00000269038,ENSG00000168066
chr11	64776025	64776290	11:64776025-64776290	ENSG00000269038,ENSG00000168066
chr11	64776789	64780469	11:64776789-64780469	ENSG00000269038,ENSG00000168066
chr11	64780604	64780805	11:64780604-64780805	-
chr11	64787486	64788628	11:64787486-64788628	ENSG00000168067
chr11	64789396	64789916	11:64789396-64789916	-
chr11	64789979	64790164	11:64789979-64790164	ENSG00000168067
chr11	64790351	64790588	11:64790351-64790588	ENSG00000168067
chr11	64796433	64796835	11:64796433-64796835	ENSG00000168067
chr11	64797025	64797215	11:64797025-64797215	ENSG00000168067
chr11	64799529	64804198	11:64799529-64804198	ENSG00000133895,ENSG00000168067
chr11	64804901	64805209	11:64804901-64805209	ENSG00000133895,ENSG00000168067
chr11	64809740	64810043	11:64809740-64810043	ENSG00000133895,ENSG00000168067
chr11	64810088	64810560	11:64810088-64810560	ENSG00000133895
chr11	64814296	64814481	11:64814296-64814481	ENSG00000133895
chr11	64828379	64828564	11:64828379-64828564	ENSG00000171219
chr11	64829364	64829549	11:64829364-64829549	ENSG00000171219
chr11	64832561	64832746	11:64832561-64832746	ENSG00000171219
chr11	64843773	64843963	11:64843773-64843963	ENSG00000171219
chr11	64847198	64847735	11:64847198-64847735	ENSG00000284155,ENSG00000283926,ENSG00000229719,ENSG00000171219
chr11	64847956	64850313	11:64847956-64850313	ENSG00000284155,ENSG00000283926,ENSG00000229719,ENSG00000171219
chr11	64850471	64860873	11:64850471-64860873	ENSG00000110047
chr11	64861056	64865782	11:64861056-64865782	ENSG00000110047
chr11	64866064	64866920	11:64866064-64866920	ENSG00000110047
chr11	64867566	64873779	11:64867566-64873779	ENSG00000110047
chr11	64873958	64881297	11:64873958-64881297	ENSG00000230835,ENSG00000110047
chr11	64881452	64881868	11:64881452-64881868	ENSG00000230835,ENSG00000110047
chr11	64884791	64886779	11:64884791-64886779	ENSG00000274314,ENSG00000274986,ENSG00000284155,ENSG00000283926,ENSG00000229719,ENSG00000230835,ENSG00000110047,ENSG00000171219
chr11	64887027	64888981	11:64887027-64888981	ENSG00000274986,ENSG00000284155,ENSG00000283926,ENSG00000229719,ENSG00000230835,ENSG00000110047
chr11	64889203	64889420	11:64889203-64889420	ENSG00000284155,ENSG00000283926,ENSG00000229719,ENSG00000230835
chr11	64889568	64889758	11:64889568-64889758	ENSG00000284155,ENSG00000283926,ENSG00000229719,ENSG00000230835
chr11	64893063	64893372	11:64893063-64893372	ENSG00000274986,ENSG00000284155,ENSG00000283926,ENSG00000229719
chr11	64893683	64894052	11:64893683-64894052	ENSG00000274986,ENSG00000284155,ENSG00000283926,ENSG00000229719
chr11	64894058	64894433	11:64894058-64894433	ENSG00000274986,ENSG00000284155,ENSG00000283926,ENSG00000229719
chr11	64894995	64895185	11:64894995-64895185	ENSG00000274314,ENSG00000274986,ENSG00000284155,ENSG00000283926,ENSG00000229719
chr11	64896177	64896383	11:64896177-64896383	ENSG00000274314,ENSG00000274986,ENSG00000284155,ENSG00000283926,ENSG00000229719
chr11	64896845	64897035	11:64896845-64897035	ENSG00000274314,ENSG00000274986,ENSG00000284155,ENSG00000283926,ENSG00000229719
chr11	64899632	64899822	11:64899632-64899822	ENSG00000274314,ENSG00000274986,ENSG00000284155,ENSG00000283926,ENSG00000229719
chr11	64901368	64901558	11:64901368-64901558	ENSG00000274314,ENSG00000274986
chr11	64903153	64903343	11:64903153-64903343	ENSG00000274314,ENSG00000274986
chr11	64905940	64906428	11:64905940-64906428	ENSG00000274314
chr11	64908878	64909070	11:64908878-64909070	ENSG00000274314
chr11	64910043	64910235	11:64910043-64910235	ENSG00000068971,ENSG00000110046
chr11	64911191	64911845	11:64911191-64911845	ENSG00000068971,ENSG00000110046
chr11	64912065	64912385	11:64912065-64912385	ENSG00000110046
chr11	64914215	64914400	11:64914215-64914400	ENSG00000068971,ENSG00000110046
chr11	64915080	64918019	11:64915080-64918019	ENSG00000110025,ENSG00000270775,ENSG00000149735,ENSG00000068971,ENSG00000274314,ENSG00000110046
chr11	64923997	64925423	11:64923997-64925423	ENSG00000068971,ENSG00000110046
chr11	64933064	64933249	11:64933064-64933249	ENSG00000168070,ENSG00000149735
chr11	64933807	64934342	11:64933807-64934342	ENSG00000168070,ENSG00000149735,ENSG00000068971
chr11	64939114	64939304	11:64939114-64939304	ENSG00000168070,ENSG00000149735
chr11	64954011	64954208	11:64954011-64954208	ENSG00000168070
chr11	64971518	64971793	11:64971518-64971793	ENSG00000168070
chr11	64971834	64972024	11:64971834-64972024	ENSG00000168070
chr11	64972350	64972547	11:64972350-64972547	ENSG00000168070
chr11	64984657	64984974	11:64984657-64984974	ENSG00000168070
chr11	64986871	64987061	11:64986871-64987061	ENSG00000168062
chr11	64987609	64992088	11:64987609-64992088	ENSG00000168062,ENSG00000168070
chr11	64992191	64992381	11:64992191-64992381	ENSG00000168062
chr11	64996250	64997515	11:64996250-64997515	ENSG00000168062
chr11	65012861	65015097	11:65012861-65015097	ENSG00000278952,ENSG00000255173,ENSG00000174276,ENSG00000168061,ENSG00000110025,ENSG00000270775,ENSG00000278851,ENSG00000273003,ENSG00000213465,ENSG00000168062
chr11	65016623	65016985	11:65016623-65016985	ENSG00000278851,ENSG00000273003,ENSG00000213465
chr11	65020968	65021153	11:65020968-65021153	ENSG00000110025,ENSG00000270775,ENSG00000278851,ENSG00000213465
chr11	65021880	65022091	11:65021880-65022091	ENSG00000110025,ENSG00000270775,ENSG00000278851,ENSG00000213465
chr11	65027216	65028494	11:65027216-65028494	ENSG00000168061,ENSG00000110025,ENSG00000270775,ENSG00000278851,ENSG00000213465
chr11	65030896	65031086	11:65030896-65031086	ENSG00000110025,ENSG00000270775
chr11	65034674	65034896	11:65034674-65034896	ENSG00000110025,ENSG00000270775
chr11	65040526	65041786	11:65040526-65041786	ENSG00000168060,ENSG00000168061,ENSG00000110025,ENSG00000270775
chr11	65043908	65044750	11:65043908-65044750	ENSG00000168060,ENSG00000168061
chr11	65044946	65045550	11:65044946-65045550	ENSG00000168060,ENSG00000168061
chr11	65067303	65067493	11:65067303-65067493	-
chr11	65069156	65069346	11:65069156-65069346	-
chr11	65072532	65072750	11:65072532-65072750	ENSG00000146670
chr11	65076715	65076900	11:65076715-65076900	ENSG00000162300,ENSG00000146670
chr11	65078547	65079617	11:65078547-65079617	ENSG00000162300,ENSG00000146670
chr11	65080227	65080444	11:65080227-65080444	ENSG00000187066,ENSG00000162300,ENSG00000146670
chr11	65080636	65081312	11:65080636-65081312	ENSG00000187066,ENSG00000162300,ENSG00000146670
chr11	65081379	65081707	11:65081379-65081707	ENSG00000187066,ENSG00000162300,ENSG00000146670
chr11	65082140	65082399	11:65082140-65082399	ENSG00000187066,ENSG00000162300,ENSG00000146670
chr11	65082805	65082995	11:65082805-65082995	ENSG00000187066,ENSG00000162300,ENSG00000146670
chr11	65083195	65085531	11:65083195-65085531	ENSG00000149823,ENSG00000187066,ENSG00000162300,ENSG00000146670
chr11	65085797	65085990	11:65085797-65085990	ENSG00000187066,ENSG00000162300,ENSG00000146670
chr11	65086283	65086766	11:65086283-65086766	ENSG00000187066,ENSG00000162300,ENSG00000146670
chr11	65088616	65088990	11:65088616-65088990	ENSG00000187066,ENSG00000162300,ENSG00000146670
chr11	65090751	65090941	11:65090751-65090941	ENSG00000149823,ENSG00000187066,ENSG00000162300
chr11	65094535	65094769	11:65094535-65094769	ENSG00000149823,ENSG00000187066,ENSG00000162300
chr11	65095770	65097720	11:65095770-65097720	ENSG00000149809,ENSG00000254501,ENSG00000149823,ENSG00000187066,ENSG00000162300,ENSG00000146670
chr11	65108010	65108200	11:65108010-65108200	ENSG00000149809,ENSG00000254501,ENSG00000149823
chr11	65109362	65109664	11:65109362-65109664	ENSG00000149809,ENSG00000254501,ENSG00000149823
chr11	65109805	65110131	11:65109805-65110131	ENSG00000149809,ENSG00000254501,ENSG00000149823
chr11	65110410	65111162	11:65110410-65111162	ENSG00000278952,ENSG00000255173,ENSG00000174276,ENSG00000149809,ENSG00000254501,ENSG00000149823
chr11	65111735	65112860	11:65111735-65112860	ENSG00000278952,ENSG00000255173,ENSG00000174276,ENSG00000149809,ENSG00000254501,ENSG00000149823
chr11	65115440	65115630	11:65115440-65115630	ENSG00000149792,ENSG00000149806,ENSG00000278952,ENSG00000255173,ENSG00000174276,ENSG00000149809,ENSG00000254501
chr11	65116759	65119039	11:65116759-65119039	ENSG00000149792,ENSG00000149806,ENSG00000278952,ENSG00000255173,ENSG00000174276,ENSG00000149809,ENSG00000254501,ENSG00000149823
chr11	65119044	65119248	11:65119044-65119248	ENSG00000149792,ENSG00000149806,ENSG00000278952,ENSG00000255173,ENSG00000174276,ENSG00000149809,ENSG00000254501
chr11	65119609	65119907	11:65119609-65119907	ENSG00000149792,ENSG00000149806,ENSG00000278952,ENSG00000255173,ENSG00000174276,ENSG00000149809,ENSG00000254501
chr11	65120262	65120459	11:65120262-65120459	ENSG00000284489,ENSG00000149792,ENSG00000149806,ENSG00000278952,ENSG00000255173,ENSG00000174276
chr11	65120598	65123250	11:65120598-65123250	ENSG00000284489,ENSG00000149792,ENSG00000162298,ENSG00000149806,ENSG00000278952,ENSG00000255173,ENSG00000174276,ENSG00000149809,ENSG00000254501
chr11	65126770	65127054	11:65126770-65127054	ENSG00000284489,ENSG00000149792,ENSG00000162298,ENSG00000149806
chr11	65129779	65130514	11:65129779-65130514	ENSG00000284489,ENSG00000162298
chr11	65131617	65131991	11:65131617-65131991	ENSG00000284489,ENSG00000162298
chr11	65132072	65135691	11:65132072-65135691	ENSG00000254614,ENSG00000255200,ENSG00000222477,ENSG00000254455,ENSG00000284489,ENSG00000149792,ENSG00000162298,ENSG00000149806,ENSG00000278952,ENSG00000255173,ENSG00000174276
chr11	65150218	65151820	11:65150218-65151820	ENSG00000255058,ENSG00000222477,ENSG00000254455
chr11	65152262	65152499	11:65152262-65152499	ENSG00000255058,ENSG00000222477,ENSG00000254455
chr11	65165297	65165487	11:65165297-65165487	ENSG00000255200,ENSG00000204710,ENSG00000255058
chr11	65169176	65169723	11:65169176-65169723	ENSG00000255200,ENSG00000204710,ENSG00000255058
chr11	65180475	65180665	11:65180475-65180665	ENSG00000014216,ENSG00000254614,ENSG00000255200
chr11	65180674	65183017	11:65180674-65183017	ENSG00000014216,ENSG00000254614,ENSG00000255200,ENSG00000204710
chr11	65183147	65183822	11:65183147-65183822	ENSG00000014216,ENSG00000254614,ENSG00000255200
chr11	65186893	65187078	11:65186893-65187078	ENSG00000014216,ENSG00000254614
chr11	65189756	65190204	11:65189756-65190204	ENSG00000014216,ENSG00000254614
chr11	65192425	65192676	11:65192425-65192676	ENSG00000014216
chr11	65204946	65205558	11:65204946-65205558	ENSG00000197847,ENSG00000014216
chr11	65206795	65207112	11:65206795-65207112	ENSG00000197847,ENSG00000014216
chr11	65208047	65208282	11:65208047-65208282	ENSG00000197847,ENSG00000014216
chr11	65208288	65209327	11:65208288-65209327	ENSG00000197847,ENSG00000014216
chr11	65212574	65212759	11:65212574-65212759	ENSG00000197847
chr11	65213441	65213626	11:65213441-65213626	ENSG00000197847
chr11	65213695	65214554	11:65213695-65214554	ENSG00000197847,ENSG00000014216
chr11	65219548	65219924	11:65219548-65219924	ENSG00000197847
chr11	65220772	65221010	11:65220772-65221010	ENSG00000197847
chr11	65221081	65221725	11:65221081-65221725	ENSG00000197847
chr11	65221808	65223675	11:65221808-65223675	ENSG00000197847
chr11	65224959	65225151	11:65224959-65225151	ENSG00000197847
chr11	65225415	65226523	11:65225415-65226523	ENSG00000197847
chr11	65227490	65227680	11:65227490-65227680	ENSG00000197847
chr11	65236484	65236741	11:65236484-65236741	-
chr11	65244139	65244329	11:65244139-65244329	-
chr11	65261162	65263107	11:65261162-65263107	ENSG00000285816,ENSG00000014138,ENSG00000287821
chr11	65266132	65266322	11:65266132-65266322	ENSG00000285816,ENSG00000014138,ENSG00000287821
chr11	65266511	65266855	11:65266511-65266855	ENSG00000285816,ENSG00000014138,ENSG00000287821
chr11	65267414	65267602	11:65267414-65267602	ENSG00000285816,ENSG00000014138,ENSG00000287821
chr11	65267966	65268340	11:65267966-65268340	ENSG00000285816,ENSG00000014138,ENSG00000287821
chr11	65268477	65269320	11:65268477-65269320	ENSG00000285816,ENSG00000014138,ENSG00000287821
chr11	65272205	65272390	11:65272205-65272390	-
chr11	65279688	65281010	11:65279688-65281010	ENSG00000014138
chr11	65281089	65281279	11:65281089-65281279	ENSG00000014138
chr11	65281551	65281980	11:65281551-65281980	ENSG00000014138
chr11	65282318	65282720	11:65282318-65282720	ENSG00000014138
chr11	65283179	65283383	11:65283179-65283383	ENSG00000014138
chr11	65286566	65286817	11:65286566-65286817	ENSG00000014138
chr11	65288856	65293413	11:65288856-65293413	ENSG00000149798,ENSG00000287917,ENSG00000014138
chr11	65294025	65294231	11:65294025-65294231	ENSG00000014138
chr11	65296030	65296331	11:65296030-65296331	ENSG00000149798,ENSG00000287917,ENSG00000014138
chr11	65298265	65298521	11:65298265-65298521	ENSG00000014138
chr11	65298896	65299081	11:65298896-65299081	-
chr11	65299331	65299516	11:65299331-65299516	ENSG00000014138
chr11	65305962	65306152	11:65305962-65306152	ENSG00000149798,ENSG00000287917
chr11	65314544	65316095	11:65314544-65316095	ENSG00000133884,ENSG00000149798,ENSG00000287917
chr11	65316225	65316410	11:65316225-65316410	ENSG00000149798,ENSG00000287917
chr11	65316511	65316968	11:65316511-65316968	ENSG00000149798,ENSG00000287917
chr11	65324030	65324218	11:65324030-65324218	ENSG00000149798
chr11	65325710	65325962	11:65325710-65325962	ENSG00000133884
chr11	65333536	65334525	11:65333536-65334525	ENSG00000133884
chr11	65341483	65341736	11:65341483-65341736	ENSG00000133884
chr11	65344291	65344494	11:65344291-65344494	ENSG00000133884
chr11	65344881	65345136	11:65344881-65345136	ENSG00000173825,ENSG00000133884
chr11	65345867	65346063	11:65345867-65346063	ENSG00000173825,ENSG00000133884
chr11	65351417	65351646	11:65351417-65351646	ENSG00000173825,ENSG00000133884
chr11	65352010	65352231	11:65352010-65352231	ENSG00000173825,ENSG00000133884
chr11	65352562	65352867	11:65352562-65352867	ENSG00000173825,ENSG00000133884
chr11	65353732	65356019	11:65353732-65356019	ENSG00000173825,ENSG00000133884
chr11	65361611	65363497	11:65361611-65363497	ENSG00000255478,ENSG00000173825
chr11	65363652	65363992	11:65363652-65363992	ENSG00000255478
chr11	65366535	65366759	11:65366535-65366759	ENSG00000255478
chr11	65374116	65374365	11:65374116-65374365	ENSG00000255478
chr11	65374467	65374799	11:65374467-65374799	ENSG00000255478
chr11	65377840	65378156	11:65377840-65378156	ENSG00000162241
chr11	65378410	65378618	11:65378410-65378618	ENSG00000162241
chr11	65379095	65379289	11:65379095-65379289	ENSG00000162241
chr11	65380008	65380374	11:65380008-65380374	ENSG00000162241
chr11	65380492	65380688	11:65380492-65380688	ENSG00000126391,ENSG00000162241
chr11	65380749	65381295	11:65380749-65381295	ENSG00000126391,ENSG00000162241
chr11	65381351	65383649	11:65381351-65383649	ENSG00000270526,ENSG00000126391,ENSG00000162241,ENSG00000255478
chr11	65384015	65384218	11:65384015-65384218	ENSG00000162241
chr11	65384597	65384782	11:65384597-65384782	ENSG00000126391,ENSG00000162241
chr11	65385042	65385821	11:65385042-65385821	ENSG00000126391,ENSG00000162241
chr11	65385987	65387535	11:65385987-65387535	ENSG00000126391,ENSG00000162241
chr11	65388294	65388580	11:65388294-65388580	ENSG00000126391,ENSG00000162241
chr11	65388655	65388973	11:65388655-65388973	ENSG00000126391,ENSG00000162241
chr11	65390724	65390978	11:65390724-65390978	ENSG00000126391
chr11	65393659	65393855	11:65393659-65393855	ENSG00000126391
chr11	65394618	65394808	11:65394618-65394808	ENSG00000126391
chr11	65398421	65398606	11:65398421-65398606	-
chr11	65400873	65401112	11:65400873-65401112	-
chr11	65401471	65401685	11:65401471-65401685	-
chr11	65402530	65402720	11:65402530-65402720	-
chr11	65403357	65404508	11:65403357-65404508	ENSG00000126391
chr11	65404812	65405002	11:65404812-65405002	-
chr11	65408558	65408790	11:65408558-65408790	-
chr11	65411039	65411318	11:65411039-65411318	-
chr11	65416005	65430949	11:65416005-65430949	ENSG00000278217,ENSG00000270117,ENSG00000251562,ENSG00000277599,ENSG00000278050,ENSG00000278144,ENSG00000245532
chr11	65430966	65431656	11:65430966-65431656	ENSG00000277599,ENSG00000278050,ENSG00000278144,ENSG00000245532
chr11	65431753	65432097	11:65431753-65432097	ENSG00000277599,ENSG00000278050,ENSG00000278144,ENSG00000245532
chr11	65432153	65432436	11:65432153-65432436	ENSG00000245532
chr11	65432612	65432928	11:65432612-65432928	ENSG00000245532
chr11	65433382	65433714	11:65433382-65433714	ENSG00000277599,ENSG00000278050,ENSG00000278144,ENSG00000245532
chr11	65434046	65434261	11:65434046-65434261	ENSG00000245532
chr11	65434304	65434494	11:65434304-65434494	ENSG00000245532
chr11	65434834	65435084	11:65434834-65435084	ENSG00000245532
chr11	65435138	65435616	11:65435138-65435616	ENSG00000283791
chr11	65435827	65436665	11:65435827-65436665	ENSG00000283791
chr11	65436859	65437059	11:65436859-65437059	ENSG00000283791
chr11	65437834	65438130	11:65437834-65438130	ENSG00000283791
chr11	65440259	65440586	11:65440259-65440586	ENSG00000275948,ENSG00000283791
chr11	65440757	65441158	11:65440757-65441158	ENSG00000275948,ENSG00000283791
chr11	65441352	65441544	11:65441352-65441544	ENSG00000275948,ENSG00000283791
chr11	65441837	65442592	11:65441837-65442592	ENSG00000275948,ENSG00000283791
chr11	65442966	65443159	11:65442966-65443159	ENSG00000275948,ENSG00000283791
chr11	65443354	65443544	11:65443354-65443544	ENSG00000275948,ENSG00000283791
chr11	65443622	65443930	11:65443622-65443930	ENSG00000275948,ENSG00000283791
chr11	65444202	65444961	11:65444202-65444961	ENSG00000275948,ENSG00000283791
chr11	65445081	65447031	11:65445081-65447031	ENSG00000173727,ENSG00000275948,ENSG00000283791
chr11	65448100	65448747	11:65448100-65448747	ENSG00000173727,ENSG00000275948,ENSG00000283791
chr11	65454790	65455667	11:65454790-65455667	ENSG00000173727
chr11	65468288	65468478	11:65468288-65468478	ENSG00000173727
chr11	65469012	65469203	11:65469012-65469203	ENSG00000173727
chr11	65469219	65469409	11:65469219-65469409	ENSG00000173727
chr11	65470574	65470909	11:65470574-65470909	-
chr11	65471189	65473798	11:65471189-65473798	ENSG00000270526,ENSG00000274072,ENSG00000278217,ENSG00000270117,ENSG00000251562,ENSG00000173727,ENSG00000277599,ENSG00000278050,ENSG00000278144,ENSG00000245532
chr11	65474494	65474684	11:65474494-65474684	-
chr11	65476239	65478663	11:65476239-65478663	ENSG00000274072,ENSG00000278217,ENSG00000270117,ENSG00000251562,ENSG00000286756,ENSG00000279243,ENSG00000173727,ENSG00000277599,ENSG00000278050,ENSG00000278144,ENSG00000245532
chr11	65478781	65478971	11:65478781-65478971	-
chr11	65479058	65479274	11:65479058-65479274	-
chr11	65481469	65481875	11:65481469-65481875	ENSG00000286756,ENSG00000279243
chr11	65484077	65484262	11:65484077-65484262	ENSG00000286756,ENSG00000279243
chr11	65486976	65488831	11:65486976-65488831	ENSG00000270117,ENSG00000286756,ENSG00000279243
chr11	65489044	65489402	11:65489044-65489402	ENSG00000286756,ENSG00000279243
chr11	65490092	65490624	11:65490092-65490624	ENSG00000270117,ENSG00000286756,ENSG00000279243
chr11	65491190	65495348	11:65491190-65495348	ENSG00000270117,ENSG00000251562,ENSG00000286756,ENSG00000279243
chr11	65495683	65502835	11:65495683-65502835	ENSG00000274072,ENSG00000278217,ENSG00000270117,ENSG00000251562,ENSG00000286756,ENSG00000279243,ENSG00000277599,ENSG00000278050,ENSG00000278144,ENSG00000245532
chr11	65502865	65503409	11:65502865-65503409	ENSG00000274072,ENSG00000278217,ENSG00000270117,ENSG00000251562
chr11	65503506	65503696	11:65503506-65503696	ENSG00000274072,ENSG00000278217,ENSG00000270117,ENSG00000251562
chr11	65503757	65503985	11:65503757-65503985	ENSG00000274072,ENSG00000278217,ENSG00000270117,ENSG00000251562
chr11	65504060	65509159	11:65504060-65509159	ENSG00000270526,ENSG00000274072,ENSG00000278217,ENSG00000251562
chr11	65509452	65509741	11:65509452-65509741	ENSG00000270526,ENSG00000274072,ENSG00000278217,ENSG00000251562
chr11	65510506	65510934	11:65510506-65510934	ENSG00000270526,ENSG00000274072,ENSG00000255478
chr11	65516012	65516211	11:65516012-65516211	ENSG00000270526
chr11	65523092	65523740	11:65523092-65523740	-
chr11	65523851	65524877	11:65523851-65524877	ENSG00000270526
chr11	65525015	65525970	11:65525015-65525970	ENSG00000168056,ENSG00000142186
chr11	65526086	65526317	11:65526086-65526317	ENSG00000142186
chr11	65531025	65531219	11:65531025-65531219	ENSG00000142186
chr11	65534750	65535175	11:65534750-65535175	ENSG00000142186
chr11	65537400	65537634	11:65537400-65537634	ENSG00000142186
chr11	65540066	65541453	11:65540066-65541453	ENSG00000176973,ENSG00000173465,ENSG00000260233,ENSG00000168056
chr11	65546297	65546823	11:65546297-65546823	ENSG00000168056
chr11	65554988	65555270	11:65554988-65555270	ENSG00000279093,ENSG00000168056
chr11	65555366	65555567	11:65555366-65555567	ENSG00000279093,ENSG00000168056
chr11	65557505	65557690	11:65557505-65557690	ENSG00000279093,ENSG00000168056
chr11	65558305	65558490	11:65558305-65558490	ENSG00000279093,ENSG00000168056
chr11	65558827	65559017	11:65558827-65559017	ENSG00000279093,ENSG00000168056
chr11	65565940	65566143	11:65565940-65566143	ENSG00000176973,ENSG00000173465,ENSG00000260233,ENSG00000279093
chr11	65566790	65567192	11:65566790-65567192	ENSG00000176973,ENSG00000173465,ENSG00000260233,ENSG00000279093
chr11	65568894	65579691	11:65568894-65579691	ENSG00000173442,ENSG00000176973,ENSG00000173465,ENSG00000260233,ENSG00000279093,ENSG00000168056
chr11	65580002	65580192	11:65580002-65580192	ENSG00000173442
chr11	65580421	65581084	11:65580421-65581084	ENSG00000173442
chr11	65581093	65582809	11:65581093-65582809	ENSG00000173442
chr11	65582929	65584341	11:65582929-65584341	ENSG00000173442
chr11	65584450	65584653	11:65584450-65584653	ENSG00000173442
chr11	65585780	65589047	11:65585780-65589047	ENSG00000173338,ENSG00000173442,ENSG00000176973,ENSG00000173465,ENSG00000260233
chr11	65589397	65590155	11:65589397-65590155	ENSG00000173338,ENSG00000173442,ENSG00000176973,ENSG00000173465,ENSG00000260233
chr11	65590350	65590909	11:65590350-65590909	ENSG00000173338,ENSG00000173442
chr11	65592875	65593269	11:65592875-65593269	ENSG00000173338,ENSG00000173442
chr11	65593484	65593923	11:65593484-65593923	ENSG00000173338,ENSG00000173442
chr11	65593990	65594489	11:65593990-65594489	ENSG00000173338,ENSG00000173442
chr11	65594861	65595051	11:65594861-65595051	ENSG00000173338,ENSG00000173442
chr11	65595197	65595460	11:65595197-65595460	ENSG00000173338,ENSG00000173442
chr11	65595665	65595884	11:65595665-65595884	ENSG00000173338,ENSG00000173442
chr11	65596083	65596273	11:65596083-65596273	ENSG00000173338,ENSG00000173442
chr11	65596759	65597026	11:65596759-65597026	ENSG00000173338,ENSG00000173442
chr11	65597756	65597946	11:65597756-65597946	ENSG00000173338,ENSG00000173442
chr11	65598207	65598509	11:65598207-65598509	ENSG00000173338,ENSG00000173442
chr11	65599639	65599829	11:65599639-65599829	ENSG00000173338,ENSG00000173442
chr11	65600107	65600430	11:65600107-65600430	ENSG00000173327,ENSG00000173338
chr11	65600806	65600996	11:65600806-65600996	ENSG00000173327,ENSG00000173338
chr11	65604412	65605303	11:65604412-65605303	ENSG00000173327,ENSG00000173338
chr11	65605326	65605800	11:65605326-65605800	ENSG00000173327
chr11	65606063	65606261	11:65606063-65606261	ENSG00000173327
chr11	65606908	65607098	11:65606908-65607098	ENSG00000173327
chr11	65607987	65608178	11:65607987-65608178	ENSG00000173327
chr11	65608923	65617198	11:65608923-65617198	ENSG00000197136,ENSG00000173327,ENSG00000176973,ENSG00000173465,ENSG00000260233
chr11	65620358	65620795	11:65620358-65620795	ENSG00000197136
chr11	65623196	65623386	11:65623196-65623386	ENSG00000197136
chr11	65623442	65624021	11:65623442-65624021	ENSG00000197136
chr11	65624340	65624694	11:65624340-65624694	ENSG00000197136
chr11	65625522	65625716	11:65625522-65625716	ENSG00000197136
chr11	65625744	65625929	11:65625744-65625929	ENSG00000197136
chr11	65626171	65626945	11:65626171-65626945	ENSG00000197136
chr11	65632076	65632261	11:65632076-65632261	ENSG00000213445,ENSG00000266041,ENSG00000197136
chr11	65633028	65633219	11:65633028-65633219	ENSG00000213445,ENSG00000266041,ENSG00000197136
chr11	65633776	65634163	11:65633776-65634163	ENSG00000213445,ENSG00000266041,ENSG00000197136
chr11	65634214	65634404	11:65634214-65634404	ENSG00000213445,ENSG00000266041,ENSG00000197136
chr11	65635690	65635955	11:65635690-65635955	ENSG00000213445,ENSG00000266041,ENSG00000197136
chr11	65636483	65637391	11:65636483-65637391	ENSG00000213445,ENSG00000266041
chr11	65637475	65642925	11:65637475-65642925	ENSG00000265874,ENSG00000213445,ENSG00000266041
chr11	65643253	65644732	11:65643253-65644732	ENSG00000265874,ENSG00000213445,ENSG00000266041
chr11	65644811	65646282	11:65644811-65646282	ENSG00000265874,ENSG00000213445
chr11	65646763	65646949	11:65646763-65646949	ENSG00000265874,ENSG00000213445
chr11	65648990	65649190	11:65648990-65649190	ENSG00000265874,ENSG00000213445
chr11	65649295	65650103	11:65649295-65650103	ENSG00000265874,ENSG00000213445
chr11	65650220	65655195	11:65650220-65655195	ENSG00000285533,ENSG00000173039,ENSG00000265874,ENSG00000213445,ENSG00000266041
chr11	65655394	65655633	11:65655394-65655633	ENSG00000285533,ENSG00000173039
chr11	65655725	65656257	11:65655725-65656257	ENSG00000285533,ENSG00000173039
chr11	65656386	65656576	11:65656386-65656576	ENSG00000285533,ENSG00000173039
chr11	65657310	65657579	11:65657310-65657579	ENSG00000285533,ENSG00000173039
chr11	65658220	65658405	11:65658220-65658405	ENSG00000285533,ENSG00000173039
chr11	65658677	65659237	11:65658677-65659237	ENSG00000285533,ENSG00000173039
chr11	65659858	65660730	11:65659858-65660730	ENSG00000285533,ENSG00000173039
chr11	65660847	65661376	11:65660847-65661376	ENSG00000285533,ENSG00000173039
chr11	65661565	65664336	11:65661565-65664336	ENSG00000239356,ENSG00000285533,ENSG00000173039,ENSG00000213445,ENSG00000266041
chr11	65664528	65664713	11:65664528-65664713	ENSG00000285533,ENSG00000173039
chr11	65688362	65688552	11:65688362-65688552	ENSG00000239356
chr11	65693886	65694076	11:65693886-65694076	ENSG00000239356
chr11	65711274	65713595	11:65711274-65713595	ENSG00000172803,ENSG00000214659,ENSG00000172922,ENSG00000172977,ENSG00000239356
chr11	65714424	65715039	11:65714424-65715039	ENSG00000172977
chr11	65715136	65715496	11:65715136-65715496	ENSG00000172922,ENSG00000172977
chr11	65715709	65716182	11:65715709-65716182	ENSG00000172922,ENSG00000172977
chr11	65716776	65716969	11:65716776-65716969	ENSG00000172922,ENSG00000172977
chr11	65717187	65717415	11:65717187-65717415	ENSG00000172922,ENSG00000172977
chr11	65717872	65718761	11:65717872-65718761	ENSG00000172922,ENSG00000172977
chr11	65718843	65721101	11:65718843-65721101	ENSG00000214659,ENSG00000172922,ENSG00000172977
chr11	65725790	65727385	11:65725790-65727385	ENSG00000214659,ENSG00000172922
chr11	65728294	65728564	11:65728294-65728564	ENSG00000214659,ENSG00000172922
chr11	65743817	65744003	11:65743817-65744003	ENSG00000255557
chr11	65744048	65744401	11:65744048-65744401	ENSG00000255557
chr11	65766577	65766869	11:65766577-65766869	-
chr11	65768081	65768272	11:65768081-65768272	-
chr11	65768436	65768626	11:65768436-65768626	-
chr11	65768848	65770342	11:65768848-65770342	ENSG00000255557
chr11	65770464	65771948	11:65770464-65771948	-
chr11	65772119	65772310	11:65772119-65772310	-
chr11	65772380	65772571	11:65772380-65772571	-
chr11	65772667	65782083	11:65772667-65782083	ENSG00000172803,ENSG00000255120,ENSG00000172818,ENSG00000254470
chr11	65783040	65783238	11:65783040-65783238	ENSG00000255120,ENSG00000172818,ENSG00000254470
chr11	65786451	65786641	11:65786451-65786641	ENSG00000255120,ENSG00000172818,ENSG00000254470
chr11	65787160	65787350	11:65787160-65787350	ENSG00000255120,ENSG00000172818,ENSG00000254470
chr11	65791308	65791498	11:65791308-65791498	ENSG00000255404,ENSG00000255120,ENSG00000172818
chr11	65794192	65794377	11:65794192-65794377	ENSG00000255404,ENSG00000255120,ENSG00000172818
chr11	65797968	65798162	11:65797968-65798162	ENSG00000255404,ENSG00000255120,ENSG00000172818
chr11	65803518	65803708	11:65803518-65803708	ENSG00000255404
chr11	65811865	65813206	11:65811865-65813206	-
chr11	65816853	65818377	11:65816853-65818377	ENSG00000172803,ENSG00000254470
chr11	65818446	65818631	11:65818446-65818631	ENSG00000172803
chr11	65820139	65820358	11:65820139-65820358	ENSG00000172803
chr11	65849717	65849902	11:65849717-65849902	ENSG00000172803
chr11	65850596	65851050	11:65850596-65851050	ENSG00000172803,ENSG00000172757
chr11	65851323	65851816	11:65851323-65851816	ENSG00000172757
chr11	65852173	65852660	11:65852173-65852660	ENSG00000172757
chr11	65853207	65854243	11:65853207-65854243	ENSG00000172803,ENSG00000172757
chr11	65854298	65854665	11:65854298-65854665	ENSG00000172803,ENSG00000172757
chr11	65855137	65862186	11:65855137-65862186	ENSG00000172732,ENSG00000172803,ENSG00000172757
chr11	65862286	65862493	11:65862286-65862493	ENSG00000172638,ENSG00000172732,ENSG00000172757
chr11	65862826	65863086	11:65862826-65863086	ENSG00000172638,ENSG00000172732,ENSG00000172757
chr11	65863362	65863822	11:65863362-65863822	ENSG00000172638,ENSG00000172732,ENSG00000172757
chr11	65863966	65864156	11:65863966-65864156	ENSG00000172638,ENSG00000172732,ENSG00000172757
chr11	65864679	65865069	11:65864679-65865069	ENSG00000172638,ENSG00000172732,ENSG00000172757
chr11	65865111	65865352	11:65865111-65865352	ENSG00000172638,ENSG00000172732
chr11	65868681	65868929	11:65868681-65868929	ENSG00000172638,ENSG00000172732,ENSG00000172757
chr11	65872191	65872381	11:65872191-65872381	ENSG00000172543,ENSG00000172638,ENSG00000172732
chr11	65872843	65874101	11:65872843-65874101	ENSG00000172543,ENSG00000172638,ENSG00000172732
chr11	65883578	65883943	11:65883578-65883943	ENSG00000172500,ENSG00000172543
chr11	65884111	65885410	11:65884111-65885410	ENSG00000172500,ENSG00000172543
chr11	65887040	65887230	11:65887040-65887230	ENSG00000175602,ENSG00000172500
chr11	65887538	65892114	11:65887538-65892114	ENSG00000175602,ENSG00000172500,ENSG00000172543
chr11	65892134	65892328	11:65892134-65892328	ENSG00000175592,ENSG00000175602,ENSG00000172500
chr11	65893039	65894750	11:65893039-65894750	ENSG00000175592,ENSG00000175602,ENSG00000172500
chr11	65898926	65901188	11:65898926-65901188	ENSG00000175592,ENSG00000175602
chr11	65901516	65901784	11:65901516-65901784	ENSG00000175592
chr11	65912366	65912556	11:65912366-65912556	ENSG00000175550,ENSG00000175573,ENSG00000175592
chr11	65915634	65916042	11:65915634-65916042	ENSG00000175550,ENSG00000175573
chr11	65916048	65916233	11:65916048-65916233	ENSG00000175550,ENSG00000175573
chr11	65916278	65916718	11:65916278-65916718	ENSG00000175550,ENSG00000175573
chr11	65916881	65917091	11:65916881-65917091	ENSG00000175550,ENSG00000175573,ENSG00000175592
chr11	65917922	65919125	11:65917922-65919125	ENSG00000175550,ENSG00000175573,ENSG00000175592,ENSG00000175602,ENSG00000172500
chr11	65919230	65920424	11:65919230-65920424	ENSG00000175550,ENSG00000175573,ENSG00000175592,ENSG00000175602,ENSG00000172500
chr11	65920894	65921084	11:65920894-65921084	ENSG00000175550
chr11	65922524	65922782	11:65922524-65922782	ENSG00000175550
chr11	65922832	65923017	11:65922832-65923017	ENSG00000175550
chr11	65927303	65927489	11:65927303-65927489	ENSG00000175550
chr11	65927559	65929048	11:65927559-65929048	ENSG00000175550
chr11	65941120	65941923	11:65941120-65941923	ENSG00000175513
chr11	65960847	65962981	11:65960847-65962981	ENSG00000175334,ENSG00000175376,ENSG00000254867,ENSG00000175467,ENSG00000175513,ENSG00000172500
chr11	65964005	65964195	11:65964005-65964195	ENSG00000175467
chr11	65964276	65964548	11:65964276-65964548	ENSG00000175467
chr11	65966274	65966736	11:65966274-65966736	ENSG00000175467
chr11	65967034	65967466	11:65967034-65967466	ENSG00000175467
chr11	65967685	65967893	11:65967685-65967893	ENSG00000175467
chr11	65968201	65970893	11:65968201-65970893	ENSG00000175467
chr11	65970963	65971153	11:65970963-65971153	ENSG00000175467
chr11	65976084	65976269	11:65976084-65976269	ENSG00000254867,ENSG00000175467
chr11	65976940	65977178	11:65976940-65977178	ENSG00000254867,ENSG00000175467
chr11	65977236	65977736	11:65977236-65977736	ENSG00000254867,ENSG00000175467
chr11	65977894	65978153	11:65977894-65978153	ENSG00000254867,ENSG00000175467
chr11	65981399	65981593	11:65981399-65981593	ENSG00000254867,ENSG00000175467
chr11	65989025	65989446	11:65989025-65989446	ENSG00000254867
chr11	66001463	66003481	11:66001463-66003481	ENSG00000286459,ENSG00000175294,ENSG00000175315,ENSG00000175334,ENSG00000175376
chr11	66007595	66007891	11:66007595-66007891	ENSG00000175315,ENSG00000175334,ENSG00000175376
chr11	66015299	66015484	11:66015299-66015484	ENSG00000286459,ENSG00000175294,ENSG00000175315
chr11	66020772	66021104	11:66020772-66021104	ENSG00000286459,ENSG00000175294,ENSG00000175315,ENSG00000175334,ENSG00000175376
chr11	66050796	66050986	11:66050796-66050986	ENSG00000087365,ENSG00000286459,ENSG00000175229
chr11	66051255	66053148	11:66051255-66053148	ENSG00000255038,ENSG00000087365,ENSG00000286459,ENSG00000175229
chr11	66055059	66055458	11:66055059-66055458	ENSG00000087365
chr11	66058147	66058353	11:66058147-66058353	ENSG00000087365
chr11	66058826	66059193	11:66058826-66059193	ENSG00000087365,ENSG00000286459
chr11	66059283	66059473	11:66059283-66059473	ENSG00000087365,ENSG00000286459
chr11	66059794	66060029	11:66059794-66060029	ENSG00000087365,ENSG00000286459
chr11	66063807	66064073	11:66063807-66064073	ENSG00000255038,ENSG00000087365
chr11	66066852	66067217	11:66066852-66067217	ENSG00000255038,ENSG00000087365
chr11	66067538	66067728	11:66067538-66067728	ENSG00000255038,ENSG00000087365
chr11	66067998	66071977	11:66067998-66071977	ENSG00000175115,ENSG00000255038,ENSG00000087365,ENSG00000286459
chr11	66071992	66072186	11:66071992-66072186	ENSG00000175115,ENSG00000255038
chr11	66073103	66073293	11:66073103-66073293	ENSG00000175115,ENSG00000255038
chr11	66077973	66078175	11:66077973-66078175	ENSG00000175115
chr11	66080090	66084439	11:66080090-66084439	ENSG00000175115
chr11	66084487	66084843	11:66084487-66084843	ENSG00000175115
chr11	66085909	66086099	11:66085909-66086099	-
chr11	66088386	66088576	11:66088386-66088576	-
chr11	66097075	66097408	11:66097075-66097408	-
chr11	66098612	66098982	11:66098612-66098982	ENSG00000175115
chr11	66099264	66102071	11:66099264-66102071	ENSG00000175115
chr11	66106822	66107069	11:66106822-66107069	-
chr11	66107119	66107304	11:66107119-66107304	-
chr11	66107671	66108131	11:66107671-66108131	ENSG00000175115
chr11	66110885	66111470	11:66110885-66111470	-
chr11	66111575	66111765	11:66111575-66111765	-
chr11	66112179	66112378	11:66112179-66112378	-
chr11	66113083	66113747	11:66113083-66113747	-
chr11	66115531	66115839	11:66115531-66115839	-
chr11	66125957	66127710	11:66125957-66127710	-
chr11	66135482	66135672	11:66135482-66135672	-
chr11	66153163	66153353	11:66153163-66153353	-
chr11	66175168	66175353	11:66175168-66175353	-
chr11	66177691	66177881	11:66177691-66177881	-
chr11	66183421	66183657	11:66183421-66183657	-
chr11	66188631	66188858	11:66188631-66188858	-
chr11	66192259	66192673	11:66192259-66192673	-
chr11	66206134	66206319	11:66206134-66206319	-
chr11	66209080	66209507	11:66209080-66209507	-
chr11	66217628	66217813	11:66217628-66217813	ENSG00000175115
chr11	66219840	66220030	11:66219840-66220030	ENSG00000175115
chr11	66221983	66222761	11:66221983-66222761	ENSG00000174996,ENSG00000255320,ENSG00000175115
chr11	66222930	66223120	11:66222930-66223120	ENSG00000175115
chr11	66231074	66231264	11:66231074-66231264	ENSG00000255320,ENSG00000175115
chr11	66232762	66233012	11:66232762-66233012	ENSG00000255320,ENSG00000175115
chr11	66236300	66236617	11:66236300-66236617	ENSG00000255320,ENSG00000175115
chr11	66240359	66240549	11:66240359-66240549	ENSG00000255320,ENSG00000175115
chr11	66242632	66242828	11:66242632-66242828	ENSG00000255320,ENSG00000175115
chr11	66258134	66258522	11:66258134-66258522	ENSG00000254461,ENSG00000174996,ENSG00000255320
chr11	66260385	66260575	11:66260385-66260575	ENSG00000174903,ENSG00000254762,ENSG00000254855,ENSG00000254461,ENSG00000174996
chr11	66261465	66261663	11:66261465-66261663	ENSG00000174903,ENSG00000254762,ENSG00000254855,ENSG00000254461,ENSG00000174996
chr11	66264449	66264639	11:66264449-66264639	ENSG00000174903,ENSG00000254762,ENSG00000254855,ENSG00000254461,ENSG00000174996
chr11	66266004	66266194	11:66266004-66266194	ENSG00000254452,ENSG00000245156,ENSG00000174903,ENSG00000254762,ENSG00000254855,ENSG00000254461,ENSG00000174996
chr11	66267050	66267235	11:66267050-66267235	ENSG00000254452,ENSG00000245156,ENSG00000174903,ENSG00000254762,ENSG00000254855,ENSG00000254461,ENSG00000174996
chr11	66267410	66268432	11:66267410-66268432	ENSG00000174871,ENSG00000254452,ENSG00000245156,ENSG00000174903,ENSG00000254762,ENSG00000254855,ENSG00000254461,ENSG00000174996
chr11	66268532	66270194	11:66268532-66270194	ENSG00000174871,ENSG00000254452,ENSG00000245156,ENSG00000174903,ENSG00000254762,ENSG00000254855,ENSG00000254461,ENSG00000174996
chr11	66281860	66282147	11:66281860-66282147	ENSG00000174851,ENSG00000174871,ENSG00000254452,ENSG00000245156
chr11	66282678	66282929	11:66282678-66282929	ENSG00000174851,ENSG00000174871,ENSG00000254452,ENSG00000245156
chr11	66285403	66285593	11:66285403-66285593	ENSG00000179292,ENSG00000174851,ENSG00000174871
chr11	66288624	66289229	11:66288624-66289229	ENSG00000179292,ENSG00000174851,ENSG00000174871,ENSG00000254452,ENSG00000245156
chr11	66289348	66289746	11:66289348-66289746	ENSG00000179292,ENSG00000174851,ENSG00000174871,ENSG00000254452,ENSG00000245156
chr11	66292321	66292524	11:66292321-66292524	ENSG00000179292,ENSG00000174851
chr11	66311836	66313039	11:66311836-66313039	ENSG00000202317,ENSG00000254736,ENSG00000276918,ENSG00000174669,ENSG00000254756,ENSG00000174791,ENSG00000174807,ENSG00000254458
chr11	66330149	66330341	11:66330149-66330341	ENSG00000254756,ENSG00000174791,ENSG00000254458
chr11	66332454	66332651	11:66332454-66332651	ENSG00000254756,ENSG00000174791,ENSG00000254458
chr11	66335839	66336024	11:66335839-66336024	ENSG00000174744,ENSG00000254756,ENSG00000174791
chr11	66336205	66336444	11:66336205-66336444	ENSG00000174744,ENSG00000254756,ENSG00000174791
chr11	66341500	66341685	11:66341500-66341685	ENSG00000276918,ENSG00000174669,ENSG00000255468,ENSG00000174684,ENSG00000174744,ENSG00000254756,ENSG00000174791
chr11	66342203	66342396	11:66342203-66342396	ENSG00000255468,ENSG00000174684,ENSG00000174744,ENSG00000174791
chr11	66344356	66345670	11:66344356-66345670	ENSG00000202317,ENSG00000254736,ENSG00000276918,ENSG00000174669,ENSG00000255468,ENSG00000174684,ENSG00000174744,ENSG00000254756,ENSG00000174791,ENSG00000174807,ENSG00000254458
chr11	66361542	66361732	11:66361542-66361732	ENSG00000202317,ENSG00000254736,ENSG00000276918,ENSG00000174669,ENSG00000255468
chr11	66414430	66414620	11:66414430-66414620	ENSG00000174576,ENSG00000254510,ENSG00000202317
chr11	66417605	66417810	11:66417605-66417810	ENSG00000174576,ENSG00000254510,ENSG00000202317
chr11	66421624	66421814	11:66421624-66421814	ENSG00000174576,ENSG00000254510,ENSG00000202317
chr11	66423838	66424028	11:66423838-66424028	ENSG00000174576,ENSG00000254510,ENSG00000202317
chr11	66432646	66433397	11:66432646-66433397	ENSG00000254596,ENSG00000174547,ENSG00000201733,ENSG00000174576,ENSG00000254510,ENSG00000202317,ENSG00000254736
chr11	66438153	66439247	11:66438153-66439247	ENSG00000174516,ENSG00000254596,ENSG00000174547,ENSG00000201733,ENSG00000174576,ENSG00000254510,ENSG00000202317,ENSG00000254736,ENSG00000276918,ENSG00000174669
chr11	66443509	66443699	11:66443509-66443699	ENSG00000254596,ENSG00000174547
chr11	66443772	66444153	11:66443772-66444153	ENSG00000254596,ENSG00000174547
chr11	66466194	66466731	11:66466194-66466731	ENSG00000255517,ENSG00000174516,ENSG00000254596,ENSG00000174547
chr11	66466918	66467214	11:66466918-66467214	ENSG00000255517,ENSG00000174516,ENSG00000254596,ENSG00000174547
chr11	66479443	66481257	11:66479443-66481257	ENSG00000256349,ENSG00000254986,ENSG00000255517,ENSG00000174516,ENSG00000254596
chr11	66485639	66485833	11:66485639-66485833	ENSG00000254986,ENSG00000255517
chr11	66509476	66510046	11:66509476-66510046	ENSG00000286688,ENSG00000174483,ENSG00000256349,ENSG00000254986
chr11	66510087	66511112	11:66510087-66511112	ENSG00000286688,ENSG00000174483,ENSG00000256349
chr11	66526009	66526199	11:66526009-66526199	ENSG00000286688,ENSG00000174483
chr11	66532136	66532522	11:66532136-66532522	ENSG00000250105,ENSG00000286688,ENSG00000174483
chr11	66543710	66544317	11:66543710-66544317	ENSG00000174080,ENSG00000250105,ENSG00000248746,ENSG00000174165
chr11	66544488	66544676	11:66544488-66544676	ENSG00000250105,ENSG00000248746,ENSG00000174165
chr11	66545361	66546582	11:66545361-66546582	ENSG00000174080,ENSG00000250105,ENSG00000248746,ENSG00000174165
chr11	66592308	66593922	11:66592308-66593922	ENSG00000248643,ENSG00000239306,ENSG00000199325,ENSG00000173992,ENSG00000182791,ENSG00000174080,ENSG00000250105
chr11	66595692	66595882	11:66595692-66595882	ENSG00000173992,ENSG00000182791
chr11	66600673	66600923	11:66600673-66600923	ENSG00000173992,ENSG00000182791
chr11	66605385	66605626	11:66605385-66605626	ENSG00000173992
chr11	66615382	66615572	11:66615382-66615572	ENSG00000248643,ENSG00000239306,ENSG00000199325
chr11	66615901	66619660	11:66615901-66619660	ENSG00000173933,ENSG00000248643,ENSG00000239306,ENSG00000199325,ENSG00000173992,ENSG00000182791,ENSG00000174080,ENSG00000250105
chr11	66619780	66620197	11:66619780-66620197	ENSG00000248643,ENSG00000239306,ENSG00000199325
chr11	66620793	66621319	11:66620793-66621319	ENSG00000248643,ENSG00000239306,ENSG00000199325
chr11	66623492	66623682	11:66623492-66623682	ENSG00000248643,ENSG00000239306,ENSG00000199325
chr11	66624725	66625321	11:66624725-66625321	-
chr11	66625842	66626121	11:66625842-66626121	-
chr11	66626714	66627106	11:66626714-66627106	-
chr11	66627548	66627794	11:66627548-66627794	-
chr11	66628852	66629066	11:66628852-66629066	-
chr11	66635653	66635843	11:66635653-66635843	ENSG00000173933
chr11	66637505	66638494	11:66637505-66638494	ENSG00000173933,ENSG00000248643,ENSG00000239306,ENSG00000199325
chr11	66638549	66639709	11:66638549-66639709	ENSG00000173914,ENSG00000173933,ENSG00000248643,ENSG00000239306,ENSG00000199325,ENSG00000173992,ENSG00000182791,ENSG00000174080,ENSG00000250105
chr11	66640211	66640401	11:66640211-66640401	ENSG00000173933
chr11	66642352	66642537	11:66642352-66642537	ENSG00000173933
chr11	66643296	66643481	11:66643296-66643481	ENSG00000173933
chr11	66646633	66646836	11:66646633-66646836	-
chr11	66648377	66648708	11:66648377-66648708	-
chr11	66650976	66651167	11:66650976-66651167	-
chr11	66652961	66653236	11:66652961-66653236	-
chr11	66653885	66654075	11:66653885-66654075	-
chr11	66654643	66654875	11:66654643-66654875	-
chr11	66659691	66660496	11:66659691-66660496	ENSG00000173914
chr11	66661127	66661573	11:66661127-66661573	ENSG00000173914
chr11	66668119	66668374	11:66668119-66668374	ENSG00000173914
chr11	66670677	66670877	11:66670677-66670877	ENSG00000173914
chr11	66676019	66676210	11:66676019-66676210	ENSG00000173914
chr11	66676264	66676783	11:66676264-66676783	ENSG00000173914,ENSG00000174080
chr11	66677171	66678777	11:66677171-66678777	ENSG00000173898,ENSG00000173914,ENSG00000248643,ENSG00000239306,ENSG00000199325,ENSG00000173992,ENSG00000182791,ENSG00000174080,ENSG00000250105,ENSG00000254510,ENSG00000202317,ENSG00000254736
chr11	66712804	66713034	11:66712804-66713034	ENSG00000239553,ENSG00000173898
chr11	66714506	66714719	11:66714506-66714719	ENSG00000239553,ENSG00000173898
chr11	66718009	66718251	11:66718009-66718251	ENSG00000239553,ENSG00000173898
chr11	66744344	66744704	11:66744344-66744704	ENSG00000173715,ENSG00000173898
chr11	66769428	66769613	11:66769428-66769613	ENSG00000254984,ENSG00000213409,ENSG00000173715
chr11	66839037	66839340	11:66839037-66839340	ENSG00000173653
chr11	66839910	66840643	11:66839910-66840643	ENSG00000173653
chr11	66840780	66841216	11:66840780-66841216	ENSG00000173653
chr11	66841612	66841858	11:66841612-66841858	ENSG00000173653
chr11	66842171	66844166	11:66842171-66844166	ENSG00000173227,ENSG00000173237,ENSG00000173621,ENSG00000173599,ENSG00000173653,ENSG00000173715,ENSG00000173898,ENSG00000250105
chr11	66844470	66844683	11:66844470-66844683	ENSG00000173653
chr11	66848636	66848896	11:66848636-66848896	ENSG00000173653
chr11	66853196	66853414	11:66853196-66853414	ENSG00000173621,ENSG00000173599
chr11	66855690	66856785	11:66855690-66856785	ENSG00000173227,ENSG00000173237,ENSG00000173621,ENSG00000173599
chr11	66860851	66861036	11:66860851-66861036	ENSG00000173621,ENSG00000173599
chr11	66880161	66880351	11:66880161-66880351	ENSG00000173237
chr11	66881097	66881282	11:66881097-66881282	ENSG00000173237
chr11	66909469	66909709	11:66909469-66909709	ENSG00000173227,ENSG00000173237,ENSG00000239099,ENSG00000173599
chr11	66915855	66916040	11:66915855-66916040	ENSG00000173227,ENSG00000173237,ENSG00000239099
chr11	66932948	66933248	11:66932948-66933248	ENSG00000173227,ENSG00000173237,ENSG00000266423,ENSG00000239099
chr11	66933737	66934011	11:66933737-66934011	ENSG00000173227,ENSG00000173237,ENSG00000266423,ENSG00000239099
chr11	66950991	66951208	11:66950991-66951208	ENSG00000173227,ENSG00000173237,ENSG00000173599
chr11	66952134	66952437	11:66952134-66952437	ENSG00000173237,ENSG00000173599
chr11	66958788	66958988	11:66958788-66958988	ENSG00000173227,ENSG00000173237,ENSG00000173599
chr11	67099852	67100578	11:67099852-67100578	ENSG00000173156,ENSG00000283326
chr11	67114674	67116377	11:67114674-67116377	ENSG00000173120,ENSG00000173156,ENSG00000283326
chr11	67117249	67117480	11:67117249-67117480	ENSG00000173120
chr11	67117562	67122699	11:67117562-67122699	ENSG00000173120,ENSG00000173156,ENSG00000283326
chr11	67123484	67123676	11:67123484-67123676	ENSG00000173120
chr11	67128227	67128412	11:67128227-67128412	-
chr11	67140978	67141163	11:67140978-67141163	-
chr11	67147540	67147749	11:67147540-67147749	ENSG00000283326
chr11	67154953	67155166	11:67154953-67155166	-
chr11	67161057	67161331	11:67161057-67161331	ENSG00000173156,ENSG00000283326
chr11	67164995	67165247	11:67164995-67165247	ENSG00000173156
chr11	67165432	67166246	11:67165432-67166246	ENSG00000173156,ENSG00000283326
chr11	67168110	67168545	11:67168110-67168545	ENSG00000173156
chr11	67168676	67168868	11:67168676-67168868	ENSG00000173156
chr11	67169366	67169556	11:67169366-67169556	ENSG00000173156
chr11	67171317	67171621	11:67171317-67171621	-
chr11	67174192	67174446	11:67174192-67174446	ENSG00000173156,ENSG00000283326
chr11	67181522	67181707	11:67181522-67181707	-
chr11	67186196	67186552	11:67186196-67186552	-
chr11	67190473	67190830	11:67190473-67190830	ENSG00000179038
chr11	67195487	67195672	11:67195487-67195672	ENSG00000179038
chr11	67195773	67196584	11:67195773-67196584	ENSG00000179038
chr11	67196985	67197286	11:67196985-67197286	ENSG00000179038
chr11	67197448	67197731	11:67197448-67197731	ENSG00000179038
chr11	67210828	67211093	11:67210828-67211093	ENSG00000173120
chr11	67211163	67214200	11:67211163-67214200	ENSG00000173120
chr11	67216364	67216572	11:67216364-67216572	ENSG00000173120
chr11	67230270	67230649	11:67230270-67230649	-
chr11	67238606	67238870	11:67238606-67238870	ENSG00000173120
chr11	67239085	67241712	11:67239085-67241712	ENSG00000173120,ENSG00000173156
chr11	67243926	67244116	11:67243926-67244116	ENSG00000173120
chr11	67250277	67250482	11:67250277-67250482	ENSG00000173120
chr11	67251893	67252112	11:67251893-67252112	ENSG00000173120
chr11	67255565	67255755	11:67255565-67255755	ENSG00000287934
chr11	67257835	67258020	11:67257835-67258020	ENSG00000287934
chr11	67262244	67262455	11:67262244-67262455	ENSG00000287851,ENSG00000173020,ENSG00000287934
chr11	67262769	67263357	11:67262769-67263357	ENSG00000287851,ENSG00000173020,ENSG00000287934
chr11	67263474	67263659	11:67263474-67263659	ENSG00000173020,ENSG00000287934
chr11	67263775	67263999	11:67263775-67263999	ENSG00000173020,ENSG00000287934
chr11	67265795	67274025	11:67265795-67274025	ENSG00000287851,ENSG00000173020,ENSG00000287934
chr11	67274308	67291355	11:67274308-67291355	ENSG00000172932,ENSG00000173020
chr11	67291374	67292970	11:67291374-67292970	ENSG00000172932,ENSG00000173020
chr11	67293166	67293553	11:67293166-67293553	ENSG00000172932
chr11	67298715	67299585	11:67298715-67299585	ENSG00000172830,ENSG00000172932
chr11	67299622	67299909	11:67299622-67299909	ENSG00000172830,ENSG00000172932
chr11	67300010	67304635	11:67300010-67304635	ENSG00000172830,ENSG00000172932
chr11	67304667	67304872	11:67304667-67304872	ENSG00000172830,ENSG00000172932
chr11	67306553	67306843	11:67306553-67306843	ENSG00000172830,ENSG00000172932
chr11	67306882	67307072	11:67306882-67307072	ENSG00000172830
chr11	67307590	67308130	11:67307590-67308130	ENSG00000172830
chr11	67308178	67308368	11:67308178-67308368	ENSG00000172830,ENSG00000172932
chr11	67308513	67309368	11:67308513-67309368	ENSG00000172830,ENSG00000172932
chr11	67309785	67309975	11:67309785-67309975	ENSG00000172830
chr11	67310107	67310320	11:67310107-67310320	ENSG00000287851,ENSG00000172830
chr11	67310440	67314471	11:67310440-67314471	ENSG00000287851,ENSG00000172830
chr11	67316893	67318434	11:67316893-67318434	ENSG00000172613,ENSG00000287851,ENSG00000172830,ENSG00000172932,ENSG00000173020,ENSG00000287934,ENSG00000173156
chr11	67318740	67318925	11:67318740-67318925	ENSG00000287851
chr11	67322925	67323153	11:67322925-67323153	ENSG00000287851
chr11	67345788	67345973	11:67345788-67345973	ENSG00000274251,ENSG00000175482
chr11	67346587	67346772	11:67346587-67346772	ENSG00000274251,ENSG00000175482
chr11	67350163	67350476	11:67350163-67350476	ENSG00000274251,ENSG00000175482
chr11	67351062	67355545	11:67351062-67355545	ENSG00000275484,ENSG00000175505,ENSG00000201684,ENSG00000274251,ENSG00000256514,ENSG00000175482
chr11	67355604	67355997	11:67355604-67355997	ENSG00000201684,ENSG00000274251,ENSG00000175482
chr11	67356036	67357948	11:67356036-67357948	ENSG00000275484,ENSG00000175505,ENSG00000201684,ENSG00000274251,ENSG00000256514,ENSG00000175482
chr11	67358400	67358676	11:67358400-67358676	ENSG00000201684,ENSG00000274251,ENSG00000175482
chr11	67367066	67367310	11:67367066-67367310	ENSG00000275484,ENSG00000175505,ENSG00000201684,ENSG00000256514
chr11	67371044	67371672	11:67371044-67371672	ENSG00000275484,ENSG00000175505,ENSG00000201684,ENSG00000256514
chr11	67371862	67372236	11:67371862-67372236	ENSG00000275484,ENSG00000175505,ENSG00000201684,ENSG00000256514
chr11	67372640	67373721	11:67372640-67373721	ENSG00000275484,ENSG00000175505,ENSG00000201684,ENSG00000256514
chr11	67373744	67374492	11:67373744-67374492	ENSG00000275484,ENSG00000175505,ENSG00000201684,ENSG00000256514
chr11	67374790	67374980	11:67374790-67374980	ENSG00000275484,ENSG00000175505,ENSG00000201684,ENSG00000256514
chr11	67380608	67382742	11:67380608-67382742	ENSG00000275484,ENSG00000175505,ENSG00000201684,ENSG00000274251,ENSG00000256514,ENSG00000175482,ENSG00000172613
chr11	67391048	67392974	11:67391048-67392974	ENSG00000175463,ENSG00000172531,ENSG00000253024,ENSG00000172613
chr11	67393298	67393488	11:67393298-67393488	ENSG00000253024,ENSG00000172613
chr11	67395452	67395908	11:67395452-67395908	ENSG00000175463,ENSG00000172531,ENSG00000253024,ENSG00000172613
chr11	67396532	67397434	11:67396532-67397434	ENSG00000175463,ENSG00000172531,ENSG00000253024,ENSG00000172613
chr11	67397546	67397907	11:67397546-67397907	ENSG00000175463,ENSG00000172531,ENSG00000253024,ENSG00000172613
chr11	67398724	67399059	11:67398724-67399059	ENSG00000175463,ENSG00000172531,ENSG00000253024,ENSG00000172613
chr11	67399237	67399817	11:67399237-67399817	ENSG00000175463,ENSG00000172531,ENSG00000253024,ENSG00000172613
chr11	67400321	67407853	11:67400321-67407853	ENSG00000172508,ENSG00000175463,ENSG00000172531,ENSG00000253024,ENSG00000172613
chr11	67407956	67410205	11:67407956-67410205	ENSG00000172508,ENSG00000175463,ENSG00000172531
chr11	67410744	67410939	11:67410744-67410939	ENSG00000172508,ENSG00000175463,ENSG00000172531
chr11	67411654	67411857	11:67411654-67411857	ENSG00000172508,ENSG00000175463,ENSG00000172531
chr11	67417001	67417191	11:67417001-67417191	ENSG00000172508
chr11	67420539	67421519	11:67420539-67421519	ENSG00000175634,ENSG00000172508,ENSG00000172531
chr11	67427649	67429494	11:67427649-67429494	ENSG00000172663,ENSG00000172725,ENSG00000213402,ENSG00000255949,ENSG00000175634,ENSG00000172508,ENSG00000175463,ENSG00000172531
chr11	67432639	67432890	11:67432639-67432890	ENSG00000213402,ENSG00000255949,ENSG00000175634
chr11	67435613	67436047	11:67435613-67436047	ENSG00000172725,ENSG00000213402,ENSG00000255949,ENSG00000175634
chr11	67437378	67437700	11:67437378-67437700	ENSG00000172725,ENSG00000213402,ENSG00000255949,ENSG00000175634
chr11	67438784	67438969	11:67438784-67438969	ENSG00000172725,ENSG00000213402,ENSG00000255949,ENSG00000175634
chr11	67440874	67441167	11:67440874-67441167	ENSG00000172725,ENSG00000213402,ENSG00000255949
chr11	67442118	67442308	11:67442118-67442308	ENSG00000172725,ENSG00000213402,ENSG00000255949
chr11	67442784	67443979	11:67442784-67443979	ENSG00000175544,ENSG00000175514,ENSG00000172725,ENSG00000213402,ENSG00000255949
chr11	67449247	67449434	11:67449247-67449434	ENSG00000175544,ENSG00000175514,ENSG00000172725
chr11	67454840	67455078	11:67454840-67455078	ENSG00000175544,ENSG00000175514
chr11	67455277	67455527	11:67455277-67455527	ENSG00000175544,ENSG00000175514
chr11	67464152	67465684	11:67464152-67465684	ENSG00000110711,ENSG00000172663,ENSG00000175544,ENSG00000175514
chr11	67466674	67466871	11:67466674-67466871	ENSG00000172663
chr11	67468598	67469204	11:67468598-67469204	ENSG00000172663
chr11	67469276	67469899	11:67469276-67469899	ENSG00000110711,ENSG00000172663
chr11	67470646	67470971	11:67470646-67470971	ENSG00000172663
chr11	67482215	67483860	11:67482215-67483860	ENSG00000167797,ENSG00000110697,ENSG00000276769,ENSG00000110711,ENSG00000172663
chr11	67484297	67485153	11:67484297-67485153	ENSG00000110711
chr11	67486058	67486644	11:67486058-67486644	ENSG00000110697,ENSG00000276769,ENSG00000110711
chr11	67491208	67491532	11:67491208-67491532	ENSG00000110697,ENSG00000276769
chr11	67492538	67492737	11:67492538-67492737	ENSG00000110697,ENSG00000276769
chr11	67492854	67493094	11:67492854-67493094	ENSG00000110697,ENSG00000276769
chr11	67496050	67496235	11:67496050-67496235	ENSG00000110697,ENSG00000276769
chr11	67496896	67497146	11:67496896-67497146	ENSG00000110697,ENSG00000276769
chr11	67498875	67499060	11:67498875-67499060	ENSG00000110697,ENSG00000276769
chr11	67499134	67499354	11:67499134-67499354	ENSG00000110697,ENSG00000276769
chr11	67499942	67500295	11:67499942-67500295	ENSG00000167797,ENSG00000110697
chr11	67501224	67501547	11:67501224-67501547	ENSG00000167797,ENSG00000110697
chr11	67504216	67509190	11:67504216-67509190	ENSG00000167791,ENSG00000167797,ENSG00000110697,ENSG00000110711
chr11	67522597	67522813	11:67522597-67522813	ENSG00000283257,ENSG00000167791
chr11	67532771	67533117	11:67532771-67533117	ENSG00000283257,ENSG00000167791
chr11	67545936	67546121	11:67545936-67546121	ENSG00000283257
chr11	67562084	67562269	11:67562084-67562269	-
chr11	67583903	67584136	11:67583903-67584136	ENSG00000084207
chr11	67586284	67586479	11:67586284-67586479	ENSG00000084207
chr11	67600998	67601188	11:67600998-67601188	ENSG00000167792,ENSG00000255119,ENSG00000184224
chr11	67601487	67601677	11:67601487-67601677	ENSG00000167792,ENSG00000255119,ENSG00000184224
chr11	67605607	67605797	11:67605607-67605797	ENSG00000231793,ENSG00000167792,ENSG00000255119,ENSG00000184224
chr11	67606252	67607482	11:67606252-67607482	ENSG00000184795,ENSG00000132746,ENSG00000167799,ENSG00000231793,ENSG00000167792,ENSG00000255119,ENSG00000184224,ENSG00000084207
chr11	67610328	67610513	11:67610328-67610513	ENSG00000167799,ENSG00000231793,ENSG00000167792,ENSG00000255119,ENSG00000184224
chr11	67612270	67612455	11:67612270-67612455	ENSG00000231793,ENSG00000167792,ENSG00000255119,ENSG00000184224
chr11	67612616	67612806	11:67612616-67612806	ENSG00000167799,ENSG00000231793,ENSG00000167792,ENSG00000255119,ENSG00000184224
chr11	67613009	67614870	11:67613009-67614870	ENSG00000167799,ENSG00000231793,ENSG00000167792,ENSG00000255119,ENSG00000184224
chr11	67629393	67631047	11:67629393-67631047	ENSG00000227620,ENSG00000255147,ENSG00000254883,ENSG00000285537,ENSG00000254447,ENSG00000235855,ENSG00000184795,ENSG00000239559,ENSG00000132746,ENSG00000227834,ENSG00000132744,ENSG00000167800,ENSG00000167799,ENSG00000231793
chr11	67655951	67656136	11:67655951-67656136	ENSG00000227620,ENSG00000254883,ENSG00000285537,ENSG00000235855,ENSG00000184795,ENSG00000239559,ENSG00000132746,ENSG00000227834,ENSG00000132744,ENSG00000167799
chr11	67695952	67696137	11:67695952-67696137	ENSG00000227620,ENSG00000255147,ENSG00000254883,ENSG00000285537,ENSG00000254447,ENSG00000235855,ENSG00000184795,ENSG00000239559,ENSG00000132746
chr11	67805511	67805951	11:67805511-67805951	ENSG00000254610,ENSG00000206587,ENSG00000251637,ENSG00000254792,ENSG00000273819,ENSG00000160172,ENSG00000227620,ENSG00000255147,ENSG00000254883,ENSG00000285537,ENSG00000254447,ENSG00000235855
chr11	67996200	67996385	11:67996200-67996385	ENSG00000110057,ENSG00000255554,ENSG00000255230,ENSG00000254610,ENSG00000243672
chr11	67996706	67996896	11:67996706-67996896	ENSG00000110057,ENSG00000255554,ENSG00000255230,ENSG00000254610,ENSG00000243672
chr11	67996957	67997147	11:67996957-67997147	ENSG00000110057,ENSG00000255554,ENSG00000255230
chr11	67998260	67998450	11:67998260-67998450	ENSG00000110057,ENSG00000255554,ENSG00000255230,ENSG00000254610,ENSG00000243672
chr11	68000708	68000931	11:68000708-68000931	ENSG00000110057,ENSG00000255554,ENSG00000255230,ENSG00000254610
chr11	68001258	68001448	11:68001258-68001448	ENSG00000110057,ENSG00000255554,ENSG00000255230
chr11	68001701	68001886	11:68001701-68001886	ENSG00000110057,ENSG00000255554,ENSG00000255230
chr11	68002204	68004701	11:68002204-68004701	ENSG00000006534,ENSG00000110057,ENSG00000255554,ENSG00000255230,ENSG00000254850,ENSG00000254610,ENSG00000243672,ENSG00000206587,ENSG00000251637,ENSG00000254792,ENSG00000273819,ENSG00000254883
chr11	68008025	68008253	11:68008025-68008253	ENSG00000006534,ENSG00000110057
chr11	68008495	68008723	11:68008495-68008723	ENSG00000006534,ENSG00000110057
chr11	68008745	68013696	11:68008745-68013696	ENSG00000006534,ENSG00000255554,ENSG00000255230,ENSG00000254850,ENSG00000254610,ENSG00000273819
chr11	68013794	68014078	11:68013794-68014078	ENSG00000006534
chr11	68014236	68015138	11:68014236-68015138	ENSG00000006534
chr11	68016144	68016368	11:68016144-68016368	ENSG00000006534
chr11	68016555	68016742	11:68016555-68016742	ENSG00000006534
chr11	68016760	68016950	11:68016760-68016950	ENSG00000006534
chr11	68017075	68017660	11:68017075-68017660	ENSG00000006534
chr11	68018098	68018294	11:68018098-68018294	ENSG00000006534
chr11	68018462	68018730	11:68018462-68018730	ENSG00000006534
chr11	68018783	68018997	11:68018783-68018997	ENSG00000006534
chr11	68019276	68019803	11:68019276-68019803	ENSG00000006534
chr11	68019959	68020179	11:68019959-68020179	ENSG00000006534
chr11	68020343	68021381	11:68020343-68021381	ENSG00000006534
chr11	68021986	68022196	11:68021986-68022196	ENSG00000006534
chr11	68022236	68022650	11:68022236-68022650	ENSG00000006534
chr11	68022811	68023227	11:68022811-68023227	ENSG00000006534
chr11	68024661	68024877	11:68024661-68024877	ENSG00000006534
chr11	68025279	68025479	11:68025279-68025479	ENSG00000284435,ENSG00000284293,ENSG00000110717,ENSG00000255306
chr11	68025629	68028347	11:68025629-68028347	ENSG00000284435,ENSG00000284293,ENSG00000110717,ENSG00000255306
chr11	68028745	68029996	11:68028745-68029996	ENSG00000284435,ENSG00000284293,ENSG00000110717,ENSG00000255306
chr11	68030096	68031502	11:68030096-68031502	ENSG00000110719,ENSG00000284435,ENSG00000284293,ENSG00000110717,ENSG00000255306
chr11	68031585	68031902	11:68031585-68031902	ENSG00000284435,ENSG00000284293,ENSG00000110717,ENSG00000255306
chr11	68032241	68032482	11:68032241-68032482	ENSG00000284435,ENSG00000284293,ENSG00000110717,ENSG00000255306
chr11	68032684	68033199	11:68032684-68033199	ENSG00000110719,ENSG00000284435,ENSG00000284293,ENSG00000110717,ENSG00000255306
chr11	68033318	68034437	11:68033318-68034437	ENSG00000284435,ENSG00000284293,ENSG00000110717,ENSG00000255306
chr11	68035031	68042645	11:68035031-68042645	ENSG00000275022,ENSG00000110719,ENSG00000284435,ENSG00000284293,ENSG00000110717,ENSG00000255306
chr11	68042684	68043649	11:68042684-68043649	ENSG00000275022,ENSG00000110719
chr11	68044463	68044760	11:68044463-68044760	ENSG00000275022,ENSG00000110719
chr11	68044931	68045569	11:68044931-68045569	ENSG00000255031,ENSG00000275022,ENSG00000110719
chr11	68046570	68046910	11:68046570-68046910	ENSG00000255031,ENSG00000275022,ENSG00000110719
chr11	68047280	68047664	11:68047280-68047664	ENSG00000255031,ENSG00000275022,ENSG00000110719
chr11	68048949	68049179	11:68048949-68049179	ENSG00000255031,ENSG00000275022,ENSG00000110719
chr11	68049645	68050479	11:68049645-68050479	ENSG00000255031,ENSG00000110719
chr11	68050569	68050915	11:68050569-68050915	ENSG00000255031,ENSG00000110719
chr11	68050970	68051261	11:68050970-68051261	ENSG00000255031,ENSG00000110719
chr11	68051307	68051910	11:68051307-68051910	ENSG00000255031,ENSG00000110719
chr11	68052023	68052678	11:68052023-68052678	ENSG00000255031,ENSG00000110719
chr11	68052770	68052955	11:68052770-68052955	ENSG00000255031,ENSG00000110719
chr11	68053337	68053556	11:68053337-68053556	ENSG00000255031,ENSG00000110719
chr11	68053604	68053847	11:68053604-68053847	ENSG00000255031,ENSG00000110719
chr11	68053893	68054356	11:68053893-68054356	ENSG00000255031,ENSG00000110719
chr11	68054365	68054579	11:68054365-68054579	ENSG00000255031,ENSG00000110719
chr11	68054597	68055080	11:68054597-68055080	ENSG00000255031,ENSG00000110719
chr11	68057918	68058103	11:68057918-68058103	ENSG00000255031
chr11	68064066	68064473	11:68064066-68064473	ENSG00000110721
chr11	68064547	68064755	11:68064547-68064755	ENSG00000110721
chr11	68064948	68065138	11:68064948-68065138	ENSG00000110721
chr11	68070984	68071470	11:68070984-68071470	ENSG00000110721
chr11	68071519	68071708	11:68071519-68071708	ENSG00000110721
chr11	68071846	68072192	11:68071846-68072192	ENSG00000110721
chr11	68080117	68080309	11:68080117-68080309	ENSG00000110721
chr11	68089113	68091994	11:68089113-68091994	ENSG00000110721,ENSG00000206587
chr11	68092429	68092632	11:68092429-68092632	ENSG00000110721
chr11	68099376	68100056	11:68099376-68100056	-
chr11	68107568	68107994	11:68107568-68107994	-
chr11	68115189	68116424	11:68115189-68116424	ENSG00000255236,ENSG00000110721
chr11	68117803	68118158	11:68117803-68118158	ENSG00000255236,ENSG00000110721
chr11	68118590	68119581	11:68118590-68119581	ENSG00000255236,ENSG00000110721
chr11	68120248	68122363	11:68120248-68122363	ENSG00000255236,ENSG00000110721
chr11	68136250	68136440	11:68136250-68136440	-
chr11	68144894	68145287	11:68144894-68145287	-
chr11	68145476	68145701	11:68145476-68145701	-
chr11	68146211	68146455	11:68146211-68146455	-
chr11	68150955	68151145	11:68150955-68151145	-
chr11	68187082	68187435	11:68187082-68187435	ENSG00000110066
chr11	68187442	68187689	11:68187442-68187689	ENSG00000110066
chr11	68206673	68207043	11:68206673-68207043	ENSG00000110066
chr11	68208759	68208970	11:68208759-68208970	ENSG00000110066
chr11	68209409	68209858	11:68209409-68209858	ENSG00000110066
chr11	68211553	68211833	11:68211553-68211833	ENSG00000110066
chr11	68212172	68214752	11:68212172-68214752	ENSG00000110066,ENSG00000254610,ENSG00000251637
chr11	68216670	68216855	11:68216670-68216855	ENSG00000110066
chr11	68231645	68231830	11:68231645-68231830	-
chr11	68256488	68256683	11:68256488-68256683	ENSG00000171067
chr11	68260427	68260644	11:68260427-68260644	ENSG00000286369,ENSG00000171067
chr11	68267238	68267428	11:68267238-68267428	ENSG00000286369,ENSG00000171067
chr11	68271137	68272714	11:68271137-68272714	ENSG00000286369,ENSG00000171067
chr11	68304899	68305177	11:68304899-68305177	ENSG00000162337
chr11	68349544	68349735	11:68349544-68349735	-
chr11	68353483	68353705	11:68353483-68353705	-
chr11	68371337	68371746	11:68371337-68371746	-
chr11	68384271	68384456	11:68384271-68384456	-
chr11	68392767	68392956	11:68392767-68392956	ENSG00000162337
chr11	68413141	68413520	11:68413141-68413520	ENSG00000162337
chr11	68424135	68424334	11:68424135-68424334	ENSG00000162337
chr11	68436449	68436639	11:68436449-68436639	ENSG00000162337
chr11	68445847	68446032	11:68445847-68446032	ENSG00000162337
chr11	68446289	68446474	11:68446289-68446474	ENSG00000162337
chr11	68459831	68462204	11:68459831-68462204	ENSG00000254856,ENSG00000110075
chr11	68471640	68471977	11:68471640-68471977	-
chr11	68472221	68472406	11:68472221-68472406	-
chr11	68478235	68478572	11:68478235-68478572	ENSG00000254856
chr11	68479197	68479387	11:68479197-68479387	ENSG00000254856
chr11	68492155	68492345	11:68492155-68492345	ENSG00000254856
chr11	68493397	68493595	11:68493397-68493595	ENSG00000254856
chr11	68494894	68495516	11:68494894-68495516	ENSG00000254856
chr11	68497967	68498157	11:68497967-68498157	ENSG00000254856
chr11	68503478	68503713	11:68503478-68503713	-
chr11	68504236	68504440	11:68504236-68504440	-
chr11	68508919	68509105	11:68508919-68509105	-
chr11	68512010	68512200	11:68512010-68512200	ENSG00000110075
chr11	68512816	68513001	11:68512816-68513001	ENSG00000110075
chr11	68524923	68525157	11:68524923-68525157	-
chr11	68527942	68528173	11:68527942-68528173	-
chr11	68528272	68529366	11:68528272-68529366	-
chr11	68533919	68534364	11:68533919-68534364	ENSG00000110075
chr11	68541436	68542310	11:68541436-68542310	ENSG00000110075
chr11	68542788	68542992	11:68542788-68542992	-
chr11	68546030	68547025	11:68546030-68547025	-
chr11	68547136	68547500	11:68547136-68547500	-
chr11	68549439	68549624	11:68549439-68549624	-
chr11	68549638	68549867	11:68549638-68549867	-
chr11	68549889	68551164	11:68549889-68551164	ENSG00000110075
chr11	68551871	68552229	11:68551871-68552229	ENSG00000110075
chr11	68552333	68552751	11:68552333-68552751	ENSG00000110075
chr11	68552909	68553247	11:68552909-68553247	ENSG00000110075
chr11	68557252	68557450	11:68557252-68557450	ENSG00000110075
chr11	68565204	68566619	11:68565204-68566619	ENSG00000110075
chr11	68566682	68566951	11:68566682-68566951	ENSG00000110075
chr11	68567292	68567883	11:68567292-68567883	ENSG00000110075
chr11	68580260	68580445	11:68580260-68580445	-
chr11	68583758	68584180	11:68583758-68584180	-
chr11	68592455	68592654	11:68592455-68592654	-
chr11	68598566	68598853	11:68598566-68598853	-
chr11	68600601	68600786	11:68600601-68600786	ENSG00000110075
chr11	68610434	68610662	11:68610434-68610662	ENSG00000260808
chr11	68612105	68612353	11:68612105-68612353	ENSG00000260808
chr11	68649411	68649596	11:68649411-68649596	-
chr11	68657656	68657937	11:68657656-68657937	-
chr11	68659885	68660075	11:68659885-68660075	-
chr11	68679589	68679774	11:68679589-68679774	ENSG00000069482
chr11	68711485	68711675	11:68711485-68711675	ENSG00000132749
chr11	68716534	68716733	11:68716534-68716733	ENSG00000132749
chr11	68717483	68717668	11:68717483-68717668	ENSG00000132749
chr11	68718750	68718935	11:68718750-68718935	ENSG00000132749
chr11	68731005	68731343	11:68731005-68731343	ENSG00000132749
chr11	68734421	68737710	11:68734421-68737710	ENSG00000132749
chr11	68738377	68738614	11:68738377-68738614	ENSG00000132749
chr11	68739563	68739829	11:68739563-68739829	ENSG00000132749
chr11	68746371	68746639	11:68746371-68746639	ENSG00000132749
chr11	68749030	68749240	11:68749030-68749240	ENSG00000132749
chr11	68749983	68751610	11:68749983-68751610	ENSG00000132749
chr11	68751697	68751893	11:68751697-68751893	ENSG00000132749
chr11	68761873	68763519	11:68761873-68763519	ENSG00000132749
chr11	68763545	68765158	11:68763545-68765158	-
chr11	68766014	68766511	11:68766014-68766511	ENSG00000110090
chr11	68766605	68768156	11:68766605-68768156	ENSG00000110090
chr11	68768247	68768585	11:68768247-68768585	ENSG00000110090
chr11	68768799	68769103	11:68768799-68769103	ENSG00000110090
chr11	68770427	68770617	11:68770427-68770617	-
chr11	68781009	68781264	11:68781009-68781264	-
chr11	68793792	68793982	11:68793792-68793982	ENSG00000110090
chr11	68797304	68797543	11:68797304-68797543	ENSG00000110090
chr11	68798526	68798826	11:68798526-68798826	ENSG00000110090
chr11	68805501	68805799	11:68805501-68805799	-
chr11	68810346	68810531	11:68810346-68810531	ENSG00000110090
chr11	68811063	68811253	11:68811063-68811253	ENSG00000110090
chr11	68811594	68811806	11:68811594-68811806	ENSG00000110090
chr11	68813778	68814015	11:68813778-68814015	ENSG00000110090
chr11	68814720	68814913	11:68814720-68814913	ENSG00000110090
chr11	68820829	68821101	11:68820829-68821101	ENSG00000110090
chr11	68822072	68822262	11:68822072-68822262	ENSG00000110090
chr11	68825114	68825305	11:68825114-68825305	-
chr11	68825816	68826158	11:68825816-68826158	-
chr11	68826818	68827029	11:68826818-68827029	-
chr11	68827239	68827563	11:68827239-68827563	-
chr11	68827760	68829309	11:68827760-68829309	ENSG00000110090
chr11	68832740	68832925	11:68832740-68832925	-
chr11	68837591	68843423	11:68837591-68843423	ENSG00000110090
chr11	68843452	68844160	11:68843452-68844160	ENSG00000110090
chr11	68864200	68864390	11:68864200-68864390	ENSG00000250508
chr11	68869705	68870136	11:68869705-68870136	ENSG00000250508
chr11	68873668	68873863	11:68873668-68873863	ENSG00000250508
chr11	68875286	68875476	11:68875286-68875476	ENSG00000250508
chr11	68890485	68890675	11:68890485-68890675	-
chr11	68900719	68900914	11:68900719-68900914	ENSG00000132740,ENSG00000197345
chr11	68901059	68901249	11:68901059-68901249	ENSG00000132740,ENSG00000197345
chr11	68903218	68904693	11:68903218-68904693	ENSG00000255741,ENSG00000132740,ENSG00000197345
chr11	68907996	68908181	11:68907996-68908181	ENSG00000132740,ENSG00000197345
chr11	68910961	68911316	11:68910961-68911316	ENSG00000132740
chr11	68927019	68931770	11:68927019-68931770	ENSG00000255741,ENSG00000132740
chr11	68932951	68933136	11:68932951-68933136	ENSG00000255741,ENSG00000132740
chr11	68954853	68955854	11:68954853-68955854	ENSG00000172938,ENSG00000255741
chr11	68956218	68956530	11:68956218-68956530	ENSG00000172938,ENSG00000255741
chr11	68962724	68963298	11:68962724-68963298	ENSG00000172938,ENSG00000255741
chr11	68966699	68966922	11:68966699-68966922	ENSG00000172938,ENSG00000255741
chr11	68996425	68996610	11:68996425-68996610	ENSG00000256508,ENSG00000172935,ENSG00000261276,ENSG00000261625,ENSG00000172938
chr11	69006127	69006317	11:69006127-69006317	ENSG00000256508,ENSG00000172935,ENSG00000261276,ENSG00000261625
chr11	69021994	69022184	11:69021994-69022184	ENSG00000256508,ENSG00000172935
chr11	69026562	69026782	11:69026562-69026782	ENSG00000256508,ENSG00000172935
chr11	69027249	69028465	11:69027249-69028465	ENSG00000256508,ENSG00000172935,ENSG00000172938
chr11	69028613	69029214	11:69028613-69029214	ENSG00000256508,ENSG00000172935
chr11	69029769	69030831	11:69029769-69030831	ENSG00000256508,ENSG00000172935,ENSG00000172938
chr11	69030927	69031972	11:69030927-69031972	ENSG00000256508,ENSG00000172935
chr11	69035840	69036030	11:69035840-69036030	-
chr11	69036120	69036305	11:69036120-69036305	-
chr11	69038547	69040335	11:69038547-69040335	ENSG00000256508,ENSG00000172935
chr11	69040603	69040788	11:69040603-69040788	ENSG00000162341
chr11	69043578	69043788	11:69043578-69043788	ENSG00000162341
chr11	69046444	69046634	11:69046444-69046634	ENSG00000162341
chr11	69047142	69050486	11:69047142-69050486	ENSG00000260895,ENSG00000287725,ENSG00000162341,ENSG00000256508,ENSG00000172935,ENSG00000261276,ENSG00000261625,ENSG00000172938,ENSG00000255741
chr11	69050741	69051026	11:69050741-69051026	ENSG00000162341
chr11	69051228	69051609	11:69051228-69051609	ENSG00000162341
chr11	69054313	69054498	11:69054313-69054498	ENSG00000162341
chr11	69064503	69064747	11:69064503-69064747	ENSG00000287725,ENSG00000162341
chr11	69076167	69076357	11:69076167-69076357	ENSG00000265539,ENSG00000287725
chr11	69079989	69080273	11:69079989-69080273	ENSG00000265539,ENSG00000287725
chr11	69080331	69080749	11:69080331-69080749	ENSG00000265539,ENSG00000287725
chr11	69081670	69081942	11:69081670-69081942	ENSG00000265539,ENSG00000287725
chr11	69087126	69087316	11:69087126-69087316	ENSG00000260895,ENSG00000265539
chr11	69088163	69088483	11:69088163-69088483	ENSG00000260895,ENSG00000265539
chr11	69089117	69089307	11:69089117-69089307	ENSG00000260895,ENSG00000265539
chr11	69094732	69094950	11:69094732-69094950	ENSG00000260895
chr11	69115974	69116199	11:69115974-69116199	ENSG00000260895
chr11	69118802	69118992	11:69118802-69118992	ENSG00000260895
chr11	69121665	69121850	11:69121665-69121850	ENSG00000260895
chr11	69152590	69152775	11:69152590-69152775	ENSG00000284713,ENSG00000261070
chr11	69157075	69157260	11:69157075-69157260	ENSG00000284713,ENSG00000261070
chr11	69180040	69180243	11:69180040-69180243	ENSG00000261070
chr11	69191108	69191317	11:69191108-69191317	ENSG00000261070
chr11	69240351	69240536	11:69240351-69240536	-
chr11	69265338	69265533	11:69265338-69265533	-
chr11	69273966	69274182	11:69273966-69274182	-
chr11	69293041	69293270	11:69293041-69293270	ENSG00000172927
chr11	69293326	69293538	11:69293326-69293538	ENSG00000172927
chr11	69295769	69295977	11:69295769-69295977	ENSG00000213275,ENSG00000172927
chr11	69296603	69299420	11:69296603-69299420	ENSG00000110092,ENSG00000261347,ENSG00000259854,ENSG00000213275,ENSG00000172927
chr11	69299759	69299944	11:69299759-69299944	ENSG00000213275,ENSG00000172927
chr11	69309054	69309244	11:69309054-69309244	ENSG00000213275
chr11	69311196	69311400	11:69311196-69311400	ENSG00000213275,ENSG00000172927
chr11	69311488	69312662	11:69311488-69312662	ENSG00000259854,ENSG00000213275,ENSG00000172927
chr11	69312813	69313070	11:69312813-69313070	ENSG00000213275,ENSG00000172927
chr11	69315988	69316188	11:69315988-69316188	ENSG00000172927
chr11	69377930	69378263	11:69377930-69378263	ENSG00000259854,ENSG00000260877
chr11	69380471	69380662	11:69380471-69380662	ENSG00000259854,ENSG00000260877
chr11	69382436	69382621	11:69382436-69382621	ENSG00000259854,ENSG00000260877
chr11	69428592	69428777	11:69428592-69428777	ENSG00000261347,ENSG00000255980,ENSG00000259854
chr11	69436524	69436709	11:69436524-69436709	ENSG00000261347,ENSG00000255606,ENSG00000255980,ENSG00000259854
chr11	69440199	69440389	11:69440199-69440389	ENSG00000261347,ENSG00000255606,ENSG00000255980,ENSG00000259854
chr11	69443916	69444215	11:69443916-69444215	ENSG00000261347,ENSG00000255606,ENSG00000255980,ENSG00000259854
chr11	69445325	69445510	11:69445325-69445510	ENSG00000261347,ENSG00000255606,ENSG00000259854
chr11	69477999	69478189	11:69477999-69478189	ENSG00000285094,ENSG00000255774,ENSG00000261347
chr11	69485320	69485510	11:69485320-69485510	ENSG00000285094,ENSG00000255774,ENSG00000261347
chr11	69496304	69496495	11:69496304-69496495	ENSG00000285094,ENSG00000255774,ENSG00000261347
chr11	69525735	69525920	11:69525735-69525920	-
chr11	69525984	69526169	11:69525984-69526169	-
chr11	69530625	69530815	11:69530625-69530815	-
chr11	69540281	69540475	11:69540281-69540475	-
chr11	69541841	69542029	11:69541841-69542029	-
chr11	69575696	69576075	11:69575696-69576075	-
chr11	69576201	69576667	11:69576201-69576667	-
chr11	69597801	69600018	11:69597801-69600018	-
chr11	69608097	69608483	11:69608097-69608483	-
chr11	69642777	69643217	11:69642777-69643217	ENSG00000110092,ENSG00000260895
chr11	69646703	69646893	11:69646703-69646893	ENSG00000110092,ENSG00000260895
chr11	69667400	69667591	11:69667400-69667591	ENSG00000149716,ENSG00000260895
chr11	69670116	69670336	11:69670116-69670336	ENSG00000149716,ENSG00000260895
chr11	69674638	69675621	11:69674638-69675621	ENSG00000162344,ENSG00000149716,ENSG00000260895
chr11	69742324	69742608	11:69742324-69742608	ENSG00000256441,ENSG00000162344
chr11	69750049	69750239	11:69750049-69750239	ENSG00000162344
chr11	69775487	69775672	11:69775487-69775672	ENSG00000075388
chr11	69776079	69776385	11:69776079-69776385	ENSG00000075388,ENSG00000162344
chr11	69790417	69790607	11:69790417-69790607	ENSG00000162344
chr11	69807866	69808069	11:69807866-69808069	ENSG00000186895,ENSG00000162344
chr11	69818077	69818267	11:69818077-69818267	ENSG00000186895,ENSG00000162344
chr11	69854960	69855150	11:69854960-69855150	ENSG00000162344
chr11	69891961	69892151	11:69891961-69892151	ENSG00000162344
chr11	69900389	69900579	11:69900389-69900579	ENSG00000254902,ENSG00000255143,ENSG00000254605,ENSG00000260348,ENSG00000162344
chr11	69912396	69912586	11:69912396-69912586	ENSG00000254902,ENSG00000248844,ENSG00000254605,ENSG00000260348,ENSG00000162344
chr11	69930580	69930765	11:69930580-69930765	ENSG00000254902,ENSG00000248844,ENSG00000254605,ENSG00000255191,ENSG00000260679
chr11	69932555	69932745	11:69932555-69932745	ENSG00000254902,ENSG00000248844,ENSG00000254605,ENSG00000255191,ENSG00000260679
chr11	69954862	69955047	11:69954862-69955047	ENSG00000254902,ENSG00000255143,ENSG00000248844,ENSG00000254605,ENSG00000255191
chr11	69956901	69957091	11:69956901-69957091	ENSG00000254902,ENSG00000255143,ENSG00000248844,ENSG00000254605,ENSG00000255191
chr11	70084606	70084796	11:70084606-70084796	ENSG00000255143,ENSG00000131620,ENSG00000202070,ENSG00000254417,ENSG00000248844,ENSG00000254605,ENSG00000255191
chr11	70152527	70152756	11:70152527-70152756	ENSG00000254902,ENSG00000255143,ENSG00000131620,ENSG00000248844,ENSG00000254605,ENSG00000255191
chr11	70162173	70162438	11:70162173-70162438	ENSG00000254902,ENSG00000255143,ENSG00000131620,ENSG00000248844,ENSG00000254605,ENSG00000255191
chr11	70169546	70169797	11:70169546-70169797	ENSG00000254902,ENSG00000255143,ENSG00000131620,ENSG00000248844,ENSG00000254605,ENSG00000255191
chr11	70201734	70206414	11:70201734-70206414	ENSG00000254721,ENSG00000168040,ENSG00000254902,ENSG00000255143,ENSG00000254605,ENSG00000255191,ENSG00000162344
chr11	70206715	70206905	11:70206715-70206905	ENSG00000254721,ENSG00000168040
chr11	70207348	70208100	11:70207348-70208100	ENSG00000254721,ENSG00000168040,ENSG00000254902
chr11	70208644	70209076	11:70208644-70209076	ENSG00000254721,ENSG00000168040,ENSG00000254902
chr11	70209603	70209793	11:70209603-70209793	ENSG00000254721,ENSG00000168040,ENSG00000254902
chr11	70209968	70210156	11:70209968-70210156	ENSG00000254721
chr11	70210332	70210517	11:70210332-70210517	ENSG00000254721
chr11	70212348	70212630	11:70212348-70212630	ENSG00000254721
chr11	70219982	70221552	11:70219982-70221552	ENSG00000254902
chr11	70221662	70222737	11:70221662-70222737	ENSG00000254902
chr11	70223127	70223312	11:70223127-70223312	-
chr11	70226657	70226865	11:70226657-70226865	-
chr11	70227825	70228380	11:70227825-70228380	-
chr11	70232966	70233156	11:70232966-70233156	-
chr11	70246853	70247821	11:70246853-70247821	-
chr11	70247883	70248090	11:70247883-70248090	-
chr11	70248882	70249072	11:70248882-70249072	-
chr11	70256966	70257156	11:70256966-70257156	-
chr11	70258587	70259776	11:70258587-70259776	-
chr11	70259925	70260308	11:70259925-70260308	-
chr11	70260528	70260770	11:70260528-70260770	-
chr11	70269450	70271863	11:70269450-70271863	ENSG00000221333,ENSG00000255329,ENSG00000131626
chr11	70276682	70276872	11:70276682-70276872	ENSG00000221333,ENSG00000255329,ENSG00000131626
chr11	70278804	70278994	11:70278804-70278994	ENSG00000221333,ENSG00000255329,ENSG00000131626
chr11	70280754	70281027	11:70280754-70281027	ENSG00000221333,ENSG00000255329
chr11	70282117	70282304	11:70282117-70282304	ENSG00000221333,ENSG00000255329
chr11	70283858	70284043	11:70283858-70284043	ENSG00000221333,ENSG00000255329
chr11	70288687	70289088	11:70288687-70289088	ENSG00000221333
chr11	70290308	70290498	11:70290308-70290498	-
chr11	70293533	70293897	11:70293533-70293897	-
chr11	70294041	70294239	11:70294041-70294239	-
chr11	70304923	70305178	11:70304923-70305178	-
chr11	70311978	70312163	11:70311978-70312163	ENSG00000254484
chr11	70312474	70312788	11:70312474-70312788	ENSG00000254484
chr11	70313736	70314520	11:70313736-70314520	ENSG00000254484
chr11	70314535	70314752	11:70314535-70314752	ENSG00000254484
chr11	70314759	70316842	11:70314759-70316842	ENSG00000255539,ENSG00000254484
chr11	70317129	70318330	11:70317129-70318330	ENSG00000255539,ENSG00000254484
chr11	70318394	70318584	11:70318394-70318584	ENSG00000254484
chr11	70319109	70319387	11:70319109-70319387	ENSG00000255539,ENSG00000254484
chr11	70319448	70319689	11:70319448-70319689	ENSG00000254484
chr11	70321528	70321738	11:70321528-70321738	ENSG00000255539,ENSG00000254484,ENSG00000131626
chr11	70324073	70324263	11:70324073-70324263	ENSG00000255539,ENSG00000254484,ENSG00000131626
chr11	70324514	70324745	11:70324514-70324745	ENSG00000255539,ENSG00000254484,ENSG00000131626
chr11	70325522	70325707	11:70325522-70325707	ENSG00000255539,ENSG00000131626
chr11	70326042	70327307	11:70326042-70327307	ENSG00000255539,ENSG00000131626
chr11	70328892	70329144	11:70328892-70329144	ENSG00000255539,ENSG00000131626
chr11	70341992	70342182	11:70341992-70342182	ENSG00000131626
chr11	70343532	70343717	11:70343532-70343717	ENSG00000131626
chr11	70356913	70357103	11:70356913-70357103	ENSG00000254495,ENSG00000254604,ENSG00000131626
chr11	70358745	70358935	11:70358745-70358935	ENSG00000254495,ENSG00000254604,ENSG00000131626
chr11	70367746	70367971	11:70367746-70367971	ENSG00000254495,ENSG00000254604,ENSG00000131626
chr11	70368357	70368542	11:70368357-70368542	ENSG00000254495,ENSG00000254604,ENSG00000131626
chr11	70374966	70375190	11:70374966-70375190	ENSG00000131626
chr11	70389811	70389996	11:70389811-70389996	ENSG00000085733,ENSG00000246889
chr11	70398029	70398214	11:70398029-70398214	ENSG00000085733,ENSG00000246889
chr11	70398289	70399124	11:70398289-70399124	ENSG00000085733,ENSG00000246889
chr11	70415298	70415583	11:70415298-70415583	ENSG00000085733
chr11	70464181	70464411	11:70464181-70464411	ENSG00000227726
chr11	70510933	70511148	11:70510933-70511148	ENSG00000280089,ENSG00000207196,ENSG00000227726
chr11	70603389	70603579	11:70603389-70603579	ENSG00000280089,ENSG00000207196,ENSG00000226627,ENSG00000279459
chr11	70648530	70648720	11:70648530-70648720	ENSG00000280089,ENSG00000207196,ENSG00000236262,ENSG00000226627
chr11	70670701	70670943	11:70670701-70670943	ENSG00000280089,ENSG00000207196,ENSG00000226627,ENSG00000162105
chr11	70671064	70671254	11:70671064-70671254	ENSG00000280089,ENSG00000207196,ENSG00000226627,ENSG00000162105
chr11	70676842	70677032	11:70676842-70677032	ENSG00000280089,ENSG00000207196,ENSG00000226627
chr11	70760593	70760778	11:70760593-70760778	ENSG00000280089,ENSG00000207196,ENSG00000227726
chr11	70803399	70803589	11:70803399-70803589	ENSG00000286708,ENSG00000280089,ENSG00000207196,ENSG00000162105
chr11	70814745	70815062	11:70814745-70815062	ENSG00000286708,ENSG00000162105
chr11	70816759	70816949	11:70816759-70816949	ENSG00000286708
chr11	70836309	70836546	11:70836309-70836546	ENSG00000286708
chr11	70836648	70836853	11:70836648-70836853	ENSG00000286708
chr11	70865376	70865696	11:70865376-70865696	ENSG00000286708,ENSG00000263744,ENSG00000171671,ENSG00000162105
chr11	70925036	70925233	11:70925036-70925233	ENSG00000286708
chr11	70927488	70927673	11:70927488-70927673	ENSG00000286708
chr11	71066918	71067103	11:71066918-71067103	ENSG00000286708
chr11	71097898	71098083	11:71097898-71098083	ENSG00000162105
chr11	71098358	71098548	11:71098358-71098548	ENSG00000162105
chr11	71117846	71118031	11:71117846-71118031	-
chr11	71143959	71144149	11:71143959-71144149	-
chr11	71191210	71191395	11:71191210-71191395	-
chr11	71209905	71210095	11:71209905-71210095	-
chr11	71214315	71214500	11:71214315-71214500	-
chr11	71218785	71218970	11:71218785-71218970	-
chr11	71230819	71231056	11:71230819-71231056	-
chr11	71240126	71240574	11:71240126-71240574	ENSG00000162105
chr11	71266362	71266547	11:71266362-71266547	-
chr11	71323043	71323294	11:71323043-71323294	-
chr11	71330448	71330693	11:71330448-71330693	-
chr11	71332149	71332334	11:71332149-71332334	-
chr11	71343287	71343589	11:71343287-71343589	ENSG00000254805,ENSG00000239481,ENSG00000255415
chr11	71399346	71399531	11:71399346-71399531	ENSG00000172900
chr11	71432886	71433071	11:71432886-71433071	ENSG00000172893,ENSG00000172900
chr11	71440013	71440198	11:71440013-71440198	ENSG00000254682,ENSG00000172893
chr11	71441589	71441781	11:71441589-71441781	ENSG00000254682,ENSG00000172893
chr11	71443578	71443763	11:71443578-71443763	ENSG00000254682,ENSG00000172893
chr11	71447027	71449245	11:71447027-71449245	ENSG00000184055,ENSG00000204571,ENSG00000172890,ENSG00000254682,ENSG00000172893
chr11	71449349	71449638	11:71449349-71449638	ENSG00000172890,ENSG00000254682,ENSG00000172893
chr11	71449820	71450018	11:71449820-71450018	ENSG00000172890,ENSG00000254682,ENSG00000172893
chr11	71450063	71450482	11:71450063-71450482	ENSG00000172890,ENSG00000254682,ENSG00000172893
chr11	71450887	71451119	11:71450887-71451119	ENSG00000172890,ENSG00000254682,ENSG00000172893
chr11	71451125	71454791	11:71451125-71454791	ENSG00000204571,ENSG00000172890,ENSG00000254682,ENSG00000172893
chr11	71458697	71458978	11:71458697-71458978	ENSG00000172890
chr11	71460064	71460267	11:71460064-71460267	-
chr11	71470984	71471280	11:71470984-71471280	ENSG00000278349,ENSG00000172890
chr11	71472761	71473216	11:71472761-71473216	ENSG00000184055,ENSG00000244411,ENSG00000278349,ENSG00000172890
chr11	71473726	71473917	11:71473726-71473917	ENSG00000278349,ENSG00000172890
chr11	71474878	71475063	11:71474878-71475063	ENSG00000278349,ENSG00000172890
chr11	71478163	71478589	11:71478163-71478589	ENSG00000278349,ENSG00000172890
chr11	71478725	71479020	11:71478725-71479020	ENSG00000278349,ENSG00000172890
chr11	71480573	71480758	11:71480573-71480758	ENSG00000244411,ENSG00000172890
chr11	71484834	71485144	11:71484834-71485144	ENSG00000244411,ENSG00000172890
chr11	71485561	71485746	11:71485561-71485746	ENSG00000244411,ENSG00000172890
chr11	71493412	71493602	11:71493412-71493602	ENSG00000255562,ENSG00000248903,ENSG00000204572,ENSG00000286948,ENSG00000244411,ENSG00000254924,ENSG00000172890
chr11	71504240	71504611	11:71504240-71504611	ENSG00000184055,ENSG00000249387,ENSG00000204571,ENSG00000248903,ENSG00000204572,ENSG00000286948,ENSG00000244411,ENSG00000254924,ENSG00000172890
chr11	71542506	71542696	11:71542506-71542696	ENSG00000239481,ENSG00000255261,ENSG00000255562,ENSG00000184055,ENSG00000249387,ENSG00000204571,ENSG00000248903,ENSG00000204572,ENSG00000286948,ENSG00000254997,ENSG00000241233,ENSG00000244411
chr11	71554907	71555092	11:71554907-71555092	ENSG00000284625,ENSG00000255415,ENSG00000255261,ENSG00000255562,ENSG00000184055,ENSG00000249387,ENSG00000204571,ENSG00000248903,ENSG00000204572,ENSG00000286948,ENSG00000254997,ENSG00000241233,ENSG00000244411
chr11	71786532	71786790	11:71786532-71786790	ENSG00000255157,ENSG00000252902,ENSG00000184276,ENSG00000214534,ENSG00000254978,ENSG00000158483,ENSG00000285933,ENSG00000254972,ENSG00000248671,ENSG00000284625,ENSG00000255261
chr11	71786922	71787800	11:71786922-71787800	ENSG00000255157,ENSG00000252902,ENSG00000184276,ENSG00000214534,ENSG00000254978,ENSG00000158483,ENSG00000285933,ENSG00000255319,ENSG00000254972,ENSG00000254805,ENSG00000248671,ENSG00000239481,ENSG00000284625,ENSG00000255415,ENSG00000255261,ENSG00000255562,ENSG00000204571
chr11	71917798	71917990	11:71917798-71917990	ENSG00000254593,ENSG00000228915,ENSG00000225805,ENSG00000254469
chr11	71927871	71929389	11:71927871-71929389	ENSG00000255296,ENSG00000137522,ENSG00000254593,ENSG00000228915,ENSG00000225805,ENSG00000254469,ENSG00000255157,ENSG00000252902,ENSG00000184276,ENSG00000214534,ENSG00000248671
chr11	71929532	71929717	11:71929532-71929717	ENSG00000255296,ENSG00000137522,ENSG00000254593,ENSG00000228915,ENSG00000254469
chr11	71932927	71933132	11:71932927-71933132	ENSG00000255296,ENSG00000137522,ENSG00000254469
chr11	71961256	71961486	11:71961256-71961486	ENSG00000137522,ENSG00000225805
chr11	71962265	71963049	11:71962265-71963049	ENSG00000255296,ENSG00000137522,ENSG00000254593,ENSG00000228915,ENSG00000225805,ENSG00000255157,ENSG00000252902
chr11	71977835	71978513	11:71977835-71978513	-
chr11	71983619	71983809	11:71983619-71983809	-
chr11	71985776	71986465	11:71985776-71986465	ENSG00000137496,ENSG00000137522
chr11	71991285	71991983	11:71991285-71991983	ENSG00000137496
chr11	71995680	71995865	11:71995680-71995865	ENSG00000137496
chr11	71995956	71996214	11:71995956-71996214	ENSG00000137496
chr11	71996465	72000099	11:71996465-72000099	ENSG00000137496,ENSG00000137522
chr11	72001106	72001399	11:72001106-72001399	ENSG00000137496
chr11	72001528	72001713	11:72001528-72001713	ENSG00000137496
chr11	72002566	72002802	11:72002566-72002802	ENSG00000137496
chr11	72003520	72003923	11:72003520-72003923	ENSG00000137496
chr11	72005778	72006038	11:72005778-72006038	ENSG00000251143,ENSG00000137497
chr11	72006040	72006336	11:72006040-72006336	ENSG00000251143,ENSG00000137497
chr11	72006517	72006809	11:72006517-72006809	ENSG00000251143
chr11	72008628	72008821	11:72008628-72008821	ENSG00000251143,ENSG00000137497
chr11	72013163	72013490	11:72013163-72013490	ENSG00000251143,ENSG00000137497
chr11	72013717	72013983	11:72013717-72013983	ENSG00000251143,ENSG00000137497
chr11	72014973	72015234	11:72014973-72015234	ENSG00000251143
chr11	72015636	72016055	11:72015636-72016055	ENSG00000251143
chr11	72017979	72018178	11:72017979-72018178	ENSG00000251143
chr11	72018845	72019108	11:72018845-72019108	ENSG00000251143
chr11	72019759	72019951	11:72019759-72019951	ENSG00000251143
chr11	72022615	72022888	11:72022615-72022888	-
chr11	72023589	72023774	11:72023589-72023774	-
chr11	72023977	72024203	11:72023977-72024203	-
chr11	72024268	72025020	11:72024268-72025020	-
chr11	72025389	72025779	11:72025389-72025779	-
chr11	72026076	72026413	11:72026076-72026413	-
chr11	72027779	72027984	11:72027779-72027984	-
chr11	72028061	72028388	11:72028061-72028388	-
chr11	72033739	72033929	11:72033739-72033929	-
chr11	72039096	72042459	11:72039096-72042459	ENSG00000284922,ENSG00000207012,ENSG00000137497
chr11	72042556	72042943	11:72042556-72042943	ENSG00000207012,ENSG00000137497
chr11	72050135	72050322	11:72050135-72050322	ENSG00000207012
chr11	72055298	72055822	11:72055298-72055822	ENSG00000207012
chr11	72058675	72058910	11:72058675-72058910	ENSG00000207012
chr11	72060605	72060796	11:72060605-72060796	-
chr11	72060893	72061083	11:72060893-72061083	-
chr11	72061289	72061517	11:72061289-72061517	-
chr11	72061569	72062579	11:72061569-72062579	ENSG00000263742,ENSG00000207012
chr11	72062733	72062982	11:72062733-72062982	-
chr11	72063420	72063644	11:72063420-72063644	-
chr11	72067122	72067309	11:72067122-72067309	ENSG00000263742
chr11	72068027	72068421	11:72068027-72068421	ENSG00000263742
chr11	72068570	72071252	11:72068570-72071252	ENSG00000263742,ENSG00000207012,ENSG00000137497
chr11	72072096	72072769	11:72072096-72072769	ENSG00000263742
chr11	72073139	72073403	11:72073139-72073403	ENSG00000263742
chr11	72075065	72075989	11:72075065-72075989	ENSG00000184154,ENSG00000284922,ENSG00000263742,ENSG00000137497
chr11	72076063	72076393	11:72076063-72076393	ENSG00000184154,ENSG00000284922,ENSG00000263742,ENSG00000137497
chr11	72076782	72077467	11:72076782-72077467	ENSG00000184154,ENSG00000284922,ENSG00000263742,ENSG00000137497
chr11	72077964	72078235	11:72077964-72078235	ENSG00000184154,ENSG00000284922,ENSG00000263742,ENSG00000137497
chr11	72079556	72082001	11:72079556-72082001	ENSG00000184154,ENSG00000284922,ENSG00000137497
chr11	72082205	72082431	11:72082205-72082431	ENSG00000184154,ENSG00000284922,ENSG00000137497
chr11	72085563	72086101	11:72085563-72086101	ENSG00000184154,ENSG00000284922,ENSG00000137497
chr11	72088485	72088776	11:72088485-72088776	ENSG00000184154,ENSG00000284922,ENSG00000137497
chr11	72089012	72094034	11:72089012-72094034	ENSG00000149357,ENSG00000184154,ENSG00000284922
chr11	72094585	72094866	11:72094585-72094866	ENSG00000149357,ENSG00000184154
chr11	72094918	72095400	11:72094918-72095400	ENSG00000149357
chr11	72096532	72096722	11:72096532-72096722	ENSG00000149357
chr11	72097412	72097733	11:72097412-72097733	ENSG00000149357
chr11	72097865	72104611	11:72097865-72104611	ENSG00000110200,ENSG00000284844,ENSG00000149357
chr11	72108310	72108553	11:72108310-72108553	ENSG00000110200,ENSG00000284844,ENSG00000149357
chr11	72109160	72109724	11:72109160-72109724	ENSG00000110200,ENSG00000284844,ENSG00000149357
chr11	72109842	72110167	11:72109842-72110167	ENSG00000110200,ENSG00000284844
chr11	72110266	72114796	11:72110266-72114796	ENSG00000110203,ENSG00000110200,ENSG00000284844,ENSG00000149357
chr11	72114961	72120519	11:72114961-72120519	ENSG00000110203,ENSG00000110200
chr11	72120656	72121137	11:72120656-72121137	-
chr11	72123767	72124703	11:72123767-72124703	ENSG00000256518,ENSG00000257075
chr11	72124849	72125564	11:72124849-72125564	ENSG00000256518,ENSG00000257075,ENSG00000110203
chr11	72128772	72129794	11:72128772-72129794	ENSG00000256518,ENSG00000257075,ENSG00000110203
chr11	72130053	72130255	11:72130053-72130255	ENSG00000256518,ENSG00000257075,ENSG00000110203
chr11	72130396	72142500	11:72130396-72142500	ENSG00000256518,ENSG00000257075,ENSG00000110203
chr11	72142888	72144471	11:72142888-72144471	ENSG00000256518,ENSG00000110203
chr11	72144514	72144768	11:72144514-72144768	ENSG00000256518,ENSG00000110203
chr11	72171940	72172134	11:72171940-72172134	ENSG00000255860,ENSG00000256518
chr11	72181129	72181316	11:72181129-72181316	ENSG00000110195,ENSG00000255860,ENSG00000204971,ENSG00000256518
chr11	72181607	72181937	11:72181607-72181937	ENSG00000110195,ENSG00000255860,ENSG00000204971,ENSG00000256518
chr11	72190262	72190453	11:72190262-72190453	ENSG00000110195,ENSG00000204971,ENSG00000256518
chr11	72218535	72218720	11:72218535-72218720	ENSG00000165458,ENSG00000165457,ENSG00000204971
chr11	72221602	72221870	11:72221602-72221870	ENSG00000165458,ENSG00000165457,ENSG00000204971
chr11	72222368	72225661	11:72222368-72225661	ENSG00000228286,ENSG00000165462,ENSG00000165458,ENSG00000165457,ENSG00000204971
chr11	72225734	72225977	11:72225734-72225977	ENSG00000165462,ENSG00000165458
chr11	72228289	72228509	11:72228289-72228509	ENSG00000165462,ENSG00000165458
chr11	72230123	72230338	11:72230123-72230338	ENSG00000165462,ENSG00000165458
chr11	72234174	72234359	11:72234174-72234359	ENSG00000228286,ENSG00000165462,ENSG00000165458
chr11	72234473	72234685	11:72234473-72234685	ENSG00000228286,ENSG00000165462,ENSG00000165458
chr11	72268176	72268361	11:72268176-72268361	ENSG00000213365,ENSG00000285864,ENSG00000228286,ENSG00000165462
chr11	72271127	72271312	11:72271127-72271312	ENSG00000213365,ENSG00000285864,ENSG00000228286,ENSG00000165462
chr11	72294702	72294897	11:72294702-72294897	ENSG00000255843,ENSG00000213365,ENSG00000228286
chr11	72297959	72298155	11:72297959-72298155	ENSG00000255843,ENSG00000213365
chr11	72298704	72298889	11:72298704-72298889	ENSG00000255843,ENSG00000213365
chr11	72304097	72304282	11:72304097-72304282	ENSG00000255843,ENSG00000213365
chr11	72307739	72307929	11:72307739-72307929	ENSG00000255843
chr11	72314523	72314713	11:72314523-72314713	-
chr11	72317754	72317967	11:72317754-72317967	-
chr11	72318931	72319198	11:72318931-72319198	ENSG00000213365
chr11	72329535	72329872	11:72329535-72329872	-
chr11	72334300	72334536	11:72334300-72334536	-
chr11	72335556	72335741	11:72335556-72335741	-
chr11	72335988	72336173	11:72335988-72336173	-
chr11	72349800	72349985	11:72349800-72349985	ENSG00000255672,ENSG00000256739
chr11	72353140	72353333	11:72353140-72353333	ENSG00000255672,ENSG00000256739
chr11	72359820	72360021	11:72359820-72360021	ENSG00000255672,ENSG00000256739,ENSG00000162129
chr11	72381334	72381524	11:72381334-72381524	ENSG00000162129
chr11	72387855	72388052	11:72387855-72388052	-
chr11	72401877	72402092	11:72401877-72402092	-
chr11	72404509	72404705	11:72404509-72404705	-
chr11	72404859	72405395	11:72404859-72405395	ENSG00000256403
chr11	72410717	72412742	11:72410717-72412742	ENSG00000256403,ENSG00000213365,ENSG00000228286,ENSG00000165462
chr11	72413975	72414947	11:72413975-72414947	ENSG00000256403
chr11	72417870	72418193	11:72417870-72418193	ENSG00000256403
chr11	72419155	72419360	11:72419155-72419360	ENSG00000256403
chr11	72419435	72419686	11:72419435-72419686	ENSG00000256403
chr11	72423734	72423986	11:72423734-72423986	-
chr11	72425067	72427021	11:72425067-72427021	ENSG00000162129
chr11	72427741	72428211	11:72427741-72428211	ENSG00000162129
chr11	72428988	72429269	11:72428988-72429269	ENSG00000162129
chr11	72429658	72429996	11:72429658-72429996	ENSG00000162129
chr11	72430149	72430339	11:72430149-72430339	ENSG00000162129
chr11	72430473	72435387	11:72430473-72435387	ENSG00000162129
chr11	72435440	72435661	11:72435440-72435661	ENSG00000162129
chr11	72435720	72436189	11:72435720-72436189	ENSG00000162129
chr11	72436440	72437223	11:72436440-72437223	ENSG00000162129
chr11	72437349	72437637	11:72437349-72437637	ENSG00000162129
chr11	72439494	72439906	11:72439494-72439906	ENSG00000162129
chr11	72440168	72440830	11:72440168-72440830	-
chr11	72441073	72441451	11:72441073-72441451	-
chr11	72441680	72442280	11:72441680-72442280	-
chr11	72481398	72481589	11:72481398-72481589	ENSG00000227467,ENSG00000274664,ENSG00000276109,ENSG00000238048,ENSG00000237408
chr11	72483951	72484293	11:72483951-72484293	ENSG00000227467,ENSG00000274664,ENSG00000276109,ENSG00000238048,ENSG00000237408
chr11	72490656	72490942	11:72490656-72490942	ENSG00000274664,ENSG00000276109,ENSG00000238048
chr11	72579256	72579441	11:72579256-72579441	ENSG00000256633,ENSG00000186642,ENSG00000227467,ENSG00000274664,ENSG00000276109
chr11	72580144	72580334	11:72580144-72580334	ENSG00000256633,ENSG00000186642,ENSG00000227467,ENSG00000274664,ENSG00000276109
chr11	72592695	72592885	11:72592695-72592885	ENSG00000186642
chr11	72612670	72613154	11:72612670-72613154	ENSG00000251919,ENSG00000272036
chr11	72613790	72614069	11:72613790-72614069	ENSG00000255808,ENSG00000251919,ENSG00000272036,ENSG00000274664,ENSG00000276109
chr11	72614190	72614402	11:72614190-72614402	ENSG00000251919,ENSG00000272036
chr11	72624398	72624583	11:72624398-72624583	ENSG00000251919,ENSG00000272036
chr11	72643217	72643408	11:72643217-72643408	ENSG00000255808,ENSG00000186642
chr11	72649428	72649648	11:72649428-72649648	ENSG00000255808,ENSG00000186642
chr11	72651598	72651830	11:72651598-72651830	ENSG00000255808,ENSG00000186642
chr11	72662523	72662746	11:72662523-72662746	ENSG00000186642
chr11	72667827	72668017	11:72667827-72668017	ENSG00000186642
chr11	72678677	72678867	11:72678677-72678867	ENSG00000186642
chr11	72681038	72681239	11:72681038-72681239	ENSG00000286555,ENSG00000256007
chr11	72681436	72681768	11:72681436-72681768	ENSG00000286555,ENSG00000256007
chr11	72681899	72682530	11:72681899-72682530	ENSG00000286555,ENSG00000256007
chr11	72682790	72683755	11:72682790-72683755	ENSG00000286555,ENSG00000256007
chr11	72683846	72684072	11:72683846-72684072	ENSG00000286555,ENSG00000256007
chr11	72684153	72685363	11:72684153-72685363	ENSG00000286555,ENSG00000256007
chr11	72685418	72685723	11:72685418-72685723	ENSG00000286555,ENSG00000256007
chr11	72685820	72686081	11:72685820-72686081	ENSG00000286555,ENSG00000256007
chr11	72686511	72686824	11:72686511-72686824	ENSG00000286555,ENSG00000256007
chr11	72687004	72687200	11:72687004-72687200	ENSG00000286555,ENSG00000256007
chr11	72687394	72687666	11:72687394-72687666	ENSG00000286555,ENSG00000256007
chr11	72687673	72687863	11:72687673-72687863	ENSG00000286555,ENSG00000256007
chr11	72688583	72688773	11:72688583-72688773	ENSG00000286555,ENSG00000256007
chr11	72689347	72690242	11:72689347-72690242	ENSG00000286555,ENSG00000256007
chr11	72690313	72690499	11:72690313-72690499	ENSG00000286555,ENSG00000256007,ENSG00000186635
chr11	72691108	72691345	11:72691108-72691345	ENSG00000286555,ENSG00000256007,ENSG00000186635
chr11	72691557	72691744	11:72691557-72691744	ENSG00000286555,ENSG00000256007,ENSG00000186635
chr11	72692320	72692818	11:72692320-72692818	ENSG00000286555,ENSG00000256007,ENSG00000186635
chr11	72695204	72695452	11:72695204-72695452	ENSG00000245148,ENSG00000186635
chr11	72695500	72696029	11:72695500-72696029	ENSG00000245148,ENSG00000186635
chr11	72696805	72697151	11:72696805-72697151	ENSG00000245148,ENSG00000186635
chr11	72697756	72698023	11:72697756-72698023	ENSG00000245148,ENSG00000186635
chr11	72698203	72698654	11:72698203-72698654	ENSG00000245148,ENSG00000186635
chr11	72698931	72699121	11:72698931-72699121	ENSG00000245148,ENSG00000186635
chr11	72699467	72699667	11:72699467-72699667	ENSG00000245148,ENSG00000186635
chr11	72699801	72700143	11:72699801-72700143	ENSG00000245148
chr11	72701420	72701784	11:72701420-72701784	ENSG00000244134,ENSG00000245148,ENSG00000186635
chr11	72701848	72702033	11:72701848-72702033	ENSG00000244134,ENSG00000245148,ENSG00000186635
chr11	72702190	72702415	11:72702190-72702415	ENSG00000244134,ENSG00000245148,ENSG00000186635
chr11	72702743	72702964	11:72702743-72702964	ENSG00000244134,ENSG00000245148,ENSG00000186635
chr11	72704278	72704618	11:72704278-72704618	ENSG00000244134,ENSG00000245148,ENSG00000186635
chr11	72705190	72705419	11:72705190-72705419	ENSG00000244134,ENSG00000245148
chr11	72705470	72706094	11:72705470-72706094	ENSG00000244134,ENSG00000245148
chr11	72706798	72707133	11:72706798-72707133	ENSG00000244134,ENSG00000245148,ENSG00000186635
chr11	72707788	72708237	11:72707788-72708237	ENSG00000244134,ENSG00000245148,ENSG00000186635
chr11	72708601	72708791	11:72708601-72708791	ENSG00000244134,ENSG00000245148
chr11	72709012	72709248	11:72709012-72709248	ENSG00000244134,ENSG00000245148
chr11	72710736	72711635	11:72710736-72711635	ENSG00000244134
chr11	72711772	72712190	11:72711772-72712190	ENSG00000244134
chr11	72712362	72713324	11:72712362-72713324	ENSG00000244134
chr11	72714017	72714260	11:72714017-72714260	ENSG00000244134
chr11	72714318	72714968	11:72714318-72714968	ENSG00000244134
chr11	72715114	72715574	11:72715114-72715574	ENSG00000186635
chr11	72715700	72715890	11:72715700-72715890	-
chr11	72716307	72728117	11:72716307-72728117	ENSG00000186635
chr11	72728182	72728483	11:72728182-72728483	-
chr11	72728839	72729295	11:72728839-72729295	-
chr11	72729586	72730028	11:72729586-72730028	-
chr11	72730284	72731993	11:72730284-72731993	-
chr11	72732196	72734000	11:72732196-72734000	-
chr11	72734019	72744457	11:72734019-72744457	ENSG00000202522
chr11	72744648	72745039	11:72744648-72745039	ENSG00000202522
chr11	72746839	72747029	11:72746839-72747029	-
chr11	72747039	72747410	11:72747039-72747410	-
chr11	72750497	72753936	11:72750497-72753936	ENSG00000202522,ENSG00000214530
chr11	72755550	72755940	11:72755550-72755940	ENSG00000202522,ENSG00000214530
chr11	72756642	72756832	11:72756642-72756832	ENSG00000202522,ENSG00000214530
chr11	72758723	72758935	11:72758723-72758935	ENSG00000202522,ENSG00000214530
chr11	72758969	72759159	11:72758969-72759159	ENSG00000202522,ENSG00000214530
chr11	72759190	72759379	11:72759190-72759379	ENSG00000202522,ENSG00000214530
chr11	72759483	72759884	11:72759483-72759884	ENSG00000202522,ENSG00000214530
chr11	72775878	72778161	11:72775878-72778161	ENSG00000265064,ENSG00000202522,ENSG00000214530
chr11	72778544	72778734	11:72778544-72778734	ENSG00000265064,ENSG00000202522,ENSG00000214530
chr11	72780948	72782156	11:72780948-72782156	ENSG00000265064,ENSG00000202522,ENSG00000214530
chr11	72786372	72786613	11:72786372-72786613	ENSG00000265064,ENSG00000214530
chr11	72787099	72788582	11:72787099-72788582	ENSG00000265064,ENSG00000202522,ENSG00000214530
chr11	72792318	72795128	11:72792318-72795128	ENSG00000285693,ENSG00000265064,ENSG00000202522,ENSG00000214530
chr11	72795351	72795602	11:72795351-72795602	ENSG00000214530
chr11	72797705	72799100	11:72797705-72799100	ENSG00000285693,ENSG00000214530
chr11	72802739	72802990	11:72802739-72802990	-
chr11	72803040	72803225	11:72803040-72803225	-
chr11	72803586	72804030	11:72803586-72804030	-
chr11	72804166	72805603	11:72804166-72805603	ENSG00000168010,ENSG00000285693
chr11	72805757	72818556	11:72805757-72818556	ENSG00000168010,ENSG00000285693
chr11	72818757	72818965	11:72818757-72818965	ENSG00000168010,ENSG00000285693
chr11	72819035	72819765	11:72819035-72819765	ENSG00000168010,ENSG00000285693
chr11	72820379	72821206	11:72820379-72821206	ENSG00000168010
chr11	72821278	72823364	11:72821278-72823364	ENSG00000168010
chr11	72823399	72830691	11:72823399-72830691	ENSG00000168010
chr11	72830886	72831234	11:72830886-72831234	-
chr11	72831381	72833709	11:72831381-72833709	-
chr11	72833849	72836916	11:72833849-72836916	ENSG00000137478
chr11	72837498	72837864	11:72837498-72837864	-
chr11	72838599	72838895	11:72838599-72838895	-
chr11	72838997	72839191	11:72838997-72839191	-
chr11	72841017	72841202	11:72841017-72841202	-
chr11	72844878	72845091	11:72844878-72845091	-
chr11	72850934	72851325	11:72850934-72851325	ENSG00000206638
chr11	72857135	72857340	11:72857135-72857340	ENSG00000206638
chr11	72870411	72870604	11:72870411-72870604	ENSG00000206638
chr11	72885688	72885891	11:72885688-72885891	-
chr11	72891751	72892086	11:72891751-72892086	-
chr11	72918327	72918517	11:72918327-72918517	-
chr11	72925833	72926513	11:72925833-72926513	-
chr11	72929933	72930133	11:72929933-72930133	ENSG00000234751
chr11	72930169	72930456	11:72930169-72930456	ENSG00000234751
chr11	72931825	72932873	11:72931825-72932873	ENSG00000234751
chr11	72934235	72934429	11:72934235-72934429	ENSG00000234751
chr11	72934591	72934919	11:72934591-72934919	ENSG00000234751
chr11	72935081	72937412	11:72935081-72937412	ENSG00000234751
chr11	72938391	72938581	11:72938391-72938581	ENSG00000234751
chr11	72950650	72954199	11:72950650-72954199	ENSG00000234751
chr11	72955334	72955530	11:72955334-72955530	-
chr11	72956219	72956970	11:72956219-72956970	-
chr11	72960425	72960615	11:72960425-72960615	-
chr11	72961394	72962791	11:72961394-72962791	-
chr11	72963276	72963466	11:72963276-72963466	-
chr11	72970919	72971109	11:72970919-72971109	-
chr11	72971602	72971830	11:72971602-72971830	-
chr11	72972224	72972591	11:72972224-72972591	-
chr11	72972641	72973086	11:72972641-72973086	-
chr11	72973847	72974071	11:72973847-72974071	-
chr11	72974289	72977795	11:72974289-72977795	-
chr11	72978327	72978747	11:72978327-72978747	-
chr11	72978958	72979237	11:72978958-72979237	-
chr11	72979260	72980194	11:72979260-72980194	-
chr11	72980756	72982732	11:72980756-72982732	ENSG00000137478
chr11	72984271	72984461	11:72984271-72984461	-
chr11	72984757	72984942	11:72984757-72984942	-
chr11	72985819	72986092	11:72985819-72986092	ENSG00000137478
chr11	72986974	72987482	11:72986974-72987482	ENSG00000137478
chr11	72987595	72987780	11:72987595-72987780	ENSG00000137478
chr11	72987975	72988245	11:72987975-72988245	ENSG00000137478
chr11	72988390	72990424	11:72988390-72990424	ENSG00000137478
chr11	72990484	72990675	11:72990484-72990675	ENSG00000137478
chr11	72990755	72990940	11:72990755-72990940	ENSG00000137478
chr11	72994279	72994464	11:72994279-72994464	ENSG00000137478
chr11	72996512	72997439	11:72996512-72997439	-
chr11	73002843	73003033	11:73002843-73003033	-
chr11	73026498	73027321	11:73026498-73027321	-
chr11	73027465	73030605	11:73027465-73030605	-
chr11	73037296	73037486	11:73037296-73037486	-
chr11	73046694	73046884	11:73046694-73046884	-
chr11	73047155	73048819	11:73047155-73048819	-
chr11	73070933	73071131	11:73070933-73071131	-
chr11	73072015	73072256	11:73072015-73072256	-
chr11	73072801	73073638	11:73072801-73073638	-
chr11	73076361	73076561	11:73076361-73076561	-
chr11	73084647	73085984	11:73084647-73085984	-
chr11	73087021	73087222	11:73087021-73087222	-
chr11	73095687	73095872	11:73095687-73095872	-
chr11	73098775	73099007	11:73098775-73099007	-
chr11	73099446	73099663	11:73099446-73099663	-
chr11	73100140	73100330	11:73100140-73100330	-
chr11	73113815	73114422	11:73113815-73114422	-
chr11	73114604	73114794	11:73114604-73114794	-
chr11	73124862	73125136	11:73124862-73125136	-
chr11	73134698	73134888	11:73134698-73134888	-
chr11	73137452	73138509	11:73137452-73138509	ENSG00000137478
chr11	73139464	73139691	11:73139464-73139691	ENSG00000137478
chr11	73140606	73144400	11:73140606-73144400	ENSG00000256568,ENSG00000137478
chr11	73144483	73144962	11:73144483-73144962	ENSG00000137478
chr11	73148539	73148729	11:73148539-73148729	ENSG00000137478
chr11	73152645	73152862	11:73152645-73152862	ENSG00000256568
chr11	73153092	73153441	11:73153092-73153441	ENSG00000256568
chr11	73153568	73153902	11:73153568-73153902	ENSG00000256568
chr11	73154002	73155039	11:73154002-73155039	ENSG00000256568
chr11	73157220	73158204	11:73157220-73158204	ENSG00000256568
chr11	73158239	73158441	11:73158239-73158441	ENSG00000256568
chr11	73158903	73159254	11:73158903-73159254	ENSG00000256568
chr11	73184793	73187379	11:73184793-73187379	-
chr11	73187504	73191881	11:73187504-73191881	-
chr11	73196328	73196609	11:73196328-73196609	-
chr11	73200198	73201702	11:73200198-73201702	-
chr11	73201769	73202696	11:73201769-73202696	-
chr11	73203576	73206490	11:73203576-73206490	-
chr11	73206596	73207276	11:73206596-73207276	-
chr11	73207716	73208054	11:73207716-73208054	-
chr11	73208439	73208638	11:73208439-73208638	-
chr11	73208720	73208950	11:73208720-73208950	-
chr11	73210007	73210197	11:73210007-73210197	ENSG00000175591,ENSG00000215841
chr11	73211107	73211605	11:73211107-73211605	ENSG00000175591,ENSG00000215841
chr11	73212980	73214163	11:73212980-73214163	ENSG00000175591,ENSG00000215841
chr11	73214222	73214914	11:73214222-73214914	ENSG00000175591,ENSG00000215841
chr11	73214921	73219218	11:73214921-73219218	ENSG00000175591,ENSG00000215841
chr11	73219332	73220137	11:73219332-73220137	ENSG00000175591,ENSG00000215841
chr11	73220352	73220613	11:73220352-73220613	ENSG00000175591,ENSG00000215841
chr11	73220645	73221185	11:73220645-73221185	ENSG00000175591,ENSG00000215841
chr11	73221326	73221574	11:73221326-73221574	ENSG00000175591,ENSG00000215841
chr11	73221643	73221828	11:73221643-73221828	ENSG00000175591,ENSG00000215841
chr11	73223488	73223835	11:73223488-73223835	ENSG00000175591,ENSG00000215841
chr11	73224031	73225086	11:73224031-73225086	ENSG00000175591,ENSG00000215841
chr11	73225098	73225762	11:73225098-73225762	-
chr11	73228644	73228954	11:73228644-73228954	-
chr11	73230066	73230256	11:73230066-73230256	ENSG00000260401
chr11	73232705	73232948	11:73232705-73232948	ENSG00000260401
chr11	73233085	73233518	11:73233085-73233518	ENSG00000260401
chr11	73234034	73234256	11:73234034-73234256	ENSG00000260401
chr11	73234734	73234924	11:73234734-73234924	ENSG00000260401
chr11	73235527	73236034	11:73235527-73236034	ENSG00000260401
chr11	73236119	73237283	11:73236119-73237283	ENSG00000260401
chr11	73237587	73237973	11:73237587-73237973	ENSG00000260401
chr11	73238045	73238528	11:73238045-73238528	ENSG00000260401
chr11	73240255	73240562	11:73240255-73240562	ENSG00000256347,ENSG00000260401
chr11	73240742	73240927	11:73240742-73240927	ENSG00000256347,ENSG00000260401
chr11	73241253	73241443	11:73241253-73241443	ENSG00000256347,ENSG00000260401
chr11	73242428	73242789	11:73242428-73242789	ENSG00000256347,ENSG00000260401
chr11	73243244	73243467	11:73243244-73243467	ENSG00000256347,ENSG00000260401
chr11	73249143	73249328	11:73249143-73249328	ENSG00000256347
chr11	73249527	73249725	11:73249527-73249725	ENSG00000256347
chr11	73249768	73250001	11:73249768-73250001	ENSG00000256347
chr11	73252795	73253010	11:73252795-73253010	ENSG00000256347
chr11	73257987	73258177	11:73257987-73258177	ENSG00000171631
chr11	73265924	73266109	11:73265924-73266109	ENSG00000171631
chr11	73269948	73270156	11:73269948-73270156	ENSG00000171631
chr11	73270396	73270586	11:73270396-73270586	ENSG00000171631
chr11	73272227	73272425	11:73272227-73272425	ENSG00000171631
chr11	73287345	73289922	11:73287345-73289922	ENSG00000171631
chr11	73294876	73295095	11:73294876-73295095	ENSG00000171631
chr11	73295775	73295974	11:73295775-73295974	ENSG00000171631
chr11	73297952	73298312	11:73297952-73298312	ENSG00000171631
chr11	73299072	73299342	11:73299072-73299342	ENSG00000171631
chr11	73299612	73300100	11:73299612-73300100	ENSG00000171631
chr11	73300778	73300964	11:73300778-73300964	ENSG00000257038
chr11	73301172	73301362	11:73301172-73301362	ENSG00000257038
chr11	73305610	73305855	11:73305610-73305855	ENSG00000110237,ENSG00000257038
chr11	73305988	73310035	11:73305988-73310035	ENSG00000110237,ENSG00000257038
chr11	73312201	73312391	11:73312201-73312391	ENSG00000110237,ENSG00000257038
chr11	73313476	73314964	11:73313476-73314964	ENSG00000110237,ENSG00000257038
chr11	73321891	73322536	11:73321891-73322536	-
chr11	73322572	73322891	11:73322572-73322891	-
chr11	73325015	73325226	11:73325015-73325226	-
chr11	73325276	73325635	11:73325276-73325635	-
chr11	73326903	73329019	11:73326903-73329019	ENSG00000257038
chr11	73330988	73331178	11:73330988-73331178	ENSG00000257038
chr11	73331319	73331559	11:73331319-73331559	ENSG00000257038
chr11	73343464	73343654	11:73343464-73343654	ENSG00000110237
chr11	73351071	73351261	11:73351071-73351261	ENSG00000110237
chr11	73363481	73363775	11:73363481-73363775	ENSG00000110237
chr11	73364697	73365011	11:73364697-73365011	ENSG00000110237
chr11	73365562	73365770	11:73365562-73365770	ENSG00000110237
chr11	73365985	73366826	11:73365985-73366826	ENSG00000054967,ENSG00000110237
chr11	73367121	73367373	11:73367121-73367373	ENSG00000054967,ENSG00000110237
chr11	73368239	73368429	11:73368239-73368429	ENSG00000110237
chr11	73368744	73369082	11:73368744-73369082	ENSG00000110237
chr11	73371836	73372946	11:73371836-73372946	ENSG00000054967,ENSG00000110237
chr11	73373149	73373466	11:73373149-73373466	ENSG00000054967,ENSG00000110237
chr11	73375414	73395235	11:73375414-73395235	ENSG00000054967
chr11	73395551	73396055	11:73395551-73396055	ENSG00000256928,ENSG00000054967
chr11	73396331	73396742	11:73396331-73396742	ENSG00000256928,ENSG00000054967
chr11	73397592	73397897	11:73397592-73397897	ENSG00000256928,ENSG00000054967
chr11	73397959	73400006	11:73397959-73400006	ENSG00000256928,ENSG00000054967
chr11	73400313	73400573	11:73400313-73400573	ENSG00000256448,ENSG00000256928
chr11	73400599	73400791	11:73400599-73400791	ENSG00000256448,ENSG00000256928
chr11	73402034	73402510	11:73402034-73402510	ENSG00000256448,ENSG00000256928
chr11	73402666	73402900	11:73402666-73402900	ENSG00000256448,ENSG00000256928
chr11	73403021	73407060	11:73403021-73407060	ENSG00000256448
chr11	73407134	73408900	11:73407134-73408900	ENSG00000256448
chr11	73409381	73409850	11:73409381-73409850	ENSG00000256448
chr11	73410489	73410742	11:73410489-73410742	ENSG00000256448
chr11	73410901	73411180	11:73410901-73411180	ENSG00000256448
chr11	73411437	73411937	11:73411437-73411937	ENSG00000256448
chr11	73412948	73413298	11:73412948-73413298	ENSG00000256448
chr11	73413356	73413671	11:73413356-73413671	ENSG00000256448
chr11	73413771	73414342	11:73413771-73414342	ENSG00000256448
chr11	73414396	73414581	11:73414396-73414581	ENSG00000256448
chr11	73414756	73416082	11:73414756-73416082	-
chr11	73416204	73416623	11:73416204-73416623	-
chr11	73419011	73420709	11:73419011-73420709	-
chr11	73421805	73422290	11:73421805-73422290	-
chr11	73422942	73423127	11:73422942-73423127	-
chr11	73424405	73426059	11:73424405-73426059	-
chr11	73426313	73426669	11:73426313-73426669	-
chr11	73427553	73427925	11:73427553-73427925	-
chr11	73429382	73429615	11:73429382-73429615	-
chr11	73445545	73445771	11:73445545-73445771	ENSG00000255786
chr11	73446461	73446778	11:73446461-73446778	ENSG00000255786
chr11	73450864	73451049	11:73450864-73451049	ENSG00000255786
chr11	73461425	73462848	11:73461425-73462848	ENSG00000255786,ENSG00000054965
chr11	73467724	73467909	11:73467724-73467909	ENSG00000054965
chr11	73491192	73491377	11:73491192-73491377	-
chr11	73494233	73494460	11:73494233-73494460	-
chr11	73506397	73506627	11:73506397-73506627	ENSG00000256148
chr11	73515591	73515781	11:73515591-73515781	ENSG00000256148
chr11	73518338	73518557	11:73518338-73518557	ENSG00000256148
chr11	73519136	73519321	11:73519136-73519321	ENSG00000256148
chr11	73528579	73529211	11:73528579-73529211	ENSG00000256148
chr11	73536943	73538050	11:73536943-73538050	-
chr11	73538095	73539182	11:73538095-73539182	-
chr11	73539577	73539823	11:73539577-73539823	-
chr11	73541712	73543092	11:73541712-73543092	-
chr11	73547615	73548102	11:73547615-73548102	-
chr11	73548201	73548683	11:73548201-73548683	-
chr11	73551210	73551400	11:73551210-73551400	-
chr11	73554933	73555391	11:73554933-73555391	-
chr11	73559964	73560164	11:73559964-73560164	-
chr11	73564113	73564353	11:73564113-73564353	-
chr11	73576112	73576302	11:73576112-73576302	ENSG00000231726
chr11	73578700	73578969	11:73578700-73578969	ENSG00000231726
chr11	73579982	73580253	11:73579982-73580253	ENSG00000231726
chr11	73580672	73580862	11:73580672-73580862	ENSG00000231726
chr11	73583580	73583765	11:73583580-73583765	ENSG00000231726
chr11	73584795	73585959	11:73584795-73585959	ENSG00000231726,ENSG00000054965
chr11	73586009	73586332	11:73586009-73586332	ENSG00000231726,ENSG00000054965
chr11	73586423	73586859	11:73586423-73586859	ENSG00000231726,ENSG00000054965
chr11	73586961	73587401	11:73586961-73587401	ENSG00000231726,ENSG00000054965
chr11	73597425	73599065	11:73597425-73599065	ENSG00000054965
chr11	73614964	73615217	11:73614964-73615217	-
chr11	73622854	73624469	11:73622854-73624469	ENSG00000021300,ENSG00000270323
chr11	73625105	73625409	11:73625105-73625409	ENSG00000021300,ENSG00000270323
chr11	73635589	73635774	11:73635589-73635774	ENSG00000021300,ENSG00000270323
chr11	73650363	73650553	11:73650363-73650553	ENSG00000021300,ENSG00000270323
chr11	73663818	73664052	11:73663818-73664052	ENSG00000021300
chr11	73664782	73664991	11:73664782-73664991	ENSG00000021300
chr11	73671670	73671855	11:73671670-73671855	-
chr11	73677853	73678038	11:73677853-73678038	-
chr11	73681787	73681972	11:73681787-73681972	-
chr11	73688219	73688459	11:73688219-73688459	-
chr11	73701769	73701954	11:73701769-73701954	ENSG00000255928
chr11	73715994	73716576	11:73715994-73716576	ENSG00000255928
chr11	73732153	73732338	11:73732153-73732338	ENSG00000255928
chr11	73747664	73747854	11:73747664-73747854	-
chr11	73749465	73749669	11:73749465-73749669	-
chr11	73755791	73756150	11:73755791-73756150	ENSG00000256034,ENSG00000175582
chr11	73757367	73757558	11:73757367-73757558	ENSG00000256034,ENSG00000175582
chr11	73759858	73761836	11:73759858-73761836	ENSG00000256681,ENSG00000175581,ENSG00000256034,ENSG00000175582
chr11	73766551	73766741	11:73766551-73766741	ENSG00000256034,ENSG00000175582
chr11	73779077	73780213	11:73779077-73780213	ENSG00000256681,ENSG00000175581,ENSG00000256034,ENSG00000175582
chr11	73784331	73784540	11:73784331-73784540	ENSG00000175581
chr11	73787515	73788545	11:73787515-73788545	ENSG00000175581
chr11	73791823	73792050	11:73791823-73792050	ENSG00000175581
chr11	73834061	73834371	11:73834061-73834371	ENSG00000256681,ENSG00000199975
chr11	73870454	73870644	11:73870454-73870644	ENSG00000175575,ENSG00000181924,ENSG00000256681
chr11	73876325	73877407	11:73876325-73877407	ENSG00000175575,ENSG00000181924,ENSG00000256681
chr11	73889238	73889423	11:73889238-73889423	ENSG00000175575,ENSG00000181924,ENSG00000256681
chr11	73907225	73907952	11:73907225-73907952	ENSG00000175575,ENSG00000256681
chr11	73915713	73915903	11:73915713-73915903	ENSG00000256898
chr11	73916251	73916436	11:73916251-73916436	ENSG00000256898
chr11	73916441	73916724	11:73916441-73916724	ENSG00000256898
chr11	73917272	73917560	11:73917272-73917560	ENSG00000256898
chr11	73973029	73973224	11:73973029-73973224	ENSG00000175567,ENSG00000255847,ENSG00000187726
chr11	73974500	73974689	11:73974500-73974689	ENSG00000175567,ENSG00000255847,ENSG00000187726
chr11	73974886	73975089	11:73974886-73975089	ENSG00000175567,ENSG00000255847,ENSG00000187726
chr11	73978066	73978480	11:73978066-73978480	ENSG00000287425,ENSG00000175567,ENSG00000255847,ENSG00000187726
chr11	73979028	73979298	11:73979028-73979298	ENSG00000287425,ENSG00000175567,ENSG00000255847,ENSG00000187726
chr11	73979385	73981012	11:73979385-73981012	ENSG00000256098,ENSG00000256723,ENSG00000256189,ENSG00000287425,ENSG00000175567,ENSG00000255847,ENSG00000187726
chr11	73981189	73984505	11:73981189-73984505	ENSG00000280269,ENSG00000284736,ENSG00000256098,ENSG00000175564,ENSG00000256723,ENSG00000256189,ENSG00000287425,ENSG00000175567,ENSG00000255847,ENSG00000187726
chr11	73994968	73995341	11:73994968-73995341	ENSG00000175564,ENSG00000256723,ENSG00000256189
chr11	73995511	73995701	11:73995511-73995701	ENSG00000175564,ENSG00000256723,ENSG00000256189
chr11	74005939	74006146	11:74005939-74006146	ENSG00000175564,ENSG00000256723
chr11	74010221	74010630	11:74010221-74010630	ENSG00000175564,ENSG00000256723
chr11	74011898	74012088	11:74011898-74012088	ENSG00000175564
chr11	74018321	74018616	11:74018321-74018616	ENSG00000175564
chr11	74033651	74033923	11:74033651-74033923	ENSG00000168014,ENSG00000187726
chr11	74074078	74074312	11:74074078-74074312	ENSG00000168014
chr11	74090937	74091122	11:74090937-74091122	ENSG00000256098,ENSG00000168014
chr11	74169875	74170060	11:74169875-74170060	ENSG00000214517,ENSG00000256098,ENSG00000168014
chr11	74170202	74172177	11:74170202-74172177	ENSG00000280269,ENSG00000284736,ENSG00000214517,ENSG00000256098,ENSG00000168014
chr11	74263632	74263946	11:74263632-74263946	ENSG00000246211,ENSG00000206913,ENSG00000149380
chr11	74304321	74304506	11:74304321-74304506	ENSG00000212961,ENSG00000246211,ENSG00000149380
chr11	74326564	74326749	11:74326564-74326749	ENSG00000212961,ENSG00000246211,ENSG00000206913,ENSG00000149380
chr11	74397025	74397297	11:74397025-74397297	ENSG00000264402,ENSG00000255440,ENSG00000254631,ENSG00000212961,ENSG00000165434
chr11	74397534	74399080	11:74397534-74399080	ENSG00000264402,ENSG00000255440,ENSG00000254631,ENSG00000212961,ENSG00000165434
chr11	74441552	74441742	11:74441552-74441742	ENSG00000212961,ENSG00000206913
chr11	74448895	74450634	11:74448895-74450634	ENSG00000264402,ENSG00000255440,ENSG00000254631,ENSG00000212961,ENSG00000165434,ENSG00000246211,ENSG00000206913,ENSG00000149380
chr11	74453237	74453478	11:74453237-74453478	ENSG00000254928,ENSG00000212961,ENSG00000206913
chr11	74453800	74455029	11:74453800-74455029	ENSG00000254928,ENSG00000212961,ENSG00000206913
chr11	74455439	74455917	11:74455439-74455917	ENSG00000254928,ENSG00000175538
chr11	74456144	74456519	11:74456144-74456519	ENSG00000254928,ENSG00000175538
chr11	74456525	74457286	11:74456525-74457286	ENSG00000254928,ENSG00000175538
chr11	74457400	74457733	11:74457400-74457733	ENSG00000254928
chr11	74457873	74459326	11:74457873-74459326	ENSG00000254928,ENSG00000175538
chr11	74459409	74463627	11:74459409-74463627	ENSG00000254928,ENSG00000175538
chr11	74463756	74464256	11:74463756-74464256	ENSG00000254928,ENSG00000175538
chr11	74464257	74465235	11:74464257-74465235	ENSG00000254928,ENSG00000175538
chr11	74466904	74467887	11:74466904-74467887	ENSG00000255444,ENSG00000175538
chr11	74468160	74468439	11:74468160-74468439	ENSG00000175538
chr11	74472303	74472514	11:74472303-74472514	ENSG00000255444,ENSG00000175538
chr11	74473426	74473861	11:74473426-74473861	ENSG00000255444,ENSG00000175538
chr11	74474522	74474718	11:74474522-74474718	ENSG00000255444,ENSG00000175538
chr11	74478729	74478914	11:74478729-74478914	ENSG00000255444
chr11	74481279	74481551	11:74481279-74481551	ENSG00000254974,ENSG00000255444
chr11	74489825	74490176	11:74489825-74490176	ENSG00000077514,ENSG00000254837,ENSG00000175536,ENSG00000254974
chr11	74491089	74491311	11:74491089-74491311	ENSG00000077514,ENSG00000254837,ENSG00000175536,ENSG00000254974
chr11	74492402	74492592	11:74492402-74492592	ENSG00000254837,ENSG00000175536,ENSG00000254974
chr11	74492859	74494402	11:74492859-74494402	ENSG00000077514,ENSG00000254837,ENSG00000175536,ENSG00000254974,ENSG00000255444
chr11	74495263	74495478	11:74495263-74495478	ENSG00000254837,ENSG00000175536
chr11	74506992	74507182	11:74506992-74507182	-
chr11	74507251	74507609	11:74507251-74507609	-
chr11	74507662	74507919	11:74507662-74507919	-
chr11	74519948	74520138	11:74519948-74520138	-
chr11	74556910	74557111	11:74556910-74557111	-
chr11	74571199	74571384	11:74571199-74571384	-
chr11	74580937	74581127	11:74580937-74581127	ENSG00000077514
chr11	74581453	74581672	11:74581453-74581672	ENSG00000077514
chr11	74592464	74593748	11:74592464-74593748	ENSG00000279353,ENSG00000223202,ENSG00000077514
chr11	74621561	74621751	11:74621561-74621751	ENSG00000223202,ENSG00000254500,ENSG00000077514
chr11	74633201	74633462	11:74633201-74633462	ENSG00000223202,ENSG00000254500,ENSG00000077514
chr11	74633971	74634293	11:74633971-74634293	ENSG00000223202,ENSG00000254500,ENSG00000077514
chr11	74641196	74641381	11:74641196-74641381	ENSG00000279353,ENSG00000223202,ENSG00000254500,ENSG00000077514
chr11	74644127	74644332	11:74644127-74644332	ENSG00000279353,ENSG00000223202,ENSG00000254500,ENSG00000077514
chr11	74705154	74705401	11:74705154-74705401	ENSG00000265902,ENSG00000279353,ENSG00000054938,ENSG00000223202
chr11	74710850	74711035	11:74710850-74711035	ENSG00000265902,ENSG00000279353,ENSG00000054938,ENSG00000223202
chr11	74714205	74714390	11:74714205-74714390	ENSG00000265902,ENSG00000279353,ENSG00000054938,ENSG00000223202
chr11	74721851	74722036	11:74721851-74722036	ENSG00000265902,ENSG00000279353,ENSG00000054938,ENSG00000223202
chr11	74732720	74732905	11:74732720-74732905	ENSG00000241097,ENSG00000265902,ENSG00000279353,ENSG00000054938,ENSG00000223202
chr11	74734011	74734196	11:74734011-74734196	ENSG00000241097,ENSG00000265902,ENSG00000279353,ENSG00000054938,ENSG00000223202
chr11	74739908	74740093	11:74739908-74740093	ENSG00000166439,ENSG00000227615,ENSG00000241097,ENSG00000279353,ENSG00000223202
chr11	74747412	74747616	11:74747412-74747616	ENSG00000166439,ENSG00000227615,ENSG00000241097
chr11	74748062	74750529	11:74748062-74750529	ENSG00000166439,ENSG00000227615,ENSG00000241097,ENSG00000265902,ENSG00000279353,ENSG00000054938,ENSG00000223202
chr11	74751290	74751653	11:74751290-74751653	ENSG00000166439,ENSG00000227615
chr11	74763275	74763495	11:74763275-74763495	-
chr11	74769169	74769489	11:74769169-74769489	-
chr11	74769678	74769934	11:74769678-74769934	-
chr11	74770107	74771176	11:74770107-74771176	-
chr11	74776512	74776839	11:74776512-74776839	-
chr11	74776866	74777326	11:74776866-74777326	-
chr11	74777404	74777651	11:74777404-74777651	-
chr11	74779871	74780056	11:74779871-74780056	-
chr11	74780155	74780496	11:74780155-74780496	-
chr11	74780788	74781161	11:74780788-74781161	-
chr11	74781330	74785091	11:74781330-74785091	ENSG00000241170,ENSG00000223202
chr11	74785528	74786049	11:74785528-74786049	-
chr11	74786164	74786349	11:74786164-74786349	-
chr11	74790582	74790835	11:74790582-74790835	-
chr11	74791060	74791445	11:74791060-74791445	-
chr11	74794920	74795108	11:74794920-74795108	-
chr11	74820735	74820927	11:74820735-74820927	-
chr11	74832116	74832328	11:74832116-74832328	ENSG00000278879,ENSG00000166439
chr11	74835543	74835728	11:74835543-74835728	ENSG00000278879,ENSG00000166439
chr11	74837934	74838222	11:74837934-74838222	ENSG00000278879,ENSG00000166439
chr11	74842191	74842589	11:74842191-74842589	ENSG00000242999,ENSG00000278879,ENSG00000166439
chr11	74842891	74843163	11:74842891-74843163	ENSG00000242999,ENSG00000278879,ENSG00000166439
chr11	74845243	74845433	11:74845243-74845433	ENSG00000242999,ENSG00000166435
chr11	74847343	74847703	11:74847343-74847703	ENSG00000241170,ENSG00000242999,ENSG00000166435
chr11	74850109	74850294	11:74850109-74850294	ENSG00000241170,ENSG00000242999,ENSG00000166435
chr11	74851574	74851759	11:74851574-74851759	ENSG00000241170,ENSG00000242999,ENSG00000166435
chr11	74852378	74852568	11:74852378-74852568	ENSG00000241170,ENSG00000242999,ENSG00000166435
chr11	74904388	74904644	11:74904388-74904644	ENSG00000241170,ENSG00000166435
chr11	74925990	74926180	11:74925990-74926180	ENSG00000286943,ENSG00000241170,ENSG00000166435
chr11	74948519	74949860	11:74948519-74949860	ENSG00000200152,ENSG00000118363,ENSG00000286943,ENSG00000241170,ENSG00000166435
chr11	74950903	74951127	11:74950903-74951127	ENSG00000118363,ENSG00000166435
chr11	74959644	74959842	11:74959644-74959842	ENSG00000200152,ENSG00000118363,ENSG00000166435
chr11	74970153	74970343	11:74970153-74970343	ENSG00000162139,ENSG00000200152
chr11	74988585	74989798	11:74988585-74989798	ENSG00000162139,ENSG00000200152
chr11	74993030	74993215	11:74993030-74993215	ENSG00000162139
chr11	75017150	75017341	11:75017150-75017341	-
chr11	75024389	75024579	11:75024389-75024579	ENSG00000254475,ENSG00000255395,ENSG00000286943
chr11	75025409	75025594	11:75025409-75025594	ENSG00000254475
chr11	75029411	75029601	11:75029411-75029601	ENSG00000254475,ENSG00000286943
chr11	75030639	75030937	11:75030639-75030937	ENSG00000254475,ENSG00000286943
chr11	75032771	75032995	11:75032771-75032995	ENSG00000286943
chr11	75072981	75073212	11:75072981-75073212	ENSG00000254475,ENSG00000171561,ENSG00000213333,ENSG00000234611,ENSG00000284722
chr11	75085837	75086022	11:75085837-75086022	ENSG00000254475,ENSG00000171561,ENSG00000213333,ENSG00000234611,ENSG00000284722
chr11	75159311	75159534	11:75159311-75159534	ENSG00000254475,ENSG00000137491,ENSG00000255395
chr11	75165564	75165827	11:75165564-75165827	ENSG00000254475,ENSG00000137491,ENSG00000255395
chr11	75167689	75167879	11:75167689-75167879	ENSG00000254475,ENSG00000137491,ENSG00000255395
chr11	75174261	75174446	11:75174261-75174446	ENSG00000254475,ENSG00000137491,ENSG00000255395
chr11	75175974	75176164	11:75175974-75176164	ENSG00000254475,ENSG00000137491,ENSG00000255395
chr11	75214755	75214940	11:75214755-75214940	ENSG00000255460,ENSG00000255136,ENSG00000254475,ENSG00000255395
chr11	75235011	75235196	11:75235011-75235196	ENSG00000261594,ENSG00000255460,ENSG00000255136,ENSG00000254475,ENSG00000255395
chr11	75241844	75242096	11:75241844-75242096	ENSG00000261594,ENSG00000255460,ENSG00000255136,ENSG00000254475,ENSG00000255395
chr11	75260578	75266696	11:75260578-75266696	ENSG00000254963,ENSG00000279117,ENSG00000254429,ENSG00000255460,ENSG00000254475,ENSG00000255395
chr11	75266753	75267322	11:75266753-75267322	ENSG00000254963,ENSG00000279117,ENSG00000254429
chr11	75268677	75268891	11:75268677-75268891	ENSG00000254963,ENSG00000279117,ENSG00000254429
chr11	75269203	75269393	11:75269203-75269393	ENSG00000254963,ENSG00000279117,ENSG00000254429
chr11	75269431	75269641	11:75269431-75269641	ENSG00000254963,ENSG00000279117,ENSG00000254429
chr11	75269912	75270306	11:75269912-75270306	ENSG00000137486
chr11	75270894	75271339	11:75270894-75271339	ENSG00000137486,ENSG00000255395
chr11	75271679	75274541	11:75271679-75274541	ENSG00000137486,ENSG00000255395
chr11	75274776	75279117	11:75274776-75279117	ENSG00000137486
chr11	75279373	75279583	11:75279373-75279583	ENSG00000137486
chr11	75279775	75281331	11:75279775-75281331	ENSG00000137486
chr11	75281571	75282274	11:75281571-75282274	ENSG00000137486
chr11	75282870	75283062	11:75282870-75283062	ENSG00000137486
chr11	75286669	75286894	11:75286669-75286894	ENSG00000137486
chr11	75290756	75290946	11:75290756-75290946	-
chr11	75299426	75299632	11:75299426-75299632	-
chr11	75301233	75301477	11:75301233-75301477	ENSG00000137486
chr11	75302357	75302727	11:75302357-75302727	ENSG00000137486
chr11	75303675	75303865	11:75303675-75303865	ENSG00000137486
chr11	75309062	75309395	11:75309062-75309395	ENSG00000137486
chr11	75309516	75309771	11:75309516-75309771	ENSG00000137486
chr11	75310730	75310985	11:75310730-75310985	ENSG00000137486
chr11	75314005	75314576	11:75314005-75314576	ENSG00000137486
chr11	75315088	75315512	11:75315088-75315512	ENSG00000137486
chr11	75319705	75319961	11:75319705-75319961	ENSG00000137486
chr11	75323666	75323857	11:75323666-75323857	-
chr11	75324459	75324649	11:75324459-75324649	-
chr11	75328515	75328942	11:75328515-75328942	-
chr11	75328990	75329402	11:75328990-75329402	-
chr11	75330307	75330550	11:75330307-75330550	ENSG00000199090
chr11	75335000	75335208	11:75335000-75335208	ENSG00000199090
chr11	75336148	75336702	11:75336148-75336702	ENSG00000199090
chr11	75337135	75337783	11:75337135-75337783	ENSG00000199090
chr11	75337988	75338591	11:75337988-75338591	ENSG00000199090
chr11	75338754	75343913	11:75338754-75343913	ENSG00000199090
chr11	75344114	75345047	11:75344114-75345047	ENSG00000199090
chr11	75345068	75346268	11:75345068-75346268	ENSG00000137486
chr11	75346374	75347284	11:75346374-75347284	ENSG00000137486
chr11	75347346	75347716	11:75347346-75347716	ENSG00000137486
chr11	75348294	75348601	11:75348294-75348601	ENSG00000137486
chr11	75349105	75353344	11:75349105-75353344	ENSG00000137486
chr11	75365292	75365512	11:75365292-75365512	-
chr11	75365684	75366528	11:75365684-75366528	-
chr11	75370065	75370289	11:75370065-75370289	-
chr11	75372318	75372654	11:75372318-75372654	-
chr11	75374861	75375051	11:75374861-75375051	-
chr11	75380710	75381379	11:75380710-75381379	-
chr11	75383258	75383508	11:75383258-75383508	-
chr11	75384317	75384507	11:75384317-75384507	-
chr11	75387995	75388185	11:75387995-75388185	ENSG00000149273
chr11	75388868	75389079	11:75388868-75389079	ENSG00000149273
chr11	75399387	75400594	11:75399387-75400594	ENSG00000149243,ENSG00000207445,ENSG00000206941,ENSG00000149273
chr11	75402767	75402952	11:75402767-75402952	ENSG00000207445,ENSG00000206941,ENSG00000149273
chr11	75435804	75435989	11:75435804-75435989	ENSG00000158555,ENSG00000149243
chr11	75440096	75440281	11:75440096-75440281	ENSG00000254460,ENSG00000158555,ENSG00000149243
chr11	75448566	75448756	11:75448566-75448756	ENSG00000254460,ENSG00000158555
chr11	75470827	75471024	11:75470827-75471024	ENSG00000254460,ENSG00000158555
chr11	75477795	75477995	11:75477795-75477995	ENSG00000254460,ENSG00000158555
chr11	75479048	75479247	11:75479048-75479247	ENSG00000254460,ENSG00000158555
chr11	75515488	75515678	11:75515488-75515678	ENSG00000254460
chr11	75530542	75530732	11:75530542-75530732	ENSG00000254460,ENSG00000158555
chr11	75537203	75537731	11:75537203-75537731	ENSG00000149257,ENSG00000254460,ENSG00000158555
chr11	75575386	75575644	11:75575386-75575644	ENSG00000255434,ENSG00000171533,ENSG00000255326,ENSG00000149257
chr11	75580471	75580776	11:75580471-75580776	ENSG00000255280,ENSG00000254630,ENSG00000255434,ENSG00000171533,ENSG00000255326,ENSG00000149257
chr11	75583117	75583384	11:75583117-75583384	ENSG00000255280,ENSG00000255434,ENSG00000171533,ENSG00000255326,ENSG00000149257
chr11	75608420	75608634	11:75608420-75608634	ENSG00000255280,ENSG00000254630,ENSG00000255434,ENSG00000171533
chr11	75624176	75624383	11:75624176-75624383	ENSG00000255280,ENSG00000254630,ENSG00000255434,ENSG00000171533
chr11	75710307	75710492	11:75710307-75710492	ENSG00000166391
chr11	75713880	75714100	11:75713880-75714100	ENSG00000166391
chr11	75722713	75722898	11:75722713-75722898	ENSG00000166391
chr11	75726226	75726451	11:75726226-75726451	ENSG00000263993,ENSG00000166391
chr11	75742901	75743122	11:75742901-75743122	ENSG00000263993
chr11	75755876	75756191	11:75755876-75756191	-
chr11	75761093	75761284	11:75761093-75761284	ENSG00000062282,ENSG00000247867
chr11	75761406	75764541	11:75761406-75764541	ENSG00000062282,ENSG00000247867
chr11	75765979	75766164	11:75765979-75766164	ENSG00000062282,ENSG00000247867
chr11	75766947	75767258	11:75766947-75767258	ENSG00000062282,ENSG00000247867
chr11	75768113	75769914	11:75768113-75769914	ENSG00000254826,ENSG00000062282,ENSG00000247867,ENSG00000263993,ENSG00000166391,ENSG00000255280,ENSG00000254630,ENSG00000255434,ENSG00000171533,ENSG00000149257
chr11	75770112	75778692	11:75770112-75778692	ENSG00000254826,ENSG00000062282,ENSG00000247867,ENSG00000263993,ENSG00000255280,ENSG00000254630,ENSG00000171533
chr11	75778830	75781050	11:75778830-75781050	ENSG00000254826,ENSG00000062282
chr11	75781307	75781497	11:75781307-75781497	ENSG00000254826
chr11	75782794	75782984	11:75782794-75782984	ENSG00000254826
chr11	75783165	75783461	11:75783165-75783461	ENSG00000254826,ENSG00000062282
chr11	75784425	75785771	11:75784425-75785771	ENSG00000062282
chr11	75788567	75789137	11:75788567-75789137	ENSG00000062282
chr11	75789475	75789707	11:75789475-75789707	ENSG00000062282
chr11	75790095	75790305	11:75790095-75790305	-
chr11	75790881	75791107	11:75790881-75791107	-
chr11	75793017	75793228	11:75793017-75793228	ENSG00000062282
chr11	75793518	75793703	11:75793518-75793703	ENSG00000062282
chr11	75801714	75801899	11:75801714-75801899	ENSG00000254814
chr11	75802409	75802932	11:75802409-75802932	ENSG00000254814
chr11	75803048	75803407	11:75803048-75803407	ENSG00000254814
chr11	75805280	75805531	11:75805280-75805531	ENSG00000255507,ENSG00000254814
chr11	75808541	75808731	11:75808541-75808731	ENSG00000255507,ENSG00000254814
chr11	75810063	75810253	11:75810063-75810253	ENSG00000255507
chr11	75810723	75811298	11:75810723-75811298	ENSG00000255507
chr11	75813239	75813432	11:75813239-75813432	ENSG00000255507
chr11	75813522	75813959	11:75813522-75813959	ENSG00000255507
chr11	75813972	75816344	11:75813972-75816344	ENSG00000199362,ENSG00000200256,ENSG00000198382,ENSG00000255507
chr11	75816768	75816953	11:75816768-75816953	ENSG00000198382,ENSG00000255507
chr11	75819221	75819413	11:75819221-75819413	ENSG00000198382,ENSG00000255507
chr11	75823520	75823710	11:75823520-75823710	ENSG00000198382,ENSG00000255507
chr11	75829602	75829792	11:75829602-75829792	ENSG00000199362,ENSG00000200256
chr11	75836394	75836639	11:75836394-75836639	ENSG00000199362,ENSG00000200256,ENSG00000198382
chr11	75843437	75843673	11:75843437-75843673	ENSG00000199362,ENSG00000200256,ENSG00000198382
chr11	75844731	75844921	11:75844731-75844921	ENSG00000199362,ENSG00000200256,ENSG00000198382
chr11	75845159	75845351	11:75845159-75845351	ENSG00000199362,ENSG00000200256
chr11	75862323	75862513	11:75862323-75862513	-
chr11	75873239	75874233	11:75873239-75874233	ENSG00000198382
chr11	75875290	75875491	11:75875290-75875491	ENSG00000198382
chr11	75876159	75876377	11:75876159-75876377	ENSG00000198382
chr11	75879842	75880226	11:75879842-75880226	ENSG00000198382
chr11	75890722	75894098	11:75890722-75894098	ENSG00000254933,ENSG00000255421,ENSG00000255081,ENSG00000255255
chr11	75895131	75895318	11:75895131-75895318	ENSG00000255421,ENSG00000255081,ENSG00000255255
chr11	75907715	75908263	11:75907715-75908263	ENSG00000255081,ENSG00000255255,ENSG00000198382
chr11	75939076	75939443	11:75939076-75939443	ENSG00000254915,ENSG00000223013,ENSG00000198382
chr11	75939491	75942780	11:75939491-75942780	ENSG00000254915,ENSG00000223013
chr11	75947293	75947478	11:75947293-75947478	ENSG00000254915,ENSG00000223013
chr11	76059172	76059362	11:76059172-76059362	-
chr11	76063023	76063208	11:76063023-76063208	-
chr11	76069063	76069514	11:76069063-76069514	ENSG00000255421
chr11	76070937	76071177	11:76070937-76071177	ENSG00000255421
chr11	76071340	76071587	11:76071340-76071587	-
chr11	76077287	76077984	11:76077287-76077984	ENSG00000255421
chr11	76085912	76086102	11:76085912-76086102	ENSG00000255421
chr11	76089944	76090385	11:76089944-76090385	ENSG00000255421
chr11	76095145	76095335	11:76095145-76095335	ENSG00000255421
chr11	76096636	76096821	11:76096636-76096821	ENSG00000255421
chr11	76096838	76097061	11:76096838-76097061	ENSG00000255421
chr11	76113459	76113738	11:76113459-76113738	ENSG00000255421,ENSG00000198382
chr11	76124699	76124884	11:76124699-76124884	ENSG00000255421,ENSG00000198382
chr11	76152637	76152827	11:76152637-76152827	ENSG00000255421
chr11	76169170	76169417	11:76169170-76169417	ENSG00000254933
chr11	76171361	76171551	11:76171361-76171551	ENSG00000254933
chr11	76182979	76183169	11:76182979-76183169	ENSG00000254933
chr11	76208100	76208506	11:76208100-76208506	ENSG00000255362,ENSG00000254933,ENSG00000085741
chr11	76208825	76209069	11:76208825-76209069	ENSG00000255362,ENSG00000254933,ENSG00000085741
chr11	76219961	76220151	11:76219961-76220151	ENSG00000255362,ENSG00000085741
chr11	76228756	76228967	11:76228756-76228967	ENSG00000255362,ENSG00000085741
chr11	76230377	76230638	11:76230377-76230638	ENSG00000255362,ENSG00000085741
chr11	76234462	76234652	11:76234462-76234652	ENSG00000255362,ENSG00000085741
chr11	76234807	76234997	11:76234807-76234997	ENSG00000255362,ENSG00000085741
chr11	76235020	76235528	11:76235020-76235528	ENSG00000255362,ENSG00000085741
chr11	76256820	76257005	11:76256820-76257005	-
chr11	76268766	76268956	11:76268766-76268956	-
chr11	76276698	76276988	11:76276698-76276988	-
chr11	76282084	76282269	11:76282084-76282269	-
chr11	76283082	76283272	11:76283082-76283272	-
chr11	76288221	76288411	11:76288221-76288411	-
chr11	76291802	76291997	11:76291802-76291997	-
chr11	76296734	76296969	11:76296734-76296969	-
chr11	76299314	76299499	11:76299314-76299499	-
chr11	76335636	76336167	11:76335636-76336167	ENSG00000201756
chr11	76336284	76337028	11:76336284-76337028	ENSG00000201756
chr11	76337646	76337853	11:76337646-76337853	ENSG00000201756
chr11	76338725	76339592	11:76338725-76339592	ENSG00000201756
chr11	76339735	76339920	11:76339735-76339920	-
chr11	76380162	76381683	11:76380162-76381683	ENSG00000201756,ENSG00000179240,ENSG00000137492
chr11	76381721	76381911	11:76381721-76381911	ENSG00000201756,ENSG00000179240,ENSG00000137492
chr11	76388395	76388580	11:76388395-76388580	ENSG00000201756,ENSG00000179240,ENSG00000137492
chr11	76443694	76443906	11:76443694-76443906	ENSG00000158636,ENSG00000255135,ENSG00000201756
chr11	76443907	76445903	11:76443907-76445903	ENSG00000158636,ENSG00000255135,ENSG00000201756,ENSG00000179240,ENSG00000137492
chr11	76458135	76458393	11:76458135-76458393	ENSG00000158636,ENSG00000201756
chr11	76520456	76520720	11:76520456-76520720	ENSG00000158636
chr11	76544687	76544872	11:76544687-76544872	ENSG00000158636
chr11	76567931	76568119	11:76567931-76568119	ENSG00000254755
chr11	76579396	76579586	11:76579396-76579586	ENSG00000254755
chr11	76579929	76580114	11:76579929-76580114	ENSG00000254755
chr11	76602729	76602919	11:76602729-76602919	ENSG00000254755
chr11	76610243	76610437	11:76610243-76610437	ENSG00000254755
chr11	76617031	76617221	11:76617031-76617221	ENSG00000255479,ENSG00000254755
chr11	76626732	76626922	11:76626732-76626922	ENSG00000255479,ENSG00000255363
chr11	76629672	76630397	11:76629672-76630397	ENSG00000137507,ENSG00000236304,ENSG00000254810,ENSG00000255479,ENSG00000255363,ENSG00000254755
chr11	76630780	76631050	11:76630780-76631050	ENSG00000255479,ENSG00000255363,ENSG00000254755
chr11	76638721	76638911	11:76638721-76638911	ENSG00000236304,ENSG00000254810,ENSG00000255479,ENSG00000255363
chr11	76660008	76660201	11:76660008-76660201	ENSG00000254975,ENSG00000137507,ENSG00000236304,ENSG00000254810
chr11	76670256	76670441	11:76670256-76670441	ENSG00000254975,ENSG00000137507,ENSG00000236304,ENSG00000254810
chr11	76688197	76688387	11:76688197-76688387	ENSG00000254975,ENSG00000137507
chr11	76710138	76710486	11:76710138-76710486	ENSG00000204529
chr11	76741006	76741191	11:76741006-76741191	ENSG00000261578
chr11	76763088	76763290	11:76763088-76763290	ENSG00000255100,ENSG00000254632
chr11	76767130	76770529	11:76767130-76770529	ENSG00000261578,ENSG00000255100,ENSG00000182704,ENSG00000254632
chr11	76783269	76783454	11:76783269-76783454	ENSG00000255100,ENSG00000182704
chr11	76784916	76785106	11:76784916-76785106	ENSG00000255100,ENSG00000182704
chr11	76799103	76799465	11:76799103-76799465	ENSG00000261578,ENSG00000255100,ENSG00000182704
chr11	76807975	76808165	11:76807975-76808165	ENSG00000261578
chr11	76823995	76824413	11:76823995-76824413	-
chr11	76834993	76835183	11:76834993-76835183	-
chr11	76835744	76835945	11:76835744-76835945	-
chr11	76836013	76836199	11:76836013-76836199	-
chr11	76856007	76856328	11:76856007-76856328	ENSG00000078124
chr11	76857615	76859069	11:76857615-76859069	ENSG00000078124
chr11	76859263	76859914	11:76859263-76859914	ENSG00000078124
chr11	76859971	76861881	11:76859971-76861881	ENSG00000078124
chr11	76862752	76863435	11:76862752-76863435	ENSG00000078124
chr11	76863556	76863931	11:76863556-76863931	ENSG00000078124
chr11	76863962	76864289	11:76863962-76864289	ENSG00000078124
chr11	76879663	76879848	11:76879663-76879848	-
chr11	76938391	76938576	11:76938391-76938576	-
chr11	76946857	76947198	11:76946857-76947198	-
chr11	76980410	76980595	11:76980410-76980595	ENSG00000254988,ENSG00000078124
chr11	77025577	77025870	11:77025577-77025870	ENSG00000198488
chr11	77026378	77026563	11:77026378-77026563	ENSG00000198488
chr11	77042064	77042254	11:77042064-77042254	ENSG00000198488
chr11	77066188	77066378	11:77066188-77066378	ENSG00000149260
chr11	77066746	77067001	11:77066746-77067001	ENSG00000149260
chr11	77071100	77071285	11:77071100-77071285	ENSG00000149260
chr11	77072048	77072246	11:77072048-77072246	ENSG00000149260
chr11	77082463	77082657	11:77082463-77082657	ENSG00000149260
chr11	77103050	77103235	11:77103050-77103235	ENSG00000254550
chr11	77116415	77116603	11:77116415-77116603	ENSG00000254550,ENSG00000149260
chr11	77117258	77117621	11:77117258-77117621	ENSG00000254550,ENSG00000149260
chr11	77128754	77128943	11:77128754-77128943	ENSG00000137474
chr11	77140389	77140581	11:77140389-77140581	ENSG00000137474
chr11	77162328	77162621	11:77162328-77162621	ENSG00000137474
chr11	77188926	77189111	11:77188926-77189111	ENSG00000137474
chr11	77204286	77204503	11:77204286-77204503	ENSG00000178795,ENSG00000137474
chr11	77212722	77212907	11:77212722-77212907	ENSG00000178795,ENSG00000137474
chr11	77215601	77215793	11:77215601-77215793	ENSG00000178795,ENSG00000137474
chr11	77332096	77332286	11:77332096-77332286	ENSG00000224829,ENSG00000178795
chr11	77332459	77332703	11:77332459-77332703	ENSG00000224829,ENSG00000178795
chr11	77334478	77334710	11:77334478-77334710	ENSG00000224829,ENSG00000178795
chr11	77335294	77335839	11:77335294-77335839	ENSG00000224829,ENSG00000178795
chr11	77354536	77354796	11:77354536-77354796	ENSG00000149269
chr11	77354888	77355073	11:77354888-77355073	ENSG00000149269
chr11	77356353	77356543	11:77356353-77356543	ENSG00000149269,ENSG00000224829
chr11	77369098	77369283	11:77369098-77369283	ENSG00000224829
chr11	77369877	77370703	11:77369877-77370703	ENSG00000149269
chr11	77377821	77378129	11:77377821-77378129	ENSG00000149269
chr11	77378923	77379177	11:77378923-77379177	ENSG00000149269
chr11	77380626	77381173	11:77380626-77381173	ENSG00000149269
chr11	77382852	77383263	11:77382852-77383263	ENSG00000149269
chr11	77384070	77384255	11:77384070-77384255	ENSG00000149269
chr11	77385475	77385679	11:77385475-77385679	-
chr11	77385988	77386178	11:77385988-77386178	-
chr11	77386234	77386419	11:77386234-77386419	-
chr11	77390572	77390813	11:77390572-77390813	-
chr11	77392006	77392217	11:77392006-77392217	-
chr11	77393158	77393365	11:77393158-77393365	-
chr11	77395420	77395605	11:77395420-77395605	-
chr11	77395725	77397943	11:77395725-77397943	ENSG00000149269
chr11	77399881	77404432	11:77399881-77404432	ENSG00000238880
chr11	77404939	77405376	11:77404939-77405376	ENSG00000149269
chr11	77405623	77407113	11:77405623-77407113	ENSG00000149269
chr11	77407225	77408792	11:77407225-77408792	ENSG00000149269
chr11	77408819	77413308	11:77408819-77413308	ENSG00000178301,ENSG00000149269,ENSG00000224829
chr11	77417186	77417728	11:77417186-77417728	ENSG00000149269
chr11	77417920	77420246	11:77417920-77420246	ENSG00000238880,ENSG00000149269
chr11	77427463	77427740	11:77427463-77427740	-
chr11	77429107	77429483	11:77429107-77429483	-
chr11	77433924	77434117	11:77433924-77434117	-
chr11	77436576	77436764	11:77436576-77436764	-
chr11	77438930	77439120	11:77438930-77439120	-
chr11	77444340	77444929	11:77444340-77444929	-
chr11	77444979	77445625	11:77444979-77445625	-
chr11	77445668	77445893	11:77445668-77445893	-
chr11	77446541	77447571	11:77446541-77447571	-
chr11	77447852	77451618	11:77447852-77451618	-
chr11	77452090	77452275	11:77452090-77452275	-
chr11	77455879	77456069	11:77455879-77456069	-
chr11	77472479	77475882	11:77472479-77475882	ENSG00000178301,ENSG00000238880,ENSG00000268635,ENSG00000149269,ENSG00000224829
chr11	77476059	77476471	11:77476059-77476471	ENSG00000268635,ENSG00000149269
chr11	77479140	77479374	11:77479140-77479374	ENSG00000268635,ENSG00000149269
chr11	77479865	77480260	11:77479865-77480260	ENSG00000238880,ENSG00000268635
chr11	77500503	77500688	11:77500503-77500688	ENSG00000238880
chr11	77501172	77502111	11:77501172-77502111	ENSG00000178301,ENSG00000238880,ENSG00000224829,ENSG00000178795
chr11	77502309	77502898	11:77502309-77502898	-
chr11	77511840	77512825	11:77511840-77512825	ENSG00000238880
chr11	77523102	77523408	11:77523102-77523408	ENSG00000238880
chr11	77602799	77602984	11:77602799-77602984	ENSG00000178301,ENSG00000238880
chr11	77615410	77615600	11:77615410-77615600	ENSG00000178301,ENSG00000074201
chr11	77624080	77624265	11:77624080-77624265	ENSG00000074201
chr11	77628706	77628891	11:77628706-77628891	ENSG00000178301,ENSG00000074201
chr11	77634028	77634453	11:77634028-77634453	ENSG00000074201
chr11	77635062	77635252	11:77635062-77635252	ENSG00000074201
chr11	77637362	77638260	11:77637362-77638260	ENSG00000254985,ENSG00000206816,ENSG00000178301,ENSG00000074201
chr11	77666511	77666729	11:77666511-77666729	ENSG00000255409,ENSG00000227376,ENSG00000254985,ENSG00000206816
chr11	77778597	77778787	11:77778597-77778787	ENSG00000151364,ENSG00000255115,ENSG00000255409,ENSG00000227376,ENSG00000254985,ENSG00000206816
chr11	77805940	77806212	11:77805940-77806212	ENSG00000219529,ENSG00000255409,ENSG00000227376,ENSG00000254985,ENSG00000206816
chr11	77819293	77821674	11:77819293-77821674	ENSG00000254675,ENSG00000151364,ENSG00000254829,ENSG00000255115,ENSG00000241782,ENSG00000087884,ENSG00000219529,ENSG00000255409,ENSG00000227376,ENSG00000254985,ENSG00000206816,ENSG00000048649
chr11	77842968	77843158	11:77842968-77843158	ENSG00000255115,ENSG00000241782,ENSG00000254691,ENSG00000087884,ENSG00000254985
chr11	77852846	77853031	11:77852846-77853031	ENSG00000255115,ENSG00000241782,ENSG00000255449,ENSG00000254691,ENSG00000254459,ENSG00000255409,ENSG00000227376
chr11	77878534	77878746	11:77878534-77878746	ENSG00000255115,ENSG00000241782,ENSG00000255449,ENSG00000254459,ENSG00000087884
chr11	77929027	77929250	11:77929027-77929250	ENSG00000255115,ENSG00000149262
chr11	77965571	77966004	11:77965571-77966004	ENSG00000254829,ENSG00000255115
chr11	77988312	77988497	11:77988312-77988497	ENSG00000254675,ENSG00000254829,ENSG00000149262
chr11	77988754	77988957	11:77988754-77988957	ENSG00000254675,ENSG00000254829,ENSG00000149262
chr11	77994077	77995483	11:77994077-77995483	ENSG00000254675,ENSG00000151364,ENSG00000254829,ENSG00000255115,ENSG00000149262,ENSG00000241782,ENSG00000087884,ENSG00000255409,ENSG00000227376,ENSG00000254985,ENSG00000206816,ENSG00000048649
chr11	78063440	78063681	11:78063440-78063681	ENSG00000151366,ENSG00000151365,ENSG00000254675,ENSG00000259112,ENSG00000151364,ENSG00000254829
chr11	78078372	78078573	11:78078372-78078573	ENSG00000151366,ENSG00000259112,ENSG00000151364
chr11	78079278	78080197	11:78079278-78080197	ENSG00000246174,ENSG00000159063,ENSG00000151366,ENSG00000151365,ENSG00000254675,ENSG00000259112,ENSG00000151364,ENSG00000254829
chr11	78139021	78140092	11:78139021-78140092	ENSG00000246174,ENSG00000252494,ENSG00000159063
chr11	78180993	78181641	11:78180993-78181641	ENSG00000118369,ENSG00000188997,ENSG00000246174
chr11	78187052	78187292	11:78187052-78187292	ENSG00000118369,ENSG00000188997,ENSG00000246174,ENSG00000159063
chr11	78187455	78189326	11:78187455-78189326	ENSG00000118369,ENSG00000188997,ENSG00000246174,ENSG00000159063
chr11	78189893	78190226	11:78189893-78190226	ENSG00000118369,ENSG00000188997
chr11	78197551	78197845	11:78197551-78197845	ENSG00000118369
chr11	78208516	78208745	11:78208516-78208745	ENSG00000118369
chr11	78213021	78213210	11:78213021-78213210	ENSG00000118369
chr11	78213464	78213897	11:78213464-78213897	ENSG00000118369
chr11	78214587	78214893	11:78214587-78214893	ENSG00000118369
chr11	78215316	78215647	11:78215316-78215647	ENSG00000288538
chr11	78217813	78217998	11:78217813-78217998	ENSG00000288538
chr11	78219946	78220171	11:78219946-78220171	ENSG00000288538
chr11	78220728	78220962	11:78220728-78220962	ENSG00000288538
chr11	78224707	78224893	11:78224707-78224893	ENSG00000288538
chr11	78225680	78225874	11:78225680-78225874	ENSG00000288538
chr11	78228483	78228668	11:78228483-78228668	ENSG00000288538
chr11	78229072	78229324	11:78229072-78229324	ENSG00000288538,ENSG00000033327
chr11	78229679	78230029	11:78229679-78230029	ENSG00000288538,ENSG00000033327
chr11	78230117	78230551	11:78230117-78230551	ENSG00000033327
chr11	78230873	78231094	11:78230873-78231094	ENSG00000033327
chr11	78244810	78245176	11:78244810-78245176	-
chr11	78249122	78249307	11:78249122-78249307	-
chr11	78250631	78250887	11:78250631-78250887	-
chr11	78251073	78251311	11:78251073-78251311	-
chr11	78251486	78251991	11:78251486-78251991	-
chr11	78256245	78256435	11:78256245-78256435	-
chr11	78256447	78256632	11:78256447-78256632	-
chr11	78257058	78257245	11:78257058-78257245	-
chr11	78262324	78262819	11:78262324-78262819	-
chr11	78265615	78265830	11:78265615-78265830	-
chr11	78266688	78267243	11:78266688-78267243	-
chr11	78268395	78268678	11:78268395-78268678	-
chr11	78269088	78269285	11:78269088-78269285	-
chr11	78269385	78269689	11:78269385-78269689	-
chr11	78270357	78270542	11:78270357-78270542	-
chr11	78271141	78271661	11:78271141-78271661	-
chr11	78274076	78274502	11:78274076-78274502	-
chr11	78277751	78278062	11:78277751-78278062	-
chr11	78279304	78279803	11:78279304-78279803	-
chr11	78280281	78280592	11:78280281-78280592	-
chr11	78280761	78281125	11:78280761-78281125	-
chr11	78281726	78281960	11:78281726-78281960	-
chr11	78283718	78283994	11:78283718-78283994	-
chr11	78284151	78284798	11:78284151-78284798	-
chr11	78286128	78286874	11:78286128-78286874	-
chr11	78288395	78294092	11:78288395-78294092	ENSG00000254697,ENSG00000246174,ENSG00000159063,ENSG00000254675
chr11	78294465	78294651	11:78294465-78294651	-
chr11	78295510	78295769	11:78295510-78295769	-
chr11	78295992	78296714	11:78295992-78296714	-
chr11	78298687	78299048	11:78298687-78299048	-
chr11	78299422	78299620	11:78299422-78299620	-
chr11	78305166	78305362	11:78305166-78305362	-
chr11	78305413	78305655	11:78305413-78305655	-
chr11	78309281	78309840	11:78309281-78309840	-
chr11	78310601	78310940	11:78310601-78310940	-
chr11	78312753	78315672	11:78312753-78315672	ENSG00000254420
chr11	78315767	78316308	11:78315767-78316308	ENSG00000254420
chr11	78317679	78318042	11:78317679-78318042	ENSG00000254420
chr11	78318497	78319166	11:78318497-78319166	ENSG00000254420
chr11	78320342	78320550	11:78320342-78320550	ENSG00000254420
chr11	78320622	78320807	11:78320622-78320807	ENSG00000254420
chr11	78320850	78321161	11:78320850-78321161	ENSG00000254420
chr11	78331764	78331954	11:78331764-78331954	-
chr11	78332013	78332242	11:78332013-78332242	-
chr11	78332988	78333222	11:78332988-78333222	-
chr11	78337035	78337368	11:78337035-78337368	ENSG00000033327
chr11	78337763	78338832	11:78337763-78338832	ENSG00000033327
chr11	78339421	78339606	11:78339421-78339606	ENSG00000033327
chr11	78340390	78340575	11:78340390-78340575	ENSG00000033327
chr11	78343416	78343648	11:78343416-78343648	ENSG00000033327
chr11	78348883	78352332	11:78348883-78352332	ENSG00000288393
chr11	78362884	78363307	11:78362884-78363307	-
chr11	78363995	78364180	11:78363995-78364180	-
chr11	78369272	78369462	11:78369272-78369462	-
chr11	78372239	78372448	11:78372239-78372448	ENSG00000288393
chr11	78383890	78384253	11:78383890-78384253	ENSG00000254649,ENSG00000288393
chr11	78390613	78390930	11:78390613-78390930	ENSG00000254649,ENSG00000288393
chr11	78390999	78391830	11:78390999-78391830	ENSG00000254649,ENSG00000288393
chr11	78397307	78398505	11:78397307-78398505	ENSG00000254649,ENSG00000288393
chr11	78407568	78408407	11:78407568-78408407	-
chr11	78408559	78408746	11:78408559-78408746	-
chr11	78410491	78410688	11:78410491-78410688	ENSG00000033327
chr11	78412971	78413195	11:78412971-78413195	ENSG00000033327
chr11	78413240	78413679	11:78413240-78413679	ENSG00000033327
chr11	78413742	78413927	11:78413742-78413927	ENSG00000033327
chr11	78415194	78419562	11:78415194-78419562	ENSG00000254697,ENSG00000252033,ENSG00000137513,ENSG00000251323,ENSG00000033327,ENSG00000246174,ENSG00000252494,ENSG00000159063
chr11	78420222	78421452	11:78420222-78421452	ENSG00000251323,ENSG00000033327
chr11	78422966	78429415	11:78422966-78429415	ENSG00000251323
chr11	78431968	78432312	11:78431968-78432312	ENSG00000251323
chr11	78515881	78516073	11:78515881-78516073	ENSG00000255084
chr11	78533157	78533373	11:78533157-78533373	ENSG00000255084
chr11	78533662	78533863	11:78533662-78533863	ENSG00000255084
chr11	78546615	78546800	11:78546615-78546800	ENSG00000255084
chr11	78574292	78575512	11:78574292-78575512	ENSG00000254697,ENSG00000252033,ENSG00000137513
chr11	78617301	78617486	11:78617301-78617486	ENSG00000254697
chr11	78651594	78651779	11:78651594-78651779	-
chr11	78656293	78656504	11:78656293-78656504	-
chr11	78697501	78697691	11:78697501-78697691	ENSG00000149256
chr11	78730694	78730925	11:78730694-78730925	ENSG00000254563
chr11	78757109	78757309	11:78757109-78757309	ENSG00000254563
chr11	78779073	78779285	11:78779073-78779285	ENSG00000254563
chr11	78791049	78791234	11:78791049-78791234	ENSG00000254563
chr11	78829184	78829374	11:78829184-78829374	-
chr11	78856050	78856277	11:78856050-78856277	-
chr11	78905679	78905977	11:78905679-78905977	ENSG00000149256
chr11	78911938	78912128	11:78911938-78912128	-
chr11	78918857	78919081	11:78918857-78919081	-
chr11	78935336	78935911	11:78935336-78935911	-
chr11	78935920	78936218	11:78935920-78936218	-
chr11	79024843	79025028	11:79024843-79025028	ENSG00000149256
chr11	79026081	79026266	11:79026081-79026266	ENSG00000149256
chr11	79093768	79093995	11:79093768-79093995	ENSG00000255345
chr11	79098390	79098575	11:79098390-79098575	ENSG00000255345
chr11	79115365	79115550	11:79115365-79115550	ENSG00000254885
chr11	79178337	79178527	11:79178337-79178527	ENSG00000266570,ENSG00000254885
chr11	79224195	79224380	11:79224195-79224380	ENSG00000266570,ENSG00000254885,ENSG00000149256
chr11	79226417	79226622	11:79226417-79226622	ENSG00000266570,ENSG00000254885
chr11	79269180	79269367	11:79269180-79269367	ENSG00000266570,ENSG00000254885,ENSG00000149256
chr11	79272778	79272963	11:79272778-79272963	ENSG00000266570,ENSG00000149256
chr11	79274484	79274669	11:79274484-79274669	ENSG00000266570,ENSG00000149256
chr11	79321261	79321446	11:79321261-79321446	ENSG00000266570
chr11	79352351	79352536	11:79352351-79352536	ENSG00000266570,ENSG00000211997
chr11	79389932	79390117	11:79389932-79390117	ENSG00000266570,ENSG00000211997
chr11	79510311	79510496	11:79510311-79510496	ENSG00000266570
chr11	79514898	79515083	11:79514898-79515083	ENSG00000266570
chr11	79564282	79564477	11:79564282-79564477	ENSG00000255209,ENSG00000266570
chr11	79603180	79603471	11:79603180-79603471	ENSG00000255209,ENSG00000266570
chr11	79799514	79799699	11:79799514-79799699	-
chr11	79844377	79844614	11:79844377-79844614	ENSG00000279295
chr11	79893171	79893356	11:79893171-79893356	ENSG00000279295
chr11	79954048	79954233	11:79954048-79954233	ENSG00000279295
chr11	79994287	79994482	11:79994287-79994482	ENSG00000254471,ENSG00000279295
chr11	80040441	80040636	11:80040441-80040636	ENSG00000279295
chr11	80119924	80120109	11:80119924-80120109	-
chr11	80219041	80219290	11:80219041-80219290	-
chr11	80311069	80311254	11:80311069-80311254	ENSG00000254434
chr11	80331179	80331369	11:80331179-80331369	ENSG00000254434
chr11	80336398	80336583	11:80336398-80336583	ENSG00000254434
chr11	80342356	80342570	11:80342356-80342570	ENSG00000254434
chr11	80384117	80384302	11:80384117-80384302	-
chr11	80405969	80406159	11:80405969-80406159	-
chr11	80493636	80493889	11:80493636-80493889	-
chr11	80533000	80533185	11:80533000-80533185	ENSG00000200146
chr11	80538622	80538807	11:80538622-80538807	ENSG00000200146
chr11	80627194	80627390	11:80627194-80627390	ENSG00000255014
chr11	80673062	80673292	11:80673062-80673292	ENSG00000255178,ENSG00000255014
chr11	80727885	80728129	11:80727885-80728129	ENSG00000255178,ENSG00000255014
chr11	80742242	80742427	11:80742242-80742427	ENSG00000255178,ENSG00000255014
chr11	80854126	80854311	11:80854126-80854311	ENSG00000255178
chr11	80953598	80953800	11:80953598-80953800	ENSG00000254437
chr11	81010664	81010884	11:81010664-81010884	ENSG00000285568
chr11	81021081	81021351	11:81021081-81021351	ENSG00000285568
chr11	81059255	81059442	11:81059255-81059442	-
chr11	81170789	81170974	11:81170789-81170974	ENSG00000287912
chr11	81245412	81245597	11:81245412-81245597	-
chr11	81356013	81356203	11:81356013-81356203	-
chr11	81360122	81360307	11:81360122-81360307	-
chr11	81460911	81461181	11:81460911-81461181	-
chr11	81462218	81462508	11:81462218-81462508	-
chr11	81488730	81488915	11:81488730-81488915	-
chr11	81508209	81508394	11:81508209-81508394	-
chr11	81552903	81553088	11:81552903-81553088	ENSG00000255316,ENSG00000254747
chr11	81575348	81575533	11:81575348-81575533	ENSG00000255316
chr11	81619254	81619439	11:81619254-81619439	-
chr11	81631175	81631360	11:81631175-81631360	ENSG00000227097,ENSG00000270701
chr11	81684136	81684334	11:81684136-81684334	ENSG00000227097,ENSG00000270701
chr11	81702903	81703088	11:81702903-81703088	ENSG00000270701
chr11	81704465	81704651	11:81704465-81704651	ENSG00000270701
chr11	81712974	81713219	11:81712974-81713219	ENSG00000270701
chr11	81727289	81727474	11:81727289-81727474	ENSG00000270701
chr11	81786185	81786370	11:81786185-81786370	ENSG00000270701
chr11	81885728	81885913	11:81885728-81885913	ENSG00000264110,ENSG00000270701
chr11	81888570	81888755	11:81888570-81888755	ENSG00000264110,ENSG00000270701
chr11	81957095	81957291	11:81957095-81957291	ENSG00000254511,ENSG00000270701
chr11	81985155	81985345	11:81985155-81985345	ENSG00000254511,ENSG00000270701
chr11	82000539	82000820	11:82000539-82000820	ENSG00000254511,ENSG00000270701
chr11	82007539	82007843	11:82007539-82007843	ENSG00000254511,ENSG00000270701
chr11	82048558	82048790	11:82048558-82048790	ENSG00000254511,ENSG00000270701
chr11	82076116	82076348	11:82076116-82076348	ENSG00000227097,ENSG00000270701
chr11	82118186	82118455	11:82118186-82118455	-
chr11	82202785	82202970	11:82202785-82202970	-
chr11	82212802	82213043	11:82212802-82213043	-
chr11	82351328	82351518	11:82351328-82351518	-
chr11	82405160	82405350	11:82405160-82405350	ENSG00000245832
chr11	82603048	82603238	11:82603048-82603238	ENSG00000227097
chr11	82636208	82636393	11:82636208-82636393	ENSG00000227097,ENSG00000255246
chr11	82737793	82737978	11:82737793-82737978	ENSG00000254441,ENSG00000255063,ENSG00000255382,ENSG00000182103,ENSG00000227097
chr11	82852583	82852773	11:82852583-82852773	ENSG00000254441,ENSG00000137509,ENSG00000255063,ENSG00000255382
chr11	82867645	82867921	11:82867645-82867921	ENSG00000254441,ENSG00000255063,ENSG00000255382
chr11	82875359	82875787	11:82875359-82875787	ENSG00000254441,ENSG00000255063
chr11	82883036	82883307	11:82883036-82883307	ENSG00000254441,ENSG00000255063,ENSG00000255382
chr11	82883492	82884800	11:82883492-82884800	ENSG00000254441,ENSG00000255063,ENSG00000255382
chr11	82887522	82887746	11:82887522-82887746	-
chr11	82888216	82892144	11:82888216-82892144	ENSG00000165490,ENSG00000254441,ENSG00000137509,ENSG00000255063
chr11	82892197	82892503	11:82892197-82892503	ENSG00000165490
chr11	82893199	82893429	11:82893199-82893429	ENSG00000165490
chr11	82893501	82893806	11:82893501-82893806	ENSG00000165490
chr11	82894417	82894842	11:82894417-82894842	ENSG00000165490,ENSG00000254441,ENSG00000137509,ENSG00000255063
chr11	82894907	82897251	11:82894907-82897251	ENSG00000165490,ENSG00000137509
chr11	82897595	82897878	11:82897595-82897878	ENSG00000165490,ENSG00000137509
chr11	82898012	82901993	11:82898012-82901993	ENSG00000246067,ENSG00000242279,ENSG00000165490,ENSG00000254441,ENSG00000137509
chr11	82902045	82902270	11:82902045-82902270	ENSG00000165490,ENSG00000137509
chr11	82915293	82915478	11:82915293-82915478	ENSG00000242279,ENSG00000165490
chr11	82975122	82975365	11:82975122-82975365	ENSG00000242279
chr11	82999716	82999932	11:82999716-82999932	ENSG00000137502,ENSG00000242279
chr11	83035352	83035610	11:83035352-83035610	ENSG00000207221,ENSG00000254522,ENSG00000137502,ENSG00000254698
chr11	83062214	83062411	11:83062214-83062411	ENSG00000279900,ENSG00000246067,ENSG00000207221,ENSG00000254522,ENSG00000137502,ENSG00000254698,ENSG00000242279
chr11	83063337	83063527	11:83063337-83063527	ENSG00000246067,ENSG00000207221,ENSG00000254522,ENSG00000137502,ENSG00000254698,ENSG00000242279
chr11	83071511	83072832	11:83071511-83072832	ENSG00000279900,ENSG00000246067,ENSG00000207221,ENSG00000254522,ENSG00000137502,ENSG00000254698,ENSG00000242279
chr11	83092621	83092871	11:83092621-83092871	ENSG00000255051,ENSG00000255010,ENSG00000279900,ENSG00000255503
chr11	83116835	83117967	11:83116835-83117967	ENSG00000255051,ENSG00000254965,ENSG00000255010,ENSG00000279900,ENSG00000255503,ENSG00000246067,ENSG00000242279
chr11	83149245	83149430	11:83149245-83149430	ENSG00000255051,ENSG00000255010,ENSG00000279900
chr11	83155927	83158782	11:83155927-83158782	ENSG00000137494,ENSG00000247137,ENSG00000254676,ENSG00000165494,ENSG00000255051,ENSG00000255010,ENSG00000279900,ENSG00000255503,ENSG00000246067,ENSG00000137502,ENSG00000254698,ENSG00000242279,ENSG00000165490,ENSG00000137509
chr11	83159169	83160099	11:83159169-83160099	ENSG00000165494
chr11	83160148	83161085	11:83160148-83161085	ENSG00000165494
chr11	83161688	83162537	11:83161688-83162537	ENSG00000165494
chr11	83165209	83165423	11:83165209-83165423	ENSG00000165494
chr11	83167106	83167291	11:83167106-83167291	ENSG00000165494
chr11	83168845	83169035	11:83168845-83169035	ENSG00000165494
chr11	83169323	83169555	11:83169323-83169555	ENSG00000165494
chr11	83170215	83170460	11:83170215-83170460	ENSG00000254676,ENSG00000165494
chr11	83170517	83170743	11:83170517-83170743	ENSG00000254676,ENSG00000165494
chr11	83171157	83171896	11:83171157-83171896	ENSG00000254676,ENSG00000165494
chr11	83172056	83172385	11:83172056-83172385	ENSG00000254676,ENSG00000165494
chr11	83172579	83172943	11:83172579-83172943	-
chr11	83173786	83174608	11:83173786-83174608	ENSG00000254676,ENSG00000165494
chr11	83174676	83174882	11:83174676-83174882	ENSG00000254676,ENSG00000165494
chr11	83175838	83176150	11:83175838-83176150	ENSG00000269939,ENSG00000254676,ENSG00000165494
chr11	83180583	83180768	11:83180583-83180768	ENSG00000269939,ENSG00000247137,ENSG00000254676
chr11	83181777	83181997	11:83181777-83181997	ENSG00000137494,ENSG00000269939,ENSG00000247137,ENSG00000254676
chr11	83182863	83183143	11:83182863-83183143	ENSG00000137494,ENSG00000269939,ENSG00000247137,ENSG00000254676,ENSG00000165494
chr11	83192010	83192216	11:83192010-83192216	ENSG00000137494,ENSG00000269939,ENSG00000247137
chr11	83192233	83195265	11:83192233-83195265	ENSG00000241020,ENSG00000254551,ENSG00000255541,ENSG00000137494,ENSG00000269939,ENSG00000247137,ENSG00000254676,ENSG00000165494,ENSG00000279900,ENSG00000246067,ENSG00000242279
chr11	83207772	83207957	11:83207772-83207957	ENSG00000241020,ENSG00000254551,ENSG00000255541
chr11	83228739	83228943	11:83228739-83228943	ENSG00000241020,ENSG00000254551,ENSG00000255541,ENSG00000137494
chr11	83260101	83260340	11:83260101-83260340	ENSG00000137500
chr11	83285105	83286793	11:83285105-83286793	ENSG00000254629,ENSG00000255003,ENSG00000255234,ENSG00000137500
chr11	83301467	83301657	11:83301467-83301657	ENSG00000254629,ENSG00000255311,ENSG00000255003
chr11	83307154	83307339	11:83307154-83307339	ENSG00000254629,ENSG00000255311,ENSG00000274004,ENSG00000255003
chr11	83368261	83368550	11:83368261-83368550	ENSG00000254629,ENSG00000255311,ENSG00000274004,ENSG00000255003
chr11	83451675	83451860	11:83451675-83451860	ENSG00000254629,ENSG00000255311,ENSG00000274004,ENSG00000255003
chr11	83484139	83484339	11:83484139-83484339	ENSG00000254629,ENSG00000255311,ENSG00000150672,ENSG00000274004,ENSG00000255003
chr11	83486619	83486804	11:83486619-83486804	ENSG00000255311,ENSG00000150672,ENSG00000274004,ENSG00000255003
chr11	83684767	83684971	11:83684767-83684971	ENSG00000255311,ENSG00000150672
chr11	83698915	83699104	11:83698915-83699104	ENSG00000254629,ENSG00000255311,ENSG00000255003
chr11	83821076	83821399	11:83821076-83821399	ENSG00000250257,ENSG00000254629,ENSG00000227097
chr11	83836087	83836361	11:83836087-83836361	ENSG00000250257,ENSG00000254629
chr11	83876695	83876880	11:83876695-83876880	ENSG00000254629
chr11	83960196	83960384	11:83960196-83960384	ENSG00000254629
chr11	83984031	83984231	11:83984031-83984231	-
chr11	83999327	83999630	11:83999327-83999630	-
chr11	84044202	84044414	11:84044202-84044414	-
chr11	84141439	84141626	11:84141439-84141626	-
chr11	84176873	84177058	11:84176873-84177058	-
chr11	84208781	84208966	11:84208781-84208966	-
chr11	84214159	84214365	11:84214159-84214365	-
chr11	84254670	84254855	11:84254670-84254855	-
chr11	84264140	84264374	11:84264140-84264374	ENSG00000150672
chr11	84395097	84395287	11:84395097-84395287	-
chr11	84395573	84395795	11:84395573-84395795	-
chr11	84412965	84413206	11:84412965-84413206	-
chr11	84468929	84469114	11:84468929-84469114	-
chr11	84542774	84543063	11:84542774-84543063	ENSG00000254713
chr11	84588256	84588446	11:84588256-84588446	-
chr11	84631037	84631222	11:84631037-84631222	ENSG00000254787,ENSG00000240174
chr11	84709683	84709897	11:84709683-84709897	ENSG00000206583,ENSG00000254787
chr11	84740425	84740610	11:84740425-84740610	ENSG00000206583,ENSG00000254787
chr11	84757952	84758137	11:84757952-84758137	ENSG00000206583,ENSG00000254787
chr11	84758179	84758364	11:84758179-84758364	ENSG00000206583,ENSG00000254787
chr11	84794179	84794364	11:84794179-84794364	ENSG00000254897,ENSG00000255396,ENSG00000254787
chr11	84869883	84870095	11:84869883-84870095	ENSG00000255396,ENSG00000255555,ENSG00000276179,ENSG00000274006
chr11	84894384	84894569	11:84894384-84894569	ENSG00000255396,ENSG00000255555,ENSG00000276179,ENSG00000274006
chr11	84910025	84910241	11:84910025-84910241	ENSG00000254897,ENSG00000255396,ENSG00000255555,ENSG00000276179,ENSG00000150672
chr11	84945416	84945606	11:84945416-84945606	ENSG00000254897,ENSG00000213305,ENSG00000255396,ENSG00000255555
chr11	85050734	85051089	11:85050734-85051089	ENSG00000206583,ENSG00000213305,ENSG00000255396
chr11	85055002	85055187	11:85055002-85055187	ENSG00000206583,ENSG00000254897,ENSG00000213305,ENSG00000255396
chr11	85058322	85058538	11:85058322-85058538	ENSG00000206583,ENSG00000254897,ENSG00000213305,ENSG00000255396
chr11	85171335	85171579	11:85171335-85171579	ENSG00000206583,ENSG00000254897,ENSG00000213305,ENSG00000255396
chr11	85228621	85228829	11:85228621-85228829	ENSG00000206583,ENSG00000254897,ENSG00000255396
chr11	85295374	85295559	11:85295374-85295559	ENSG00000206583,ENSG00000254897,ENSG00000255396
chr11	85335047	85335254	11:85335047-85335254	ENSG00000206583,ENSG00000254897,ENSG00000254684
chr11	85602619	85602809	11:85602619-85602809	-
chr11	85627279	85629264	11:85627279-85629264	ENSG00000171202,ENSG00000171204,ENSG00000150672
chr11	85647356	85648490	11:85647356-85648490	ENSG00000137504,ENSG00000171202,ENSG00000171204,ENSG00000150672
chr11	85663348	85665636	11:85663348-85665636	ENSG00000137501,ENSG00000179071,ENSG00000137504,ENSG00000171202,ENSG00000171204,ENSG00000206583,ENSG00000150672
chr11	85672979	85673169	11:85672979-85673169	ENSG00000179071,ENSG00000137504
chr11	85682821	85683006	11:85682821-85683006	ENSG00000179071,ENSG00000137504
chr11	85718035	85718220	11:85718035-85718220	ENSG00000137501
chr11	85756708	85756908	11:85756708-85756908	ENSG00000137501
chr11	85757921	85758111	11:85757921-85758111	ENSG00000137501
chr11	85786967	85787152	11:85786967-85787152	-
chr11	85794329	85794588	11:85794329-85794588	-
chr11	85838028	85838213	11:85838028-85838213	ENSG00000279742
chr11	85847590	85847809	11:85847590-85847809	ENSG00000150676,ENSG00000279742
chr11	85854732	85854925	11:85854732-85854925	ENSG00000150676,ENSG00000279742
chr11	85855227	85855499	11:85855227-85855499	ENSG00000255005,ENSG00000150676,ENSG00000279742,ENSG00000255222
chr11	85931868	85932101	11:85931868-85932101	ENSG00000254479,ENSG00000255005
chr11	85953285	85953484	11:85953285-85953484	ENSG00000255005
chr11	85954953	85955302	11:85954953-85955302	ENSG00000255005
chr11	85989221	85989680	11:85989221-85989680	-
chr11	85989877	85990129	11:85989877-85990129	-
chr11	85991635	85991931	11:85991635-85991931	-
chr11	85999578	85999852	11:85999578-85999852	ENSG00000073921
chr11	86001075	86001618	11:86001075-86001618	ENSG00000073921
chr11	86003265	86003466	11:86003265-86003466	ENSG00000073921
chr11	86006667	86006864	11:86006667-86006864	ENSG00000073921
chr11	86008046	86008249	11:86008046-86008249	ENSG00000073921
chr11	86013164	86013564	11:86013164-86013564	-
chr11	86019034	86019219	11:86019034-86019219	-
chr11	86021007	86022442	11:86021007-86022442	-
chr11	86023699	86023889	11:86023699-86023889	-
chr11	86024766	86025084	11:86024766-86025084	-
chr11	86026042	86026248	11:86026042-86026248	-
chr11	86027577	86027762	11:86027577-86027762	-
chr11	86037781	86037976	11:86037781-86037976	-
chr11	86038768	86038992	11:86038768-86038992	-
chr11	86039293	86039533	11:86039293-86039533	-
chr11	86040411	86040605	11:86040411-86040605	-
chr11	86040607	86041458	11:86040607-86041458	-
chr11	86041637	86041952	11:86041637-86041952	-
chr11	86042615	86043699	11:86042615-86043699	-
chr11	86043749	86043991	11:86043749-86043991	-
chr11	86044069	86044741	11:86044069-86044741	-
chr11	86045693	86046321	11:86045693-86046321	-
chr11	86046375	86046712	11:86046375-86046712	-
chr11	86046765	86047315	11:86046765-86047315	-
chr11	86047359	86047799	11:86047359-86047799	-
chr11	86048012	86048286	11:86048012-86048286	-
chr11	86048769	86049171	11:86048769-86049171	-
chr11	86049701	86049958	11:86049701-86049958	-
chr11	86051084	86051330	11:86051084-86051330	-
chr11	86051767	86051972	11:86051767-86051972	-
chr11	86052199	86053498	11:86052199-86053498	-
chr11	86053685	86053911	11:86053685-86053911	-
chr11	86053961	86054194	11:86053961-86054194	-
chr11	86054339	86054571	11:86054339-86054571	-
chr11	86054847	86055172	11:86054847-86055172	-
chr11	86056168	86056620	11:86056168-86056620	-
chr11	86056697	86056946	11:86056697-86056946	-
chr11	86058115	86058362	11:86058115-86058362	-
chr11	86058649	86058848	11:86058649-86058848	-
chr11	86059194	86059384	11:86059194-86059384	-
chr11	86059527	86060071	11:86059527-86060071	-
chr11	86060154	86060779	11:86060154-86060779	ENSG00000073921
chr11	86062428	86062715	11:86062428-86062715	ENSG00000073921
chr11	86062738	86063334	11:86062738-86063334	ENSG00000073921
chr11	86064413	86064659	11:86064413-86064659	ENSG00000073921
chr11	86064976	86065322	11:86064976-86065322	ENSG00000073921
chr11	86065441	86071065	11:86065441-86071065	ENSG00000073921
chr11	86071971	86072252	11:86071971-86072252	-
chr11	86074179	86074364	11:86074179-86074364	-
chr11	86077465	86077663	11:86077465-86077663	-
chr11	86078270	86078455	11:86078270-86078455	-
chr11	86098095	86098280	11:86098095-86098280	-
chr11	86115853	86116391	11:86115853-86116391	-
chr11	86117808	86117993	11:86117808-86117993	-
chr11	86126815	86127207	11:86126815-86127207	-
chr11	86131594	86131784	11:86131594-86131784	-
chr11	86134400	86135640	11:86134400-86135640	-
chr11	86136025	86136210	11:86136025-86136210	-
chr11	86136482	86136711	11:86136482-86136711	-
chr11	86137492	86137682	11:86137492-86137682	-
chr11	86138012	86145286	11:86138012-86145286	ENSG00000200877
chr11	86145562	86145752	11:86145562-86145752	ENSG00000200877
chr11	86145887	86146149	11:86145887-86146149	ENSG00000200877
chr11	86147005	86147461	11:86147005-86147461	ENSG00000200877
chr11	86148460	86148645	11:86148460-86148645	ENSG00000200877
chr11	86150146	86150336	11:86150146-86150336	ENSG00000200877
chr11	86151152	86151461	11:86151152-86151461	ENSG00000200877
chr11	86151491	86152109	11:86151491-86152109	ENSG00000200877
chr11	86155590	86155780	11:86155590-86155780	ENSG00000200877
chr11	86155924	86158498	11:86155924-86158498	ENSG00000200877
chr11	86161444	86165012	11:86161444-86165012	-
chr11	86169631	86169877	11:86169631-86169877	-
chr11	86171604	86172030	11:86171604-86172030	-
chr11	86172109	86172591	11:86172109-86172591	-
chr11	86172857	86173121	11:86172857-86173121	-
chr11	86175592	86175907	11:86175592-86175907	-
chr11	86176124	86176483	11:86176124-86176483	-
chr11	86176514	86177118	11:86176514-86177118	ENSG00000254699
chr11	86177348	86177606	11:86177348-86177606	-
chr11	86178644	86178874	11:86178644-86178874	-
chr11	86180381	86181504	11:86180381-86181504	ENSG00000254699
chr11	86182616	86184015	11:86182616-86184015	ENSG00000254699
chr11	86186422	86186670	11:86186422-86186670	ENSG00000254699
chr11	86190234	86190419	11:86190234-86190419	ENSG00000254502,ENSG00000254699
chr11	86192120	86194873	11:86192120-86194873	ENSG00000254502,ENSG00000254699
chr11	86197352	86197537	11:86197352-86197537	ENSG00000254502,ENSG00000254699
chr11	86201210	86206731	11:86201210-86206731	ENSG00000276669,ENSG00000254502,ENSG00000254699
chr11	86210132	86210317	11:86210132-86210317	ENSG00000276669
chr11	86218181	86218373	11:86218181-86218373	ENSG00000276669
chr11	86243525	86243935	11:86243525-86243935	ENSG00000074266
chr11	86244097	86246344	11:86244097-86246344	ENSG00000074266,ENSG00000254783,ENSG00000255222
chr11	86259431	86259621	11:86259431-86259621	ENSG00000074266
chr11	86261327	86261517	11:86261327-86261517	ENSG00000074266
chr11	86268174	86268395	11:86268174-86268395	ENSG00000283744,ENSG00000074266,ENSG00000255222
chr11	86279335	86280062	11:86279335-86280062	ENSG00000283744,ENSG00000074266,ENSG00000254783,ENSG00000255222
chr11	86280085	86280334	11:86280085-86280334	ENSG00000283744,ENSG00000074266,ENSG00000254783,ENSG00000255222
chr11	86301891	86302752	11:86301891-86302752	ENSG00000255222,ENSG00000149196
chr11	86304335	86304521	11:86304335-86304521	ENSG00000255222,ENSG00000149196
chr11	86325068	86325258	11:86325068-86325258	ENSG00000239856
chr11	86338265	86338566	11:86338265-86338566	ENSG00000149196,ENSG00000239856
chr11	86365503	86365688	11:86365503-86365688	ENSG00000149201
chr11	86381025	86381210	11:86381025-86381210	ENSG00000149201
chr11	86434108	86434298	11:86434108-86434298	ENSG00000254733,ENSG00000254727,ENSG00000278989
chr11	86592723	86592995	11:86592723-86592995	-
chr11	86637057	86637267	11:86637057-86637267	ENSG00000151376,ENSG00000255250,ENSG00000197882,ENSG00000269895
chr11	86640551	86640738	11:86640551-86640738	ENSG00000151376,ENSG00000255250
chr11	86671724	86671953	11:86671724-86671953	ENSG00000151376,ENSG00000255250
chr11	86702656	86702845	11:86702656-86702845	ENSG00000151376,ENSG00000254731,ENSG00000255250
chr11	86704647	86704832	11:86704647-86704832	ENSG00000151376,ENSG00000254731,ENSG00000255250
chr11	86769920	86770127	11:86769920-86770127	ENSG00000255250,ENSG00000150687
chr11	86790919	86791104	11:86790919-86791104	ENSG00000255250,ENSG00000150687
chr11	86791522	86791712	11:86791522-86791712	ENSG00000255250,ENSG00000150687
chr11	86793562	86793747	11:86793562-86793747	ENSG00000255250,ENSG00000150687,ENSG00000197882,ENSG00000269895
chr11	86819081	86819347	11:86819081-86819347	ENSG00000255250,ENSG00000150687,ENSG00000271318,ENSG00000197882,ENSG00000269895
chr11	86821212	86821593	11:86821212-86821593	ENSG00000150687,ENSG00000271318,ENSG00000197882,ENSG00000269895,ENSG00000255203
chr11	86870379	86870740	11:86870379-86870740	ENSG00000197882,ENSG00000269895,ENSG00000255203,ENSG00000255471
chr11	86906135	86906325	11:86906135-86906325	ENSG00000255203,ENSG00000255471,ENSG00000280339
chr11	86919512	86919781	11:86919512-86919781	ENSG00000197882,ENSG00000269895,ENSG00000255203,ENSG00000255471,ENSG00000280339,ENSG00000174804,ENSG00000246523
chr11	86935380	86935565	11:86935380-86935565	ENSG00000150687,ENSG00000255471,ENSG00000174804,ENSG00000246523,ENSG00000213287
chr11	86970376	86970566	11:86970376-86970566	ENSG00000174804,ENSG00000246523,ENSG00000254748,ENSG00000213287
chr11	86992122	86992307	11:86992122-86992307	ENSG00000174804,ENSG00000246523,ENSG00000254748,ENSG00000254843,ENSG00000213287
chr11	87010716	87010901	11:87010716-87010901	ENSG00000174804,ENSG00000246523,ENSG00000254748,ENSG00000254843,ENSG00000213287
chr11	87037543	87037728	11:87037543-87037728	ENSG00000174804,ENSG00000246523,ENSG00000254748,ENSG00000166575,ENSG00000254843
chr11	87037893	87038277	11:87037893-87038277	ENSG00000174804,ENSG00000246523,ENSG00000254748,ENSG00000166575,ENSG00000254843
chr11	87072691	87072963	11:87072691-87072963	ENSG00000174804,ENSG00000246523,ENSG00000254748,ENSG00000166575,ENSG00000254843,ENSG00000213287
chr11	87112463	87112666	11:87112463-87112666	ENSG00000254843,ENSG00000279836,ENSG00000213287
chr11	87124611	87124796	11:87124611-87124796	ENSG00000254843,ENSG00000279836,ENSG00000213287
chr11	87172076	87172292	11:87172076-87172292	ENSG00000174804,ENSG00000246523,ENSG00000254843,ENSG00000213287
chr11	87180390	87180575	11:87180390-87180575	ENSG00000254843,ENSG00000213287,ENSG00000254582
chr11	87214855	87215040	11:87214855-87215040	ENSG00000254843,ENSG00000213287
chr11	87231291	87231510	11:87231291-87231510	ENSG00000213287,ENSG00000254582
chr11	87300066	87300251	11:87300066-87300251	ENSG00000174804,ENSG00000246523,ENSG00000213287,ENSG00000270510,ENSG00000254582
chr11	87310990	87311186	11:87310990-87311186	ENSG00000166575,ENSG00000270510,ENSG00000254582
chr11	87370060	87370255	11:87370060-87370255	ENSG00000270510,ENSG00000254582,ENSG00000255391,ENSG00000279701,ENSG00000283412,ENSG00000255183,ENSG00000254751
chr11	87384170	87384416	11:87384170-87384416	ENSG00000270510,ENSG00000254582,ENSG00000255391,ENSG00000279701,ENSG00000283412,ENSG00000255183,ENSG00000279341,ENSG00000207113
chr11	87537631	87537988	11:87537631-87537988	ENSG00000255391,ENSG00000279701,ENSG00000223015,ENSG00000283412,ENSG00000255183,ENSG00000279341,ENSG00000255170,ENSG00000204450
chr11	87562795	87563147	11:87562795-87563147	ENSG00000255391,ENSG00000279701,ENSG00000278929,ENSG00000223015,ENSG00000283412,ENSG00000255183,ENSG00000279341,ENSG00000280307
chr11	87595069	87595254	11:87595069-87595254	ENSG00000255391,ENSG00000279701,ENSG00000223015,ENSG00000283412,ENSG00000255183,ENSG00000279341,ENSG00000280307,ENSG00000168959,ENSG00000207113,ENSG00000204450
chr11	87819337	87819522	11:87819337-87819522	ENSG00000283412,ENSG00000255183,ENSG00000279341,ENSG00000254650,ENSG00000255022,ENSG00000279793,ENSG00000280307,ENSG00000204456,ENSG00000204450,ENSG00000254803
chr11	87914759	87914944	11:87914759-87914944	ENSG00000255183,ENSG00000279341,ENSG00000280307,ENSG00000254794,ENSG00000207113,ENSG00000204456
chr11	87952767	87952961	11:87952767-87952961	ENSG00000255183,ENSG00000279341,ENSG00000285835,ENSG00000280307,ENSG00000168959,ENSG00000207113,ENSG00000204449,ENSG00000255009
chr11	88057373	88057578	11:88057373-88057578	ENSG00000285835,ENSG00000255516,ENSG00000255184
chr11	88101602	88101787	11:88101602-88101787	ENSG00000285835,ENSG00000255102,ENSG00000255241,ENSG00000206690,ENSG00000189253,ENSG00000255055,ENSG00000255009
chr11	88150191	88150376	11:88150191-88150376	ENSG00000285835,ENSG00000123892,ENSG00000279733,ENSG00000266581,ENSG00000207113,ENSG00000255170,ENSG00000250946,ENSG00000204450,ENSG00000254803
chr11	88181137	88181359	11:88181137-88181359	ENSG00000123892,ENSG00000279733,ENSG00000266581,ENSG00000234376,ENSG00000254971
chr11	88230977	88231162	11:88230977-88231162	ENSG00000279733,ENSG00000254888
chr11	88289200	88289441	11:88289200-88289441	ENSG00000254803,ENSG00000254888
chr11	88297813	88297998	11:88297813-88297998	-
chr11	88298440	88298762	11:88298440-88298762	-
chr11	88303856	88304042	11:88303856-88304042	-
chr11	88306412	88306623	11:88306412-88306623	ENSG00000254558
chr11	88306751	88306989	11:88306751-88306989	ENSG00000254558
chr11	88326319	88326559	11:88326319-88326559	-
chr11	88326720	88327188	11:88326720-88327188	-
chr11	88327873	88328195	11:88327873-88328195	ENSG00000109861
chr11	88331051	88331347	11:88331051-88331347	ENSG00000109861
chr11	88332731	88332967	11:88332731-88332967	ENSG00000109861
chr11	88333715	88333912	11:88333715-88333912	ENSG00000109861
chr11	88334316	88334520	11:88334316-88334520	ENSG00000109861
chr11	88334607	88335614	11:88334607-88335614	ENSG00000109861
chr11	88335818	88336272	11:88335818-88336272	ENSG00000109861
chr11	88336353	88339422	11:88336353-88339422	ENSG00000109861,ENSG00000234376,ENSG00000254971
chr11	88342770	88342955	11:88342770-88342955	ENSG00000109861
chr11	88344304	88344747	11:88344304-88344747	ENSG00000109861
chr11	88344914	88345191	11:88344914-88345191	-
chr11	88345485	88345676	11:88345485-88345676	-
chr11	88357122	88358174	11:88357122-88358174	ENSG00000109861,ENSG00000204456,ENSG00000254888
chr11	88358375	88358560	11:88358375-88358560	ENSG00000109861,ENSG00000254888
chr11	88363168	88363434	11:88363168-88363434	ENSG00000109861,ENSG00000255184
chr11	88363478	88363762	11:88363478-88363762	ENSG00000109861,ENSG00000255184
chr11	88363997	88364317	11:88363997-88364317	ENSG00000109861,ENSG00000255184
chr11	88376378	88376605	11:88376378-88376605	-
chr11	88388440	88388625	11:88388440-88388625	ENSG00000249489
chr11	88414630	88415237	11:88414630-88415237	ENSG00000249489,ENSG00000288018
chr11	88421087	88421879	11:88421087-88421879	ENSG00000249489,ENSG00000288018,ENSG00000207113,ENSG00000255170
chr11	88434029	88434219	11:88434029-88434219	ENSG00000288018,ENSG00000207113,ENSG00000168930,ENSG00000204449,ENSG00000254888
chr11	88434299	88434489	11:88434299-88434489	ENSG00000288018,ENSG00000207113,ENSG00000204449
chr11	88437045	88437252	11:88437045-88437252	ENSG00000288018,ENSG00000207113,ENSG00000168930,ENSG00000254655
chr11	88447358	88447654	11:88447358-88447654	ENSG00000234376,ENSG00000254971
chr11	88447860	88448050	11:88447860-88448050	ENSG00000207113,ENSG00000234376,ENSG00000254971
chr11	88448095	88448519	11:88448095-88448519	ENSG00000207113,ENSG00000255385,ENSG00000279163,ENSG00000234376,ENSG00000254971
chr11	88456364	88456652	11:88456364-88456652	ENSG00000280307,ENSG00000168959,ENSG00000207113,ENSG00000255011
chr11	88476397	88476593	11:88476397-88476593	ENSG00000207113,ENSG00000255162,ENSG00000255285
chr11	88503589	88503774	11:88503589-88503774	ENSG00000255082,ENSG00000207113
chr11	88731136	88731349	11:88731136-88731349	ENSG00000280307,ENSG00000168959,ENSG00000207113,ENSG00000197692,ENSG00000279297,ENSG00000134612,ENSG00000255385,ENSG00000279163,ENSG00000214414,ENSG00000255486,ENSG00000255540,ENSG00000234376,ENSG00000254971,ENSG00000204456,ENSG00000166013,ENSG00000254785,ENSG00000223417,ENSG00000233802,ENSG00000254818,ENSG00000278837,ENSG00000255360,ENSG00000237706,ENSG00000225581,ENSG00000255009
chr11	88771540	88771756	11:88771540-88771756	ENSG00000168959,ENSG00000207113,ENSG00000280201,ENSG00000134612,ENSG00000255385,ENSG00000279163,ENSG00000214414,ENSG00000255486,ENSG00000255540,ENSG00000234376,ENSG00000254971,ENSG00000168930,ENSG00000166013,ENSG00000254785,ENSG00000223417,ENSG00000233802,ENSG00000254818,ENSG00000278837,ENSG00000255360,ENSG00000237706,ENSG00000254888,ENSG00000255009
chr11	89166589	89166849	11:89166589-89166849	ENSG00000168959,ENSG00000077498,ENSG00000197692,ENSG00000279297,ENSG00000279603,ENSG00000255429,ENSG00000279056,ENSG00000280201,ENSG00000134612,ENSG00000255385,ENSG00000279163,ENSG00000214414,ENSG00000255486,ENSG00000255540,ENSG00000234376,ENSG00000254971,ENSG00000223417,ENSG00000233802,ENSG00000204449,ENSG00000254916,ENSG00000254436
chr11	89169907	89170132	11:89169907-89170132	ENSG00000168959,ENSG00000077498,ENSG00000197692,ENSG00000279297,ENSG00000279603,ENSG00000255429,ENSG00000280201,ENSG00000134612,ENSG00000255385,ENSG00000279163,ENSG00000214414,ENSG00000255486,ENSG00000255540,ENSG00000255170,ENSG00000204456,ENSG00000254751,ENSG00000254558,ENSG00000223417,ENSG00000233802,ENSG00000204450,ENSG00000255305,ENSG00000204449
chr11	89409061	89409246	11:89409061-89409246	ENSG00000168959,ENSG00000197692,ENSG00000279297,ENSG00000279603,ENSG00000086991,ENSG00000255295,ENSG00000279697,ENSG00000255429,ENSG00000279045,ENSG00000279056,ENSG00000280201,ENSG00000134612,ENSG00000255385,ENSG00000279163,ENSG00000214414,ENSG00000255486,ENSG00000255540,ENSG00000166013,ENSG00000254558,ENSG00000254785,ENSG00000223417,ENSG00000233802,ENSG00000204450,ENSG00000254803,ENSG00000254916,ENSG00000255011,ENSG00000254888,ENSG00000255009
chr11	89450085	89450270	11:89450085-89450270	ENSG00000168959,ENSG00000197692,ENSG00000279297,ENSG00000279603,ENSG00000086991,ENSG00000255295,ENSG00000279697,ENSG00000255429,ENSG00000279045,ENSG00000279056,ENSG00000280201,ENSG00000134612,ENSG00000255385,ENSG00000279163,ENSG00000214414,ENSG00000255486,ENSG00000255540,ENSG00000168930,ENSG00000166013,ENSG00000254785,ENSG00000223417,ENSG00000233802,ENSG00000254818,ENSG00000278837,ENSG00000255360,ENSG00000237706,ENSG00000225581,ENSG00000223709,ENSG00000254436,ENSG00000207299
chr11	89464440	89464713	11:89464440-89464713	ENSG00000168959,ENSG00000197692,ENSG00000279297,ENSG00000279603,ENSG00000086991,ENSG00000255295,ENSG00000279697,ENSG00000255429,ENSG00000279045,ENSG00000279056,ENSG00000280201,ENSG00000134612,ENSG00000255385,ENSG00000279163,ENSG00000214414,ENSG00000255486,ENSG00000255540,ENSG00000234376,ENSG00000254971,ENSG00000189253,ENSG00000254436
chr11	89528181	89528370	11:89528181-89528370	ENSG00000168959,ENSG00000197692,ENSG00000279297,ENSG00000279603,ENSG00000086991,ENSG00000255295,ENSG00000279248,ENSG00000279697,ENSG00000255429,ENSG00000279045,ENSG00000279056,ENSG00000280201,ENSG00000134612,ENSG00000255385,ENSG00000279163,ENSG00000214414,ENSG00000255486,ENSG00000255540,ENSG00000255170,ENSG00000204456,ENSG00000168930,ENSG00000254558,ENSG00000223417,ENSG00000255184,ENSG00000254916,ENSG00000255009,ENSG00000254436
chr11	90213756	90213946	11:90213756-90213946	ENSG00000168930,ENSG00000204449,ENSG00000254436,ENSG00000286665,ENSG00000207299,ENSG00000279299,ENSG00000077616,ENSG00000280385,ENSG00000110172,ENSG00000280367,ENSG00000261645,ENSG00000214391
chr11	90222007	90222192	11:90222007-90222192	ENSG00000254558,ENSG00000255055,ENSG00000254916,ENSG00000254888,ENSG00000286665,ENSG00000207299,ENSG00000279299,ENSG00000077616,ENSG00000280385,ENSG00000110172,ENSG00000280367,ENSG00000261645
chr11	90222364	90223528	11:90222364-90223528	ENSG00000254558,ENSG00000255055,ENSG00000254916,ENSG00000254888,ENSG00000286665,ENSG00000207299,ENSG00000279299,ENSG00000077616,ENSG00000280385,ENSG00000110172,ENSG00000280367,ENSG00000261645,ENSG00000214391
chr11	90223601	90223786	11:90223601-90223786	ENSG00000254558,ENSG00000255055,ENSG00000254916,ENSG00000254888,ENSG00000077616,ENSG00000280385,ENSG00000110172,ENSG00000280367,ENSG00000261645
chr11	90226737	90227023	11:90226737-90227023	ENSG00000255011,ENSG00000286665,ENSG00000280385,ENSG00000110172,ENSG00000280367,ENSG00000261645,ENSG00000214391
chr11	90328043	90328228	11:90328043-90328228	ENSG00000255385,ENSG00000279163,ENSG00000214414,ENSG00000255486,ENSG00000255540,ENSG00000166013,ENSG00000189253,ENSG00000254785,ENSG00000223417,ENSG00000233802,ENSG00000254818,ENSG00000278837,ENSG00000255360,ENSG00000237706,ENSG00000225581,ENSG00000254803,ENSG00000254916,ENSG00000223709,ENSG00000255009,ENSG00000254436,ENSG00000286665,ENSG00000207299,ENSG00000279299,ENSG00000077616,ENSG00000280385,ENSG00000261645,ENSG00000214391
chr11	90374015	90374200	11:90374015-90374200	ENSG00000168959,ENSG00000255429,ENSG00000280201,ENSG00000255385,ENSG00000279163,ENSG00000214414,ENSG00000255486,ENSG00000255540,ENSG00000168930,ENSG00000166013,ENSG00000189253,ENSG00000254785,ENSG00000223417,ENSG00000233802,ENSG00000254818,ENSG00000278837,ENSG00000255360,ENSG00000237706,ENSG00000225581,ENSG00000204449,ENSG00000254803,ENSG00000223709,ENSG00000255011,ENSG00000255009,ENSG00000254436,ENSG00000286665,ENSG00000207299,ENSG00000279299,ENSG00000077616,ENSG00000280385,ENSG00000261645,ENSG00000214391,ENSG00000266703,ENSG00000280430
chr11	90380256	90380486	11:90380256-90380486	ENSG00000255385,ENSG00000279163,ENSG00000255486,ENSG00000255540,ENSG00000234376,ENSG00000254971,ENSG00000255170,ENSG00000166013,ENSG00000189253,ENSG00000254785,ENSG00000223417,ENSG00000233802,ENSG00000254818,ENSG00000278837,ENSG00000255360,ENSG00000255305,ENSG00000237706,ENSG00000225581,ENSG00000254803,ENSG00000254916,ENSG00000223709,ENSG00000254436,ENSG00000286665,ENSG00000207299,ENSG00000279299,ENSG00000077616,ENSG00000280385,ENSG00000261645,ENSG00000214391,ENSG00000280430
chr11	90517575	90517760	11:90517575-90517760	ENSG00000214414,ENSG00000255540,ENSG00000166013,ENSG00000189253,ENSG00000254785,ENSG00000223417,ENSG00000233802,ENSG00000254818,ENSG00000278837,ENSG00000255360,ENSG00000237706,ENSG00000225581,ENSG00000204449,ENSG00000223709,ENSG00000254436,ENSG00000286665,ENSG00000207299,ENSG00000279299,ENSG00000077616,ENSG00000261645,ENSG00000214391,ENSG00000266703,ENSG00000280430,ENSG00000255187
chr11	90614274	90614489	11:90614274-90614489	ENSG00000134612,ENSG00000214414,ENSG00000255486,ENSG00000255540,ENSG00000204456,ENSG00000168930,ENSG00000166013,ENSG00000254785,ENSG00000223417,ENSG00000233802,ENSG00000254818,ENSG00000278837,ENSG00000255360,ENSG00000237706,ENSG00000225581,ENSG00000255184,ENSG00000254803,ENSG00000223709,ENSG00000254436,ENSG00000286665,ENSG00000207299,ENSG00000279299,ENSG00000077616,ENSG00000261645,ENSG00000214391,ENSG00000266703,ENSG00000280430,ENSG00000255187,ENSG00000280124,ENSG00000278980
chr11	90641226	90641411	11:90641226-90641411	ENSG00000134612,ENSG00000214414,ENSG00000255486,ENSG00000255540,ENSG00000255170,ENSG00000204456,ENSG00000166013,ENSG00000189253,ENSG00000254785,ENSG00000223417,ENSG00000233802,ENSG00000254818,ENSG00000278837,ENSG00000255360,ENSG00000237706,ENSG00000225581,ENSG00000255184,ENSG00000254803,ENSG00000254916,ENSG00000223709,ENSG00000254888,ENSG00000255009,ENSG00000254436,ENSG00000286665,ENSG00000207299,ENSG00000279299,ENSG00000077616,ENSG00000261645,ENSG00000214391,ENSG00000266703,ENSG00000280430,ENSG00000280085,ENSG00000279209,ENSG00000255187,ENSG00000280124,ENSG00000278980
chr11	90871182	90871367	11:90871182-90871367	ENSG00000189253,ENSG00000254655,ENSG00000254888,ENSG00000255009,ENSG00000261645,ENSG00000280430,ENSG00000221586,ENSG00000280085
chr11	90876831	90877084	11:90876831-90877084	ENSG00000255486,ENSG00000166013,ENSG00000189253,ENSG00000254785,ENSG00000254818,ENSG00000278837,ENSG00000255360,ENSG00000237706,ENSG00000225581,ENSG00000204449,ENSG00000254803,ENSG00000223709,ENSG00000254436,ENSG00000279299,ENSG00000261645,ENSG00000266703,ENSG00000280430,ENSG00000221586,ENSG00000280085,ENSG00000279209,ENSG00000255187,ENSG00000280124,ENSG00000278980
chr11	90903576	90903769	11:90903576-90903769	ENSG00000134612,ENSG00000204456,ENSG00000166013,ENSG00000254785,ENSG00000223417,ENSG00000233802,ENSG00000254818,ENSG00000278837,ENSG00000255360,ENSG00000237706,ENSG00000225581,ENSG00000255184,ENSG00000223709,ENSG00000255011,ENSG00000255009,ENSG00000254436,ENSG00000286665,ENSG00000207299,ENSG00000279299,ENSG00000077616,ENSG00000261645,ENSG00000266703,ENSG00000280430,ENSG00000280085,ENSG00000279209,ENSG00000255187,ENSG00000280124,ENSG00000278980
chr11	90929882	90930072	11:90929882-90930072	ENSG00000214414,ENSG00000255540,ENSG00000166013,ENSG00000254785,ENSG00000223417,ENSG00000233802,ENSG00000254818,ENSG00000278837,ENSG00000255360,ENSG00000237706,ENSG00000225581,ENSG00000255184,ENSG00000254803,ENSG00000223709,ENSG00000286665,ENSG00000207299,ENSG00000279299,ENSG00000261645,ENSG00000214391,ENSG00000266703,ENSG00000280430,ENSG00000280085,ENSG00000279209,ENSG00000255187,ENSG00000280124,ENSG00000278980
chr11	90948842	90949027	11:90948842-90949027	ENSG00000255540,ENSG00000166013,ENSG00000254785,ENSG00000223417,ENSG00000233802,ENSG00000254818,ENSG00000278837,ENSG00000255360,ENSG00000237706,ENSG00000225581,ENSG00000255184,ENSG00000254803,ENSG00000223709,ENSG00000254888,ENSG00000254436,ENSG00000286665,ENSG00000207299,ENSG00000279299,ENSG00000077616,ENSG00000261645,ENSG00000266703,ENSG00000280430,ENSG00000280085,ENSG00000279209,ENSG00000255187,ENSG00000280124,ENSG00000278980
chr11	91030214	91030512	11:91030214-91030512	ENSG00000255486,ENSG00000204456,ENSG00000223417,ENSG00000233802,ENSG00000278837,ENSG00000255360,ENSG00000237706,ENSG00000225581,ENSG00000204449,ENSG00000223709,ENSG00000254436,ENSG00000280085,ENSG00000279209,ENSG00000255187,ENSG00000280124,ENSG00000278980
chr11	91099171	91099361	11:91099171-91099361	ENSG00000254916,ENSG00000279209,ENSG00000279438,ENSG00000254677,ENSG00000255070,ENSG00000255187,ENSG00000280124,ENSG00000278980
chr11	91100950	91101135	11:91100950-91101135	ENSG00000234376,ENSG00000254971,ENSG00000254785,ENSG00000254818,ENSG00000278837,ENSG00000255360,ENSG00000237706,ENSG00000225581,ENSG00000254916,ENSG00000223709,ENSG00000077616,ENSG00000280430,ENSG00000280085,ENSG00000279209,ENSG00000279438,ENSG00000254677,ENSG00000255070,ENSG00000255187,ENSG00000280124,ENSG00000278980
chr11	91367810	91368042	11:91367810-91368042	ENSG00000255385,ENSG00000279163,ENSG00000250946,ENSG00000189253,ENSG00000223417,ENSG00000233802,ENSG00000254818,ENSG00000278837,ENSG00000255360,ENSG00000237706,ENSG00000225581,ENSG00000255184,ENSG00000254803,ENSG00000223709,ENSG00000254888,ENSG00000279299,ENSG00000255187,ENSG00000280124,ENSG00000278980,ENSG00000280093
chr11	91441245	91441461	11:91441245-91441461	ENSG00000255486,ENSG00000234376,ENSG00000254971,ENSG00000255170,ENSG00000237706,ENSG00000225581,ENSG00000204449,ENSG00000223709,ENSG00000255187,ENSG00000280124,ENSG00000278980,ENSG00000280093
chr11	91529573	91529758	11:91529573-91529758	ENSG00000254916,ENSG00000254436,ENSG00000207299,ENSG00000255187,ENSG00000280124,ENSG00000278980
chr11	91743491	91743760	11:91743491-91743760	ENSG00000204449,ENSG00000278859
chr11	91755788	91755973	11:91755788-91755973	ENSG00000254751,ENSG00000254803,ENSG00000254916,ENSG00000255332
chr11	91786219	91786430	11:91786219-91786430	ENSG00000255170,ENSG00000255235,ENSG00000254617,ENSG00000255332
chr11	91815845	91816030	11:91815845-91816030	ENSG00000204456,ENSG00000255009,ENSG00000255332
chr11	91839544	91839729	11:91839544-91839729	ENSG00000204450,ENSG00000255009,ENSG00000278859
chr11	91891151	91891336	11:91891151-91891336	ENSG00000255184,ENSG00000254888,ENSG00000254961,ENSG00000278859
chr11	91892021	91892206	11:91892021-91892206	ENSG00000255184,ENSG00000254888,ENSG00000278859
chr11	91922494	91922691	11:91922494-91922691	ENSG00000204455,ENSG00000254961,ENSG00000278859
chr11	91943990	91944175	11:91943990-91944175	ENSG00000254916,ENSG00000255009,ENSG00000254961,ENSG00000278859
chr11	91944389	91944785	11:91944389-91944785	ENSG00000254916,ENSG00000255009,ENSG00000254961,ENSG00000278859
chr11	92051040	92051225	11:92051040-92051225	ENSG00000234376,ENSG00000254971,ENSG00000189253,ENSG00000278859
chr11	92086135	92086320	11:92086135-92086320	ENSG00000255184,ENSG00000278859,ENSG00000254705
chr11	92147565	92147750	11:92147565-92147750	ENSG00000254803,ENSG00000242248,ENSG00000235547
chr11	92166378	92166563	11:92166378-92166563	ENSG00000255162,ENSG00000255285,ENSG00000250946,ENSG00000254888,ENSG00000242248
chr11	92283211	92283396	11:92283211-92283396	ENSG00000189253,ENSG00000255011,ENSG00000235547,ENSG00000254705
chr11	92288467	92288652	11:92288467-92288652	ENSG00000204450,ENSG00000254803,ENSG00000235547,ENSG00000254705
chr11	92366483	92366680	11:92366483-92366680	ENSG00000255055,ENSG00000165323,ENSG00000235547,ENSG00000249255,ENSG00000254705
chr11	92490677	92490896	11:92490677-92490896	ENSG00000235547,ENSG00000254705,ENSG00000244244
chr11	92514906	92515091	11:92514906-92515091	ENSG00000255011,ENSG00000235547,ENSG00000254705,ENSG00000244244,ENSG00000255506
chr11	92608810	92609013	11:92608810-92609013	ENSG00000235547,ENSG00000254705,ENSG00000255506,ENSG00000282916,ENSG00000255127
chr11	92646817	92647020	11:92646817-92647020	ENSG00000254705,ENSG00000255506,ENSG00000282916,ENSG00000255127
chr11	92704369	92704559	11:92704369-92704559	ENSG00000255506
chr11	92856450	92856635	11:92856450-92856635	ENSG00000165323,ENSG00000255506,ENSG00000282916,ENSG00000255127,ENSG00000255287
chr11	92880201	92880394	11:92880201-92880394	ENSG00000165323,ENSG00000255506,ENSG00000282916,ENSG00000255127
chr11	92957610	92957797	11:92957610-92957797	ENSG00000282916,ENSG00000255127,ENSG00000255287,ENSG00000254874,ENSG00000134640,ENSG00000242807,ENSG00000278892
chr11	92985943	92986239	11:92985943-92986239	ENSG00000282916,ENSG00000255127,ENSG00000255287,ENSG00000254874,ENSG00000134640,ENSG00000242807,ENSG00000278892,ENSG00000279304
chr11	93010084	93010300	11:93010084-93010300	ENSG00000282916,ENSG00000255127,ENSG00000255287,ENSG00000254874,ENSG00000134640,ENSG00000242807,ENSG00000278892,ENSG00000279304
chr11	93153009	93153194	11:93153009-93153194	ENSG00000255287,ENSG00000242807,ENSG00000278892,ENSG00000279304,ENSG00000180773,ENSG00000255445,ENSG00000280379
chr11	93184510	93184700	11:93184510-93184700	ENSG00000242807,ENSG00000278892,ENSG00000279304,ENSG00000180773,ENSG00000280379,ENSG00000279269
chr11	93191948	93192590	11:93191948-93192590	ENSG00000278892,ENSG00000279304,ENSG00000180773,ENSG00000280379,ENSG00000279269
chr11	93192694	93192886	11:93192694-93192886	ENSG00000279304,ENSG00000180773,ENSG00000280379,ENSG00000279269
chr11	93193006	93193443	11:93193006-93193443	ENSG00000255287,ENSG00000242807,ENSG00000278892,ENSG00000279304,ENSG00000180773,ENSG00000280379,ENSG00000279269
chr11	93193593	93196492	11:93193593-93196492	ENSG00000279304,ENSG00000180773,ENSG00000280379,ENSG00000279269
chr11	93196565	93200907	11:93196565-93200907	ENSG00000282916,ENSG00000255127,ENSG00000255287,ENSG00000242807,ENSG00000278892,ENSG00000279304,ENSG00000180773,ENSG00000280379,ENSG00000279269,ENSG00000279454
chr11	93221696	93222095	11:93221696-93222095	ENSG00000282916,ENSG00000255127,ENSG00000255287,ENSG00000278892,ENSG00000279304,ENSG00000279269,ENSG00000233737
chr11	93234586	93234776	11:93234586-93234776	ENSG00000255287,ENSG00000233737,ENSG00000255233
chr11	93248824	93249010	11:93248824-93249010	ENSG00000255233
chr11	93253218	93253403	11:93253218-93253403	ENSG00000255233,ENSG00000279454,ENSG00000278953
chr11	93285416	93285604	11:93285416-93285604	ENSG00000279684
chr11	93336861	93337046	11:93336861-93337046	ENSG00000165325
chr11	93479012	93479215	11:93479012-93479215	ENSG00000166002
chr11	93497437	93497710	11:93497437-93497710	ENSG00000166002,ENSG00000279454,ENSG00000278953
chr11	93505989	93506295	11:93505989-93506295	-
chr11	93515528	93515818	11:93515528-93515818	ENSG00000166002
chr11	93523815	93524704	11:93523815-93524704	ENSG00000166002,ENSG00000279454
chr11	93527150	93527377	11:93527150-93527377	ENSG00000166002,ENSG00000234106,ENSG00000240202
chr11	93528889	93529352	11:93528889-93529352	ENSG00000166002,ENSG00000234106
chr11	93537416	93538387	11:93537416-93538387	ENSG00000166002,ENSG00000234106,ENSG00000240202
chr11	93542265	93542519	11:93542265-93542519	ENSG00000166002,ENSG00000234106,ENSG00000240202,ENSG00000279454
chr11	93542645	93543189	11:93542645-93543189	ENSG00000166002,ENSG00000234106,ENSG00000240202,ENSG00000279454,ENSG00000278953
chr11	93545907	93546142	11:93545907-93546142	ENSG00000166002,ENSG00000240202,ENSG00000279454,ENSG00000278953
chr11	93607640	93607830	11:93607640-93607830	ENSG00000240202,ENSG00000279454,ENSG00000278953,ENSG00000255515
chr11	93646125	93646315	11:93646125-93646315	ENSG00000279454,ENSG00000278953
chr11	93652449	93652700	11:93652449-93652700	ENSG00000279454,ENSG00000278953
chr11	93653513	93656296	11:93653513-93656296	ENSG00000255287,ENSG00000279304,ENSG00000255233,ENSG00000240202,ENSG00000279454,ENSG00000278953
chr11	93661237	93662434	11:93661237-93662434	ENSG00000279454,ENSG00000278953,ENSG00000166004
chr11	93666567	93666752	11:93666567-93666752	ENSG00000166004
chr11	93666789	93666979	11:93666789-93666979	ENSG00000166004
chr11	93683080	93683267	11:93683080-93683267	-
chr11	93688722	93690443	11:93688722-93690443	ENSG00000166004
chr11	93693818	93694023	11:93693818-93694023	ENSG00000166004
chr11	93695118	93695303	11:93695118-93695303	ENSG00000166004
chr11	93697208	93697427	11:93697208-93697427	ENSG00000166004
chr11	93699001	93699342	11:93699001-93699342	ENSG00000166004
chr11	93699537	93699869	11:93699537-93699869	ENSG00000166004
chr11	93700782	93701442	11:93700782-93701442	ENSG00000166004
chr11	93707626	93707811	11:93707626-93707811	-
chr11	93714867	93715124	11:93714867-93715124	ENSG00000199875
chr11	93715197	93715742	11:93715197-93715742	ENSG00000166004,ENSG00000199875,ENSG00000254911,ENSG00000275146,ENSG00000273885
chr11	93715956	93716544	11:93715956-93716544	ENSG00000166004,ENSG00000199875,ENSG00000254911,ENSG00000275146,ENSG00000273885
chr11	93717074	93719855	11:93717074-93719855	ENSG00000166004,ENSG00000199875,ENSG00000254911,ENSG00000275146,ENSG00000273885,ENSG00000279696
chr11	93720518	93720708	11:93720518-93720708	ENSG00000166004,ENSG00000199875,ENSG00000254911,ENSG00000275146,ENSG00000273885,ENSG00000279696
chr11	93721180	93721368	11:93721180-93721368	ENSG00000199875,ENSG00000254911,ENSG00000275146,ENSG00000273885,ENSG00000279696
chr11	93723209	93723400	11:93723209-93723400	ENSG00000199875,ENSG00000254911,ENSG00000275146,ENSG00000273885,ENSG00000279696
chr11	93724940	93725136	11:93724940-93725136	ENSG00000254911,ENSG00000275146,ENSG00000273885,ENSG00000279696,ENSG00000166012,ENSG00000207112,ENSG00000206799,ENSG00000202314,ENSG00000206834,ENSG00000207304,ENSG00000239195,ENSG00000207145,ENSG00000284458
chr11	93729860	93730057	11:93729860-93730057	ENSG00000254911,ENSG00000275146,ENSG00000273885,ENSG00000279696,ENSG00000166012,ENSG00000207112,ENSG00000206799,ENSG00000202314,ENSG00000206834,ENSG00000207304,ENSG00000239195,ENSG00000207145,ENSG00000284458
chr11	93731722	93731907	11:93731722-93731907	ENSG00000279696,ENSG00000166012,ENSG00000207112,ENSG00000206799,ENSG00000202314,ENSG00000206834,ENSG00000207304,ENSG00000239195,ENSG00000207145,ENSG00000284458,ENSG00000210825
chr11	93733020	93733210	11:93733020-93733210	ENSG00000279696,ENSG00000166012,ENSG00000207112,ENSG00000206799,ENSG00000202314,ENSG00000206834,ENSG00000207304,ENSG00000239195,ENSG00000207145,ENSG00000284458,ENSG00000210825
chr11	93733632	93734056	11:93733632-93734056	ENSG00000279696,ENSG00000166012,ENSG00000207112,ENSG00000206799,ENSG00000202314,ENSG00000206834,ENSG00000207304,ENSG00000239195,ENSG00000207145,ENSG00000284458,ENSG00000210825
chr11	93734445	93734673	11:93734445-93734673	ENSG00000279696,ENSG00000166012,ENSG00000207112,ENSG00000206799,ENSG00000202314,ENSG00000206834,ENSG00000207304,ENSG00000239195,ENSG00000207145,ENSG00000284458,ENSG00000210825
chr11	93734843	93735072	11:93734843-93735072	ENSG00000279696,ENSG00000166012,ENSG00000207112,ENSG00000206799,ENSG00000202314,ENSG00000206834,ENSG00000207304,ENSG00000239195,ENSG00000207145,ENSG00000284458,ENSG00000210825
chr11	93735357	93735549	11:93735357-93735549	ENSG00000166012,ENSG00000207112,ENSG00000206799,ENSG00000202314,ENSG00000206834,ENSG00000207304,ENSG00000239195,ENSG00000207145,ENSG00000284458,ENSG00000210825,ENSG00000182919,ENSG00000284057
chr11	93735825	93736021	11:93735825-93736021	ENSG00000166012,ENSG00000207112,ENSG00000206799,ENSG00000202314,ENSG00000206834,ENSG00000207304,ENSG00000239195,ENSG00000207145,ENSG00000284458,ENSG00000210825,ENSG00000182919,ENSG00000284057
chr11	93738654	93738861	11:93738654-93738861	ENSG00000166012,ENSG00000207112,ENSG00000206799,ENSG00000202314,ENSG00000206834,ENSG00000207304,ENSG00000239195,ENSG00000207145,ENSG00000284458,ENSG00000210825,ENSG00000182919,ENSG00000284057
chr11	93739982	93742589	11:93739982-93742589	ENSG00000166012,ENSG00000207112,ENSG00000206799,ENSG00000202314,ENSG00000206834,ENSG00000207304,ENSG00000239195,ENSG00000207145,ENSG00000284458,ENSG00000210825,ENSG00000182919,ENSG00000284057,ENSG00000042429
chr11	93764006	93764271	11:93764006-93764271	-
chr11	93773080	93773265	11:93773080-93773265	ENSG00000042429
chr11	93783868	93784155	11:93783868-93784155	ENSG00000042429
chr11	93784156	93785374	11:93784156-93785374	ENSG00000166012,ENSG00000182919,ENSG00000284057,ENSG00000042429
chr11	93797406	93797596	11:93797406-93797596	ENSG00000042429,ENSG00000206911
chr11	93808013	93808298	11:93808013-93808298	ENSG00000042429,ENSG00000214376,ENSG00000206911
chr11	93809738	93809929	11:93809738-93809929	ENSG00000042429,ENSG00000214376,ENSG00000206911
chr11	93852029	93852219	11:93852029-93852219	ENSG00000214376,ENSG00000206911
chr11	93886781	93887081	11:93886781-93887081	ENSG00000206911
chr11	93961792	93961982	11:93961792-93961982	ENSG00000181333,ENSG00000227593
chr11	93962257	93962447	11:93962257-93962447	ENSG00000227593
chr11	93978673	93978905	11:93978673-93978905	ENSG00000255995,ENSG00000181333,ENSG00000227593,ENSG00000110218
chr11	93998050	93998329	11:93998050-93998329	ENSG00000255995,ENSG00000256752,ENSG00000181333,ENSG00000227593,ENSG00000110218,ENSG00000256745
chr11	93999306	93999507	11:93999306-93999507	ENSG00000255995,ENSG00000256752,ENSG00000181333,ENSG00000227593
chr11	94010724	94010909	11:94010724-94010909	ENSG00000181333,ENSG00000227593
chr11	94077993	94078216	11:94077993-94078216	ENSG00000181333,ENSG00000227593,ENSG00000110218,ENSG00000256745
chr11	94083618	94083892	11:94083618-94083892	ENSG00000181333,ENSG00000227593,ENSG00000110218,ENSG00000256745
chr11	94214025	94214215	11:94214025-94214215	ENSG00000110218,ENSG00000250519,ENSG00000256745,ENSG00000183560
chr11	94217790	94218026	11:94217790-94218026	ENSG00000227593,ENSG00000110218,ENSG00000250519,ENSG00000256745,ENSG00000183560
chr11	94326467	94326704	11:94326467-94326704	ENSG00000256745,ENSG00000183560
chr11	94335052	94335237	11:94335052-94335237	ENSG00000183560
chr11	94399869	94400059	11:94399869-94400059	ENSG00000123901
chr11	94413242	94413454	11:94413242-94413454	ENSG00000256745,ENSG00000183560,ENSG00000123901,ENSG00000221230
chr11	94450828	94451013	11:94450828-94451013	ENSG00000020922,ENSG00000221230,ENSG00000255893
chr11	94493152	94494636	11:94493152-94494636	ENSG00000110218,ENSG00000020922,ENSG00000221230,ENSG00000255893,ENSG00000168876
chr11	94494891	94495076	11:94494891-94495076	ENSG00000020922,ENSG00000221230,ENSG00000255893,ENSG00000168876
chr11	94500422	94500607	11:94500422-94500607	ENSG00000020922,ENSG00000255893,ENSG00000168876
chr11	94512411	94512789	11:94512411-94512789	ENSG00000221230,ENSG00000255893,ENSG00000257057
chr11	94517225	94517429	11:94517225-94517429	ENSG00000257057
chr11	94520718	94520919	11:94520718-94520919	ENSG00000257057
chr11	94527301	94527491	11:94527301-94527491	-
chr11	94543435	94546517	11:94543435-94546517	ENSG00000110218,ENSG00000255893,ENSG00000134627,ENSG00000196371
chr11	94546637	94547958	11:94546637-94547958	ENSG00000134627,ENSG00000196371
chr11	94547996	94548297	11:94547996-94548297	ENSG00000134627,ENSG00000196371
chr11	94548492	94549120	11:94548492-94549120	ENSG00000134627,ENSG00000196371
chr11	94549140	94551148	11:94549140-94551148	ENSG00000134627,ENSG00000280167
chr11	94551533	94551855	11:94551533-94551855	ENSG00000134627,ENSG00000280167
chr11	94553337	94553522	11:94553337-94553522	ENSG00000134627,ENSG00000280167
chr11	94555076	94555266	11:94555076-94555266	ENSG00000280167
chr11	94555269	94555608	11:94555269-94555608	ENSG00000280167
chr11	94557005	94560110	11:94557005-94560110	ENSG00000280167
chr11	94560270	94560489	11:94560270-94560489	ENSG00000134627,ENSG00000280167
chr11	94560916	94561142	11:94560916-94561142	ENSG00000134627,ENSG00000280167
chr11	94563522	94563817	11:94563522-94563817	ENSG00000134627,ENSG00000280167
chr11	94563934	94564119	11:94563934-94564119	ENSG00000134627,ENSG00000280167
chr11	94564193	94564588	11:94564193-94564588	ENSG00000134627,ENSG00000280167
chr11	94564641	94565252	11:94564641-94565252	ENSG00000134627,ENSG00000280167
chr11	94565594	94565779	11:94565594-94565779	ENSG00000134627
chr11	94573591	94573988	11:94573591-94573988	ENSG00000134627
chr11	94574095	94577173	11:94574095-94577173	-
chr11	94579964	94580219	11:94579964-94580219	-
chr11	94581168	94585715	11:94581168-94585715	ENSG00000221230,ENSG00000255893,ENSG00000255653
chr11	94585990	94586292	11:94585990-94586292	-
chr11	94589094	94589279	11:94589094-94589279	-
chr11	94589527	94589745	11:94589527-94589745	-
chr11	94591922	94592107	11:94591922-94592107	-
chr11	94601429	94601634	11:94601429-94601634	-
chr11	94601743	94601944	11:94601743-94601944	-
chr11	94602138	94603903	11:94602138-94603903	-
chr11	94603951	94604165	11:94603951-94604165	-
chr11	94607975	94608178	11:94607975-94608178	-
chr11	94608202	94608439	11:94608202-94608439	-
chr11	94622983	94623223	11:94622983-94623223	ENSG00000134627
chr11	94624838	94625028	11:94624838-94625028	ENSG00000134627
chr11	94630243	94630442	11:94630243-94630442	ENSG00000233536,ENSG00000255666
chr11	94638206	94639491	11:94638206-94639491	ENSG00000233536,ENSG00000255666
chr11	94639547	94639764	11:94639547-94639764	ENSG00000233536,ENSG00000255666
chr11	94641244	94641474	11:94641244-94641474	ENSG00000233536,ENSG00000255666
chr11	94671500	94671697	11:94671500-94671697	-
chr11	94673234	94673501	11:94673234-94673501	-
chr11	94697936	94698121	11:94697936-94698121	ENSG00000166025
chr11	94725034	94725415	11:94725034-94725415	ENSG00000255929
chr11	94725502	94727194	11:94725502-94727194	ENSG00000255929,ENSG00000166025
chr11	94742707	94742934	11:94742707-94742934	ENSG00000255929
chr11	94781132	94781356	11:94781132-94781356	ENSG00000166025
chr11	94799581	94799768	11:94799581-94799768	-
chr11	94842029	94842214	11:94842029-94842214	ENSG00000166025
chr11	94855116	94855301	11:94855116-94855301	ENSG00000166025
chr11	94865955	94866317	11:94865955-94866317	ENSG00000166025
chr11	94871980	94872170	11:94871980-94872170	ENSG00000166025
chr11	94874492	94874687	11:94874492-94874687	ENSG00000166025
chr11	94877248	94877438	11:94877248-94877438	-
chr11	94906736	94906921	11:94906736-94906921	ENSG00000256469,ENSG00000213368
chr11	94923812	94923997	11:94923812-94923997	ENSG00000256469,ENSG00000213368
chr11	94972946	94974078	11:94972946-94974078	ENSG00000150316,ENSG00000186280,ENSG00000255653,ENSG00000235268,ENSG00000274486,ENSG00000256779,ENSG00000257012
chr11	95062753	95062942	11:95062753-95062942	ENSG00000255653,ENSG00000235268,ENSG00000274486,ENSG00000256779,ENSG00000257012,ENSG00000255855,ENSG00000277984,ENSG00000263465
chr11	95067615	95067805	11:95067615-95067805	ENSG00000235268,ENSG00000274486,ENSG00000256779,ENSG00000257012,ENSG00000255855,ENSG00000277984,ENSG00000263465
chr11	95087684	95087869	11:95087684-95087869	ENSG00000263465,ENSG00000149218
chr11	95089797	95090073	11:95089797-95090073	ENSG00000263465,ENSG00000149218
chr11	95143311	95143501	11:95143311-95143501	ENSG00000270689,ENSG00000270578
chr11	95150851	95151099	11:95150851-95151099	ENSG00000270578,ENSG00000245552
chr11	95151105	95151840	11:95151105-95151840	ENSG00000263465,ENSG00000270689,ENSG00000270578,ENSG00000245552
chr11	95151956	95152221	11:95151956-95152221	ENSG00000270578,ENSG00000245552
chr11	95152904	95153487	11:95152904-95153487	ENSG00000263465,ENSG00000270689,ENSG00000270578,ENSG00000245552
chr11	95153524	95153833	11:95153524-95153833	ENSG00000263465,ENSG00000270689,ENSG00000270578,ENSG00000245552
chr11	95156172	95156362	11:95156172-95156362	ENSG00000245552
chr11	95175944	95176129	11:95175944-95176129	ENSG00000282834
chr11	95180802	95180987	11:95180802-95180987	ENSG00000282834
chr11	95188580	95188765	11:95188580-95188765	ENSG00000282834
chr11	95211112	95211311	11:95211112-95211311	ENSG00000282834
chr11	95229469	95229748	11:95229469-95229748	ENSG00000245552,ENSG00000149212,ENSG00000282834
chr11	95229833	95232905	11:95229833-95232905	ENSG00000245552,ENSG00000149212
chr11	95236535	95236853	11:95236535-95236853	ENSG00000245552,ENSG00000149212
chr11	95248961	95249212	11:95248961-95249212	ENSG00000149212
chr11	95253995	95257886	11:95253995-95257886	ENSG00000245552,ENSG00000149212,ENSG00000282834
chr11	95267594	95267857	11:95267594-95267857	-
chr11	95267897	95268259	11:95267897-95268259	-
chr11	95268273	95268853	11:95268273-95268853	-
chr11	95279954	95281307	11:95279954-95281307	-
chr11	95281655	95281876	11:95281655-95281876	-
chr11	95281977	95282203	11:95281977-95282203	-
chr11	95332229	95332997	11:95332229-95332997	-
chr11	95333567	95333757	11:95333567-95333757	-
chr11	95337062	95337350	11:95337062-95337350	-
chr11	95337461	95338092	11:95337461-95338092	-
chr11	95345694	95345946	11:95345694-95345946	-
chr11	95346618	95346874	11:95346618-95346874	-
chr11	95358584	95358913	11:95358584-95358913	-
chr11	95358996	95359791	11:95358996-95359791	-
chr11	95360084	95360489	11:95360084-95360489	-
chr11	95361054	95361499	11:95361054-95361499	-
chr11	95362000	95362748	11:95362000-95362748	-
chr11	95362797	95363318	11:95362797-95363318	-
chr11	95363421	95363802	11:95363421-95363802	-
chr11	95363810	95364577	11:95363810-95364577	-
chr11	95364699	95366141	11:95364699-95366141	-
chr11	95370988	95371341	11:95370988-95371341	-
chr11	95371670	95372158	11:95371670-95372158	-
chr11	95372456	95372641	11:95372456-95372641	-
chr11	95443238	95443919	11:95443238-95443919	-
chr11	95446225	95446668	11:95446225-95446668	-
chr11	95447435	95447691	11:95447435-95447691	-
chr11	95460686	95461058	11:95460686-95461058	-
chr11	95461145	95462550	11:95461145-95462550	ENSG00000250390
chr11	95462640	95462981	11:95462640-95462981	-
chr11	95463191	95463409	11:95463191-95463409	-
chr11	95465692	95466374	11:95465692-95466374	ENSG00000250390
chr11	95466544	95466836	11:95466544-95466836	ENSG00000250390
chr11	95479793	95479978	11:95479793-95479978	ENSG00000250390
chr11	95495971	95496156	11:95495971-95496156	ENSG00000250390
chr11	95499456	95499659	11:95499456-95499659	ENSG00000250390
chr11	95517475	95517733	11:95517475-95517733	-
chr11	95531185	95531512	11:95531185-95531512	-
chr11	95532996	95533635	11:95532996-95533635	-
chr11	95571866	95572182	11:95571866-95572182	ENSG00000285842
chr11	95577438	95577623	11:95577438-95577623	ENSG00000285842
chr11	95650196	95650526	11:95650196-95650526	-
chr11	95694954	95695166	11:95694954-95695166	ENSG00000255605
chr11	95710644	95710861	11:95710644-95710861	ENSG00000255605
chr11	95724796	95725119	11:95724796-95725119	-
chr11	95744672	95744857	11:95744672-95744857	ENSG00000273600
chr11	95752237	95752546	11:95752237-95752546	ENSG00000273600
chr11	95767391	95767689	11:95767391-95767689	ENSG00000273600,ENSG00000077458
chr11	95771874	95772059	11:95771874-95772059	ENSG00000077458
chr11	95788183	95788417	11:95788183-95788417	ENSG00000077458,ENSG00000166037
chr11	95788734	95791330	11:95788734-95791330	ENSG00000077458,ENSG00000166037,ENSG00000222578,ENSG00000149231,ENSG00000183340
chr11	95791355	95791573	11:95791355-95791573	ENSG00000077458,ENSG00000166037
chr11	95814839	95815024	11:95814839-95815024	ENSG00000166037,ENSG00000222578
chr11	95856954	95857175	11:95856954-95857175	ENSG00000222578
chr11	95883190	95883375	11:95883190-95883375	ENSG00000087053,ENSG00000222578,ENSG00000242993
chr11	95923832	95924285	11:95923832-95924285	ENSG00000087053
chr11	96035396	96035667	11:96035396-96035667	ENSG00000242993
chr11	96036526	96036711	11:96036526-96036711	ENSG00000242993
chr11	96044027	96044212	11:96044027-96044212	ENSG00000242993
chr11	96084722	96084988	11:96084722-96084988	ENSG00000184384,ENSG00000285921
chr11	96105763	96105948	11:96105763-96105948	ENSG00000285921
chr11	96106730	96106926	11:96106730-96106926	ENSG00000285921
chr11	96125701	96126053	11:96125701-96126053	ENSG00000285921
chr11	96154858	96155069	11:96154858-96155069	-
chr11	96155220	96158014	11:96155220-96158014	ENSG00000087053,ENSG00000222578,ENSG00000242993,ENSG00000184384,ENSG00000285921,ENSG00000266192,ENSG00000149231
chr11	96173077	96173427	11:96173077-96173427	-
chr11	96173486	96173872	11:96173486-96173872	-
chr11	96184498	96184683	11:96184498-96184683	-
chr11	96185280	96185576	11:96185280-96185576	-
chr11	96188298	96188483	11:96188298-96188483	-
chr11	96197374	96197564	11:96197374-96197564	-
chr11	96198063	96198554	11:96198063-96198554	-
chr11	96200235	96200425	11:96200235-96200425	-
chr11	96203929	96204114	11:96203929-96204114	-
chr11	96205511	96205869	11:96205511-96205869	-
chr11	96206437	96208826	11:96206437-96208826	ENSG00000242993,ENSG00000285921
chr11	96209727	96210030	11:96209727-96210030	-
chr11	96212261	96213153	11:96212261-96213153	-
chr11	96213791	96213981	11:96213791-96213981	-
chr11	96214792	96216800	11:96214792-96216800	-
chr11	96216910	96217137	11:96216910-96217137	-
chr11	96219441	96219626	11:96219441-96219626	-
chr11	96219878	96222009	11:96219878-96222009	-
chr11	96222426	96222845	11:96222426-96222845	-
chr11	96224992	96225685	11:96224992-96225685	-
chr11	96228028	96228213	11:96228028-96228213	-
chr11	96228246	96228431	11:96228246-96228431	-
chr11	96230046	96232074	11:96230046-96232074	-
chr11	96235335	96235520	11:96235335-96235520	-
chr11	96241222	96244422	11:96241222-96244422	-
chr11	96246070	96247564	11:96246070-96247564	-
chr11	96254119	96254461	11:96254119-96254461	-
chr11	96256027	96257353	11:96256027-96257353	-
chr11	96257938	96259453	11:96257938-96259453	-
chr11	96260174	96260413	11:96260174-96260413	-
chr11	96262723	96264236	11:96262723-96264236	ENSG00000222578
chr11	96264691	96265734	11:96264691-96265734	-
chr11	96265973	96266252	11:96265973-96266252	-
chr11	96267572	96267876	11:96267572-96267876	-
chr11	96293345	96293546	11:96293345-96293546	-
chr11	96293679	96293864	11:96293679-96293864	-
chr11	96313661	96314069	11:96313661-96314069	-
chr11	96314111	96314757	11:96314111-96314757	-
chr11	96320111	96320296	11:96320111-96320296	-
chr11	96324069	96324261	11:96324069-96324261	-
chr11	96338304	96338508	11:96338304-96338508	ENSG00000184384,ENSG00000266192
chr11	96338900	96339090	11:96338900-96339090	ENSG00000184384,ENSG00000266192
chr11	96339155	96339673	11:96339155-96339673	ENSG00000184384,ENSG00000266192
chr11	96341395	96341623	11:96341395-96341623	ENSG00000184384,ENSG00000266192
chr11	96341887	96342141	11:96341887-96342141	ENSG00000184384,ENSG00000266192
chr11	96342583	96343391	11:96342583-96343391	ENSG00000222578,ENSG00000184384,ENSG00000285921,ENSG00000266192,ENSG00000149231
chr11	96365569	96365754	11:96365569-96365754	ENSG00000149231
chr11	96369897	96370087	11:96369897-96370087	ENSG00000149231
chr11	96389275	96390857	11:96389275-96390857	ENSG00000222578,ENSG00000149231,ENSG00000183340
chr11	96392913	96393098	11:96392913-96393098	ENSG00000149231,ENSG00000183340
chr11	96393684	96394038	11:96393684-96394038	ENSG00000149231,ENSG00000183340
chr11	96510928	96511215	11:96510928-96511215	ENSG00000255679,ENSG00000200411,ENSG00000256684
chr11	96532339	96532618	11:96532339-96532618	ENSG00000200411,ENSG00000254587
chr11	96635218	96635408	11:96635218-96635408	ENSG00000254587,ENSG00000255376
chr11	96702671	96702856	11:96702671-96702856	ENSG00000200411,ENSG00000254587
chr11	96704825	96705010	11:96704825-96705010	ENSG00000200411,ENSG00000254587
chr11	96742235	96742420	11:96742235-96742420	ENSG00000200411,ENSG00000254587
chr11	96822990	96823180	11:96822990-96823180	ENSG00000200411,ENSG00000254587
chr11	96853204	96853389	11:96853204-96853389	-
chr11	97003120	97003315	11:97003120-97003315	ENSG00000255205
chr11	97067287	97067472	11:97067287-97067472	ENSG00000270753
chr11	97111518	97111712	11:97111518-97111712	ENSG00000200411,ENSG00000270753
chr11	97157565	97157789	11:97157565-97157789	ENSG00000200411,ENSG00000270753
chr11	97209775	97210058	11:97209775-97210058	ENSG00000200411,ENSG00000270753
chr11	97234779	97234969	11:97234779-97234969	ENSG00000255039
chr11	97235733	97235981	11:97235733-97235981	ENSG00000255039
chr11	97260157	97260348	11:97260157-97260348	ENSG00000255039
chr11	97305471	97305723	11:97305471-97305723	-
chr11	97380258	97380443	11:97380258-97380443	-
chr11	97446483	97446668	11:97446483-97446668	-
chr11	97452655	97452840	11:97452655-97452840	-
chr11	97484116	97484301	11:97484116-97484301	ENSG00000199315
chr11	97589785	97590117	11:97589785-97590117	ENSG00000199315,ENSG00000254555
chr11	97615178	97615363	11:97615178-97615363	ENSG00000199315
chr11	97713733	97713953	11:97713733-97713953	ENSG00000199315,ENSG00000254555
chr11	97872318	97872697	11:97872318-97872697	ENSG00000199315,ENSG00000254555
chr11	97944537	97944794	11:97944537-97944794	ENSG00000255502,ENSG00000254555
chr11	97967296	97967577	11:97967296-97967577	ENSG00000255502,ENSG00000254555
chr11	98069801	98069986	11:98069801-98069986	ENSG00000254555,ENSG00000255380
chr11	98082923	98083108	11:98082923-98083108	ENSG00000254555,ENSG00000255380
chr11	98091964	98092313	11:98091964-98092313	ENSG00000254555,ENSG00000255380
chr11	98093507	98093706	11:98093507-98093706	ENSG00000254555,ENSG00000255380
chr11	98234257	98234582	11:98234257-98234582	ENSG00000255380
chr11	98289410	98289600	11:98289410-98289600	ENSG00000255380
chr11	98352213	98352398	11:98352213-98352398	ENSG00000255380
chr11	98353719	98353923	11:98353719-98353923	ENSG00000255380
chr11	98451378	98451579	11:98451378-98451579	-
chr11	98497193	98497393	11:98497193-98497393	ENSG00000254939
chr11	98556485	98556674	11:98556485-98556674	ENSG00000254939
chr11	98667397	98667582	11:98667397-98667582	ENSG00000254599
chr11	98699006	98699196	11:98699006-98699196	ENSG00000254599
chr11	98725422	98725607	11:98725422-98725607	ENSG00000254599
chr11	98736958	98737165	11:98736958-98737165	ENSG00000254599
chr11	98781810	98782108	11:98781810-98782108	-
chr11	98824085	98824280	11:98824085-98824280	-
chr11	98861930	98862150	11:98861930-98862150	-
chr11	98888444	98888693	11:98888444-98888693	-
chr11	98895827	98896012	11:98895827-98896012	ENSG00000223269
chr11	98941202	98941433	11:98941202-98941433	ENSG00000254830
chr11	99011427	99011612	11:99011427-99011612	ENSG00000149972
chr11	99024854	99025052	11:99024854-99025052	ENSG00000149972
chr11	99041111	99041296	11:99041111-99041296	ENSG00000149972,ENSG00000223269
chr11	99219425	99219610	11:99219425-99219610	ENSG00000223269
chr11	99270288	99270508	11:99270288-99270508	ENSG00000223269
chr11	99317837	99318076	11:99317837-99318076	ENSG00000223269
chr11	99340279	99340464	11:99340279-99340464	ENSG00000223269
chr11	99375584	99375779	11:99375584-99375779	-
chr11	99401411	99401596	11:99401411-99401596	ENSG00000223269
chr11	99449759	99450048	11:99449759-99450048	ENSG00000223269,ENSG00000242165,ENSG00000255059
chr11	99458700	99458950	11:99458700-99458950	ENSG00000223269
chr11	99485796	99486006	11:99485796-99486006	-
chr11	99570218	99570421	11:99570218-99570421	ENSG00000149972
chr11	99585816	99586052	11:99585816-99586052	-
chr11	99623331	99623547	11:99623331-99623547	ENSG00000223269
chr11	99683668	99683853	11:99683668-99683853	ENSG00000223269
chr11	99918565	99918750	11:99918565-99918750	-
chr11	99941351	99941536	11:99941351-99941536	-
chr11	99969665	99969916	11:99969665-99969916	ENSG00000149972,ENSG00000242165
chr11	100081619	100081834	11:100081619-100081834	ENSG00000149972
chr11	100094299	100094489	11:100094299-100094489	ENSG00000255059
chr11	100198387	100198572	11:100198387-100198572	ENSG00000149972
chr11	100230979	100231164	11:100230979-100231164	-
chr11	100297685	100297911	11:100297685-100297911	-
chr11	100342244	100342429	11:100342244-100342429	ENSG00000255547
chr11	100368963	100369148	11:100368963-100369148	-
chr11	100472748	100472933	11:100472748-100472933	ENSG00000242165,ENSG00000255059
chr11	100525616	100525806	11:100525616-100525806	ENSG00000242165,ENSG00000255059
chr11	100536287	100536472	11:100536287-100536472	ENSG00000242165,ENSG00000255059,ENSG00000248027,ENSG00000165895
chr11	100544255	100544473	11:100544255-100544473	ENSG00000242165,ENSG00000255059,ENSG00000248027,ENSG00000165895
chr11	100570878	100571068	11:100570878-100571068	ENSG00000242165,ENSG00000255059,ENSG00000248027,ENSG00000165895,ENSG00000200047
chr11	100807946	100808152	11:100807946-100808152	ENSG00000242165,ENSG00000255059,ENSG00000248027,ENSG00000165895,ENSG00000200047
chr11	100829779	100829964	11:100829779-100829964	ENSG00000242165,ENSG00000255059,ENSG00000248027,ENSG00000165895,ENSG00000200047
chr11	101011123	101011356	11:101011123-101011356	ENSG00000165895,ENSG00000282728
chr11	101046711	101046896	11:101046711-101046896	ENSG00000082175,ENSG00000282728
chr11	101048608	101048827	11:101048608-101048827	ENSG00000082175,ENSG00000282728
chr11	101080817	101081107	11:101080817-101081107	ENSG00000082175,ENSG00000282728
chr11	101192063	101192318	11:101192063-101192318	ENSG00000282728,ENSG00000255504
chr11	101204119	101204304	11:101204119-101204304	ENSG00000282728,ENSG00000255504
chr11	101209483	101209673	11:101209483-101209673	ENSG00000282728,ENSG00000255504
chr11	101308540	101308787	11:101308540-101308787	ENSG00000282728
chr11	101407534	101407751	11:101407534-101407751	-
chr11	101513802	101513987	11:101513802-101513987	ENSG00000137672,ENSG00000263885
chr11	101527429	101527614	11:101527429-101527614	ENSG00000137672,ENSG00000263885,ENSG00000254534
chr11	101530472	101530662	11:101530472-101530662	ENSG00000137672,ENSG00000263885
chr11	101533629	101533947	11:101533629-101533947	ENSG00000137672,ENSG00000263885
chr11	101598522	101598707	11:101598522-101598707	ENSG00000137672,ENSG00000254506
chr11	101635714	101635899	11:101635714-101635899	ENSG00000137672,ENSG00000254534
chr11	101654335	101654520	11:101654335-101654520	ENSG00000137672,ENSG00000254534
chr11	101669602	101669787	11:101669602-101669787	ENSG00000137672,ENSG00000254534
chr11	101729430	101729679	11:101729430-101729679	ENSG00000254534
chr11	101733750	101733997	11:101733750-101733997	ENSG00000254534
chr11	101839918	101840103	11:101839918-101840103	ENSG00000137672,ENSG00000254534
chr11	101887257	101887454	11:101887257-101887454	ENSG00000137672
chr11	101905231	101905416	11:101905231-101905416	ENSG00000187151,ENSG00000110318
chr11	101913962	101914226	11:101913962-101914226	ENSG00000187151,ENSG00000110318
chr11	101919890	101920111	11:101919890-101920111	ENSG00000187151,ENSG00000110318
chr11	101948623	101949176	11:101948623-101949176	ENSG00000110318
chr11	101970390	101970606	11:101970390-101970606	ENSG00000110318,ENSG00000274097
chr11	102015293	102015483	11:102015293-102015483	ENSG00000137691,ENSG00000274097,ENSG00000260008
chr11	102026665	102026850	11:102026665-102026850	ENSG00000137691,ENSG00000274097,ENSG00000260008
chr11	102120149	102120334	11:102120149-102120334	ENSG00000274097,ENSG00000260008,ENSG00000277459,ENSG00000137693
chr11	102143704	102143889	11:102143704-102143889	ENSG00000260008,ENSG00000277459,ENSG00000137693
chr11	102147078	102147263	11:102147078-102147263	ENSG00000274097,ENSG00000260008,ENSG00000277459,ENSG00000137693,ENSG00000254422
chr11	102214536	102214721	11:102214536-102214721	ENSG00000137691,ENSG00000274097,ENSG00000260008,ENSG00000277459,ENSG00000137693,ENSG00000254422
chr11	102218830	102219019	11:102218830-102219019	ENSG00000137691,ENSG00000274097,ENSG00000260008,ENSG00000277459,ENSG00000137693,ENSG00000254422
chr11	102278924	102279180	11:102278924-102279180	ENSG00000137691,ENSG00000274097,ENSG00000260008,ENSG00000277459,ENSG00000137693,ENSG00000254422
chr11	102287059	102287621	11:102287059-102287621	ENSG00000137691,ENSG00000260008,ENSG00000277459,ENSG00000243777,ENSG00000270868,ENSG00000271600,ENSG00000288528
chr11	102287695	102288105	11:102287695-102288105	ENSG00000260008,ENSG00000243777,ENSG00000270868,ENSG00000271600,ENSG00000288528
chr11	102290740	102290930	11:102290740-102290930	ENSG00000243777,ENSG00000270868,ENSG00000271600,ENSG00000288528
chr11	102312257	102312491	11:102312257-102312491	ENSG00000243777,ENSG00000270868,ENSG00000271600,ENSG00000212466,ENSG00000288528,ENSG00000023445
chr11	102312563	102313688	11:102312563-102313688	ENSG00000243777,ENSG00000270868,ENSG00000271600,ENSG00000212466,ENSG00000288528,ENSG00000023445
chr11	102316771	102317340	11:102316771-102317340	ENSG00000243777,ENSG00000270868,ENSG00000271600,ENSG00000212466,ENSG00000288528,ENSG00000023445
chr11	102317387	102318045	11:102317387-102318045	ENSG00000243777,ENSG00000270868,ENSG00000271600,ENSG00000212466,ENSG00000288528,ENSG00000023445
chr11	102318436	102318685	11:102318436-102318685	ENSG00000243777,ENSG00000270868,ENSG00000271600,ENSG00000212466,ENSG00000288528,ENSG00000023445
chr11	102346396	102348503	11:102346396-102348503	ENSG00000260008,ENSG00000277459,ENSG00000137693,ENSG00000243777,ENSG00000270868,ENSG00000271600,ENSG00000212466,ENSG00000288528,ENSG00000023445,ENSG00000110330,ENSG00000255482,ENSG00000137673
chr11	102368423	102368618	11:102368423-102368618	ENSG00000110330
chr11	102380076	102380284	11:102380076-102380284	-
chr11	102390805	102391343	11:102390805-102391343	-
chr11	102392606	102392983	11:102392606-102392983	-
chr11	102396882	102397180	11:102396882-102397180	-
chr11	102401896	102402211	11:102401896-102402211	-
chr11	102402394	102402792	11:102402394-102402792	-
chr11	102402793	102402993	11:102402793-102402993	-
chr11	102405661	102405851	11:102405661-102405851	-
chr11	102406226	102406577	11:102406226-102406577	-
chr11	102406869	102407599	11:102406869-102407599	ENSG00000255482
chr11	102415597	102415791	11:102415597-102415791	-
chr11	102418005	102418195	11:102418005-102418195	-
chr11	102419766	102419960	11:102419766-102419960	-
chr11	102421264	102421455	11:102421264-102421455	-
chr11	102425529	102425834	11:102425529-102425834	ENSG00000255482
chr11	102425946	102426136	11:102425946-102426136	-
chr11	102426541	102426820	11:102426541-102426820	ENSG00000255482
chr11	102427095	102427489	11:102427095-102427489	-
chr11	102427724	102428071	11:102427724-102428071	ENSG00000255482
chr11	102428466	102428656	11:102428466-102428656	-
chr11	102429160	102429447	11:102429160-102429447	-
chr11	102429550	102429760	11:102429550-102429760	-
chr11	102430180	102431011	11:102430180-102431011	ENSG00000255482
chr11	102431710	102431966	11:102431710-102431966	-
chr11	102436638	102436878	11:102436638-102436878	ENSG00000152558,ENSG00000255482
chr11	102437460	102437661	11:102437460-102437661	ENSG00000255482
chr11	102446548	102446733	11:102446548-102446733	ENSG00000152558,ENSG00000255337
chr11	102446948	102447330	11:102446948-102447330	ENSG00000152558,ENSG00000255337,ENSG00000255482
chr11	102447417	102449637	11:102447417-102449637	ENSG00000152558,ENSG00000255337,ENSG00000255482
chr11	102449975	102450319	11:102449975-102450319	ENSG00000152558,ENSG00000255337,ENSG00000255482
chr11	102450914	102451195	11:102450914-102451195	ENSG00000152558,ENSG00000255337,ENSG00000255482
chr11	102451297	102453839	11:102451297-102453839	ENSG00000152558,ENSG00000255337,ENSG00000255482
chr11	102455396	102456915	11:102455396-102456915	ENSG00000152558,ENSG00000255337,ENSG00000255482
chr11	102507250	102507604	11:102507250-102507604	ENSG00000137673
chr11	102550976	102551164	11:102550976-102551164	ENSG00000137673
chr11	102576883	102577073	11:102576883-102577073	ENSG00000137673,ENSG00000137674
chr11	102577091	102578011	11:102577091-102578011	ENSG00000137673,ENSG00000137674,ENSG00000256916
chr11	102603898	102604088	11:102603898-102604088	ENSG00000137674,ENSG00000256916
chr11	102678297	102678564	11:102678297-102678564	ENSG00000281655
chr11	102679519	102680046	11:102679519-102680046	ENSG00000281655
chr11	102680099	102680300	11:102680099-102680300	ENSG00000281655
chr11	102680422	102681660	11:102680422-102681660	ENSG00000281655
chr11	102681720	102682143	11:102681720-102682143	ENSG00000281655
chr11	102682363	102682890	11:102682363-102682890	ENSG00000281655,ENSG00000166670
chr11	102683075	102683760	11:102683075-102683760	ENSG00000281655,ENSG00000225678,ENSG00000256254,ENSG00000166670
chr11	102685298	102686469	11:102685298-102686469	ENSG00000281655,ENSG00000225678,ENSG00000256254,ENSG00000166670,ENSG00000196611,ENSG00000262406,ENSG00000255469,ENSG00000238562
chr11	102686556	102686858	11:102686556-102686858	ENSG00000281655
chr11	102695162	102695366	11:102695162-102695366	ENSG00000256254
chr11	102695865	102696934	11:102695865-102696934	ENSG00000225678,ENSG00000256254,ENSG00000166670,ENSG00000196611,ENSG00000238562
chr11	102709022	102709214	11:102709022-102709214	ENSG00000137675,ENSG00000225678,ENSG00000256254
chr11	102709276	102710550	11:102709276-102710550	ENSG00000137675,ENSG00000225678,ENSG00000256254,ENSG00000166670
chr11	102710603	102711448	11:102710603-102711448	ENSG00000137675,ENSG00000225678,ENSG00000256254,ENSG00000166670
chr11	102712359	102712800	11:102712359-102712800	ENSG00000137675,ENSG00000225678,ENSG00000256254,ENSG00000166670,ENSG00000196611,ENSG00000255469
chr11	102712917	102713235	11:102712917-102713235	ENSG00000137675,ENSG00000225678,ENSG00000256254
chr11	102713697	102713893	11:102713697-102713893	ENSG00000137675,ENSG00000225678,ENSG00000256254
chr11	102715011	102715302	11:102715011-102715302	ENSG00000118113,ENSG00000225678,ENSG00000256254,ENSG00000166670
chr11	102715510	102715984	11:102715510-102715984	ENSG00000118113,ENSG00000225678
chr11	102716025	102717361	11:102716025-102717361	ENSG00000118113,ENSG00000225678,ENSG00000256254,ENSG00000166670
chr11	102717593	102717783	11:102717593-102717783	ENSG00000118113,ENSG00000225678
chr11	102718084	102718723	11:102718084-102718723	ENSG00000118113,ENSG00000225678,ENSG00000256254
chr11	102718866	102720016	11:102718866-102720016	ENSG00000118113,ENSG00000225678,ENSG00000256254
chr11	102720155	102721054	11:102720155-102721054	ENSG00000118113,ENSG00000225678,ENSG00000256254
chr11	102721298	102721559	11:102721298-102721559	ENSG00000118113,ENSG00000225678,ENSG00000256254
chr11	102721703	102721908	11:102721703-102721908	ENSG00000118113,ENSG00000225678,ENSG00000256254
chr11	102722123	102725154	11:102722123-102725154	ENSG00000118113,ENSG00000225678,ENSG00000256254,ENSG00000166670
chr11	102725464	102725927	11:102725464-102725927	ENSG00000118113,ENSG00000225678,ENSG00000256254,ENSG00000166670
chr11	102726515	102728870	11:102726515-102728870	ENSG00000118113,ENSG00000225678,ENSG00000256254,ENSG00000166670,ENSG00000196611
chr11	102811661	102811851	11:102811661-102811851	ENSG00000255282,ENSG00000256254,ENSG00000166670,ENSG00000196611,ENSG00000256035,ENSG00000149968,ENSG00000262406,ENSG00000255469,ENSG00000238562
chr11	102833790	102833980	11:102833790-102833980	ENSG00000255282,ENSG00000166670,ENSG00000196611,ENSG00000149968,ENSG00000262406,ENSG00000255469,ENSG00000238562
chr11	102935658	102935849	11:102935658-102935849	ENSG00000256254,ENSG00000166670,ENSG00000196611,ENSG00000262406,ENSG00000255469,ENSG00000238562,ENSG00000137745,ENSG00000276521,ENSG00000260966
chr11	102938545	102938730	11:102938545-102938730	ENSG00000166670,ENSG00000196611,ENSG00000262406,ENSG00000255469,ENSG00000238562,ENSG00000137745,ENSG00000276521
chr11	103040256	103040484	11:103040256-103040484	ENSG00000137745,ENSG00000276521,ENSG00000239861,ENSG00000260966
chr11	103077279	103077601	11:103077279-103077601	ENSG00000137692,ENSG00000260966
chr11	103083187	103083440	11:103083187-103083440	ENSG00000137692,ENSG00000260966
chr11	103091589	103092676	11:103091589-103092676	ENSG00000137692,ENSG00000260966,ENSG00000187240
chr11	103104864	103105079	11:103104864-103105079	ENSG00000137692,ENSG00000187240
chr11	103109205	103109643	11:103109205-103109643	ENSG00000137692,ENSG00000187240
chr11	103109729	103109961	11:103109729-103109961	ENSG00000137692,ENSG00000187240
chr11	103111983	103112168	11:103111983-103112168	ENSG00000187240
chr11	103119016	103119201	11:103119016-103119201	ENSG00000260966,ENSG00000187240
chr11	103121714	103121936	11:103121714-103121936	-
chr11	103125883	103126068	11:103125883-103126068	ENSG00000260966
chr11	103157122	103157307	11:103157122-103157307	-
chr11	103174181	103174374	11:103174181-103174374	ENSG00000254895,ENSG00000254931,ENSG00000255417,ENSG00000255350,ENSG00000254565,ENSG00000253245,ENSG00000254824
chr11	103258248	103258433	11:103258248-103258433	ENSG00000285878,ENSG00000254895,ENSG00000254931,ENSG00000255417,ENSG00000255350,ENSG00000254565,ENSG00000253245,ENSG00000254824
chr11	103309737	103309922	11:103309737-103309922	ENSG00000285878,ENSG00000254895,ENSG00000254931,ENSG00000255417,ENSG00000255350,ENSG00000254565,ENSG00000253245,ENSG00000254824
chr11	103344991	103345176	11:103344991-103345176	ENSG00000285878,ENSG00000254895,ENSG00000254931,ENSG00000255417,ENSG00000255350,ENSG00000254565,ENSG00000253245,ENSG00000254824
chr11	103369301	103369486	11:103369301-103369486	ENSG00000285878,ENSG00000254895,ENSG00000254931,ENSG00000255417,ENSG00000255350,ENSG00000254565,ENSG00000253245,ENSG00000254824
chr11	103494093	103494283	11:103494093-103494283	ENSG00000254895,ENSG00000254931,ENSG00000255417,ENSG00000255350,ENSG00000254565,ENSG00000253245,ENSG00000254824
chr11	103520842	103521027	11:103520842-103521027	ENSG00000254895,ENSG00000254931,ENSG00000255417,ENSG00000255350,ENSG00000254565,ENSG00000253245,ENSG00000254824
chr11	103734910	103735169	11:103734910-103735169	-
chr11	103779652	103779837	11:103779652-103779837	ENSG00000254987
chr11	103784025	103784210	11:103784025-103784210	-
chr11	103827106	103827291	11:103827106-103827291	ENSG00000254987
chr11	103841802	103842068	11:103841802-103842068	ENSG00000254987,ENSG00000264200
chr11	103877811	103877996	11:103877811-103877996	ENSG00000254987
chr11	103881174	103881359	11:103881174-103881359	ENSG00000254987
chr11	103951993	103952178	11:103951993-103952178	ENSG00000254987,ENSG00000255548,ENSG00000170967
chr11	103960104	103960289	11:103960104-103960289	ENSG00000254987,ENSG00000255548,ENSG00000170967
chr11	103998724	103998909	11:103998724-103998909	ENSG00000170967
chr11	104005907	104006092	11:104005907-104006092	ENSG00000170967
chr11	104008651	104008872	11:104008651-104008872	ENSG00000170967
chr11	104011504	104011713	11:104011504-104011713	ENSG00000170967
chr11	104070103	104070493	11:104070103-104070493	ENSG00000170967
chr11	104167582	104167837	11:104167582-104167837	ENSG00000170962
chr11	104178285	104178519	11:104178285-104178519	ENSG00000170962,ENSG00000280773
chr11	104187885	104188070	11:104187885-104188070	ENSG00000280773
chr11	104191420	104191614	11:104191420-104191614	ENSG00000280773
chr11	104199458	104199761	11:104199458-104199761	ENSG00000280773
chr11	104203381	104203638	11:104203381-104203638	ENSG00000280773
chr11	104299735	104299977	11:104299735-104299977	ENSG00000280773
chr11	104425374	104425566	11:104425374-104425566	ENSG00000280773
chr11	104428013	104428201	11:104428013-104428201	ENSG00000280773
chr11	104485025	104485210	11:104485025-104485210	ENSG00000280773
chr11	104554447	104554632	11:104554447-104554632	ENSG00000256422
chr11	104591229	104591419	11:104591229-104591419	ENSG00000256422
chr11	104597240	104597425	11:104597240-104597425	ENSG00000256422
chr11	104678123	104678369	11:104678123-104678369	ENSG00000256422,ENSG00000270449
chr11	104688999	104689214	11:104688999-104689214	ENSG00000256422,ENSG00000270449
chr11	104694932	104695220	11:104694932-104695220	-
chr11	104704635	104704834	11:104704635-104704834	ENSG00000256422
chr11	104705073	104706543	11:104705073-104706543	ENSG00000256422,ENSG00000254569
chr11	104725781	104726014	11:104725781-104726014	-
chr11	104735404	104735589	11:104735404-104735589	-
chr11	104737097	104737287	11:104737097-104737287	-
chr11	104790271	104790459	11:104790271-104790459	ENSG00000254569
chr11	104798677	104798948	11:104798677-104798948	ENSG00000254569
chr11	104801915	104802100	11:104801915-104802100	ENSG00000254569
chr11	104887365	104887550	11:104887365-104887550	ENSG00000254569,ENSG00000204403
chr11	104903651	104903836	11:104903651-104903836	ENSG00000254569,ENSG00000204403,ENSG00000235505
chr11	104910685	104910960	11:104910685-104910960	ENSG00000254569,ENSG00000204403,ENSG00000235505
chr11	104946809	104946994	11:104946809-104946994	ENSG00000196954
chr11	104947254	104947670	11:104947254-104947670	ENSG00000196954
chr11	104948391	104948665	11:104948391-104948665	ENSG00000196954
chr11	104948708	104948893	11:104948708-104948893	ENSG00000196954
chr11	104948938	104949123	11:104948938-104949123	ENSG00000196954
chr11	104950291	104950543	11:104950291-104950543	ENSG00000196954
chr11	104952832	104953449	11:104952832-104953449	ENSG00000196954
chr11	104954056	104954539	11:104954056-104954539	ENSG00000196954
chr11	104954617	104954802	11:104954617-104954802	ENSG00000196954
chr11	104955038	104955279	11:104955038-104955279	ENSG00000196954
chr11	104956183	104957153	11:104956183-104957153	ENSG00000196954
chr11	104957319	104957504	11:104957319-104957504	ENSG00000196954
chr11	104959570	104959791	11:104959570-104959791	ENSG00000196954
chr11	104960174	104960457	11:104960174-104960457	ENSG00000196954
chr11	104960643	104961481	11:104960643-104961481	ENSG00000196954
chr11	104961627	104962308	11:104961627-104962308	ENSG00000196954
chr11	104962708	104962898	11:104962708-104962898	ENSG00000196954
chr11	104965130	104965432	11:104965130-104965432	ENSG00000196954
chr11	104966428	104969920	11:104966428-104969920	ENSG00000196954,ENSG00000284715
chr11	104976007	104976252	11:104976007-104976252	ENSG00000284715
chr11	104988190	104988375	11:104988190-104988375	ENSG00000284715
chr11	104995896	104996144	11:104995896-104996144	ENSG00000137757
chr11	105022789	105023062	11:105022789-105023062	ENSG00000137757
chr11	105024352	105024542	11:105024352-105024542	ENSG00000137757,ENSG00000137752
chr11	105032756	105034241	11:105032756-105034241	ENSG00000137757,ENSG00000137752
chr11	105034515	105036199	11:105034515-105036199	ENSG00000137752,ENSG00000204397,ENSG00000288255
chr11	105036323	105036792	11:105036323-105036792	ENSG00000137752,ENSG00000204397
chr11	105037211	105037398	11:105037211-105037398	ENSG00000137752,ENSG00000204397
chr11	105041896	105042268	11:105041896-105042268	ENSG00000137752,ENSG00000204397,ENSG00000288255
chr11	105042480	105044477	11:105042480-105044477	ENSG00000137752,ENSG00000204397,ENSG00000288255
chr11	105044662	105046246	11:105044662-105046246	ENSG00000137752,ENSG00000204397,ENSG00000288255
chr11	105048769	105048977	11:105048769-105048977	ENSG00000204397,ENSG00000288255
chr11	105068533	105068718	11:105068533-105068718	ENSG00000288255,ENSG00000254750
chr11	105071352	105071838	11:105071352-105071838	ENSG00000288255,ENSG00000254750
chr11	105073730	105073944	11:105073730-105073944	ENSG00000288255,ENSG00000254750
chr11	105100094	105101820	11:105100094-105101820	ENSG00000204397,ENSG00000255221,ENSG00000255430
chr11	105109926	105110448	11:105109926-105110448	ENSG00000255221,ENSG00000255430
chr11	105111003	105111202	11:105111003-105111202	ENSG00000255221,ENSG00000255430
chr11	105148489	105148674	11:105148489-105148674	ENSG00000255430,ENSG00000255501
chr11	105156087	105156718	11:105156087-105156718	ENSG00000255430,ENSG00000255501
chr11	105157048	105157237	11:105157048-105157237	ENSG00000255430,ENSG00000255501
chr11	105158070	105158481	11:105158070-105158481	ENSG00000255430,ENSG00000255501
chr11	105158672	105158857	11:105158672-105158857	ENSG00000255501
chr11	105169470	105169671	11:105169470-105169671	-
chr11	105170106	105170291	11:105170106-105170291	-
chr11	105180541	105180777	11:105180541-105180777	ENSG00000254767
chr11	105180985	105183643	11:105180985-105183643	ENSG00000255430,ENSG00000254767,ENSG00000255336
chr11	105183728	105184138	11:105183728-105184138	ENSG00000254767,ENSG00000255336
chr11	105188467	105191169	11:105188467-105191169	ENSG00000255430,ENSG00000254767,ENSG00000255336
chr11	105197132	105197321	11:105197132-105197321	ENSG00000254767
chr11	105219298	105221726	11:105219298-105221726	ENSG00000255336
chr11	105227213	105227692	11:105227213-105227692	ENSG00000255336
chr11	105273253	105273438	11:105273253-105273438	ENSG00000255336
chr11	105291760	105291950	11:105291760-105291950	ENSG00000255336
chr11	105308704	105308903	11:105308704-105308903	-
chr11	105346716	105347029	11:105346716-105347029	ENSG00000278640
chr11	105365026	105365211	11:105365026-105365211	ENSG00000278640
chr11	105378271	105378456	11:105378271-105378456	ENSG00000278640
chr11	105430208	105430461	11:105430208-105430461	-
chr11	105438780	105438965	11:105438780-105438965	-
chr11	105473545	105473782	11:105473545-105473782	-
chr11	105474970	105475155	11:105474970-105475155	-
chr11	105493327	105493560	11:105493327-105493560	-
chr11	105525834	105526029	11:105525834-105526029	ENSG00000255501
chr11	105564107	105564352	11:105564107-105564352	-
chr11	105565610	105565795	11:105565610-105565795	-
chr11	105577221	105577406	11:105577221-105577406	ENSG00000152578
chr11	105629795	105629980	11:105629795-105629980	ENSG00000152578
chr11	105661709	105661894	11:105661709-105661894	ENSG00000255403
chr11	105691149	105691522	11:105691149-105691522	ENSG00000255403
chr11	105760312	105760497	11:105760312-105760497	ENSG00000255403,ENSG00000222663
chr11	105837441	105837626	11:105837441-105837626	ENSG00000152578,ENSG00000222663
chr11	105839709	105839899	11:105839709-105839899	ENSG00000152578,ENSG00000222663
chr11	105950474	105950659	11:105950474-105950659	ENSG00000252081
chr11	105993862	105994052	11:105993862-105994052	ENSG00000252081,ENSG00000285813,ENSG00000254580
chr11	105996586	105996771	11:105996586-105996771	ENSG00000252081,ENSG00000285813
chr11	106005640	106006038	11:106005640-106006038	ENSG00000252081,ENSG00000285813,ENSG00000170903
chr11	106021651	106022324	11:106021651-106022324	ENSG00000252081,ENSG00000170903,ENSG00000182359,ENSG00000149313,ENSG00000254580
chr11	106022421	106022863	11:106022421-106022863	ENSG00000252081,ENSG00000170903,ENSG00000182359,ENSG00000149313,ENSG00000254580
chr11	106022940	106023181	11:106022940-106023181	ENSG00000170903
chr11	106076447	106078568	11:106076447-106078568	ENSG00000182359,ENSG00000149313,ENSG00000254580
chr11	106086683	106086981	11:106086683-106086981	ENSG00000182359,ENSG00000149313,ENSG00000254580
chr11	106096038	106096223	11:106096038-106096223	ENSG00000149313,ENSG00000254433,ENSG00000287846,ENSG00000254580
chr11	106104537	106104722	11:106104537-106104722	ENSG00000254433,ENSG00000287846,ENSG00000254580
chr11	106193966	106194156	11:106193966-106194156	ENSG00000254580,ENSG00000286345,ENSG00000254811,ENSG00000255065,ENSG00000287802
chr11	106539974	106540188	11:106539974-106540188	ENSG00000254580,ENSG00000286345,ENSG00000254811,ENSG00000255065,ENSG00000287802
chr11	106560551	106560776	11:106560551-106560776	ENSG00000286345,ENSG00000254811,ENSG00000255065,ENSG00000287802
chr11	106570478	106570755	11:106570478-106570755	ENSG00000254580,ENSG00000286345,ENSG00000254811,ENSG00000255065,ENSG00000287802
chr11	106571444	106571629	11:106571444-106571629	ENSG00000254580,ENSG00000286345,ENSG00000254811,ENSG00000255065,ENSG00000287802
chr11	106642863	106643048	11:106642863-106643048	ENSG00000286345,ENSG00000254811,ENSG00000255065,ENSG00000287802
chr11	106652702	106652892	11:106652702-106652892	ENSG00000286345,ENSG00000254811,ENSG00000255065,ENSG00000287802
chr11	106696557	106696819	11:106696557-106696819	ENSG00000254580,ENSG00000286345,ENSG00000254811,ENSG00000255065,ENSG00000287802
chr11	106704685	106704924	11:106704685-106704924	ENSG00000286345,ENSG00000254811,ENSG00000255065,ENSG00000287802,ENSG00000152402
chr11	106741120	106741377	11:106741120-106741377	-
chr11	106819006	106819191	11:106819006-106819191	ENSG00000274584,ENSG00000213252
chr11	106871376	106871636	11:106871376-106871636	ENSG00000286345,ENSG00000152402,ENSG00000213252
chr11	106886150	106886355	11:106886150-106886355	ENSG00000152402,ENSG00000213252
chr11	106886896	106887232	11:106886896-106887232	ENSG00000286345,ENSG00000254811,ENSG00000255065,ENSG00000287802,ENSG00000152402,ENSG00000213252
chr11	106940228	106940419	11:106940228-106940419	ENSG00000255065,ENSG00000152402,ENSG00000213252
chr11	106989715	106990037	11:106989715-106990037	ENSG00000286345,ENSG00000254811,ENSG00000255065,ENSG00000287802,ENSG00000152402
chr11	107049105	107049290	11:107049105-107049290	ENSG00000286345,ENSG00000254811,ENSG00000255065,ENSG00000287802,ENSG00000152402
chr11	107152313	107152531	11:107152313-107152531	ENSG00000286345,ENSG00000255353,ENSG00000261098
chr11	107191496	107191681	11:107191496-107191681	ENSG00000255353,ENSG00000261098
chr11	107207443	107207747	11:107207443-107207747	ENSG00000255353,ENSG00000261098
chr11	107209076	107209339	11:107209076-107209339	ENSG00000255353,ENSG00000261098
chr11	107345693	107345960	11:107345693-107345960	ENSG00000261098,ENSG00000152404,ENSG00000225215
chr11	107384163	107384348	11:107384163-107384348	ENSG00000261098,ENSG00000225215
chr11	107437022	107437216	11:107437022-107437216	ENSG00000261098,ENSG00000152404,ENSG00000225215
chr11	107457383	107458453	11:107457383-107458453	ENSG00000261098,ENSG00000152404,ENSG00000225215,ENSG00000170290
chr11	107504682	107504874	11:107504682-107504874	ENSG00000261098,ENSG00000225215,ENSG00000255483,ENSG00000254758,ENSG00000170290,ENSG00000254702
chr11	107548090	107548275	11:107548090-107548275	ENSG00000137760,ENSG00000255483,ENSG00000254758,ENSG00000170290,ENSG00000254702
chr11	107565335	107566038	11:107565335-107566038	ENSG00000137760,ENSG00000270969,ENSG00000110675,ENSG00000255483,ENSG00000254758,ENSG00000170290,ENSG00000254702
chr11	107587524	107587709	11:107587524-107587709	ENSG00000270969,ENSG00000110675,ENSG00000255483,ENSG00000254758,ENSG00000170290,ENSG00000254702
chr11	107688492	107688779	11:107688492-107688779	ENSG00000137760,ENSG00000270969,ENSG00000110675,ENSG00000255483,ENSG00000254758,ENSG00000170290,ENSG00000254702
chr11	107858351	107858549	11:107858351-107858549	ENSG00000254702,ENSG00000110660,ENSG00000240652
chr11	107872615	107872800	11:107872615-107872800	ENSG00000255483,ENSG00000254758,ENSG00000170290,ENSG00000254702,ENSG00000110660,ENSG00000240652
chr11	107920056	107920246	11:107920056-107920246	ENSG00000254702,ENSG00000110660,ENSG00000240652,ENSG00000179331
chr11	108008572	108009923	11:108008572-108009923	ENSG00000254702,ENSG00000240652,ENSG00000288012,ENSG00000166266
chr11	108039684	108039948	11:108039684-108039948	-
chr11	108050980	108051170	11:108050980-108051170	ENSG00000166266
chr11	108053501	108053781	11:108053501-108053781	ENSG00000166266
chr11	108070287	108070477	11:108070287-108070477	ENSG00000166266,ENSG00000200855
chr11	108077210	108077400	11:108077210-108077400	ENSG00000166266,ENSG00000200855
chr11	108097350	108097542	11:108097350-108097542	ENSG00000200855
chr11	108116572	108116762	11:108116572-108116762	ENSG00000255467,ENSG00000075239
chr11	108121173	108122025	11:108121173-108122025	ENSG00000255467,ENSG00000075239,ENSG00000285696
chr11	108123726	108124449	11:108123726-108124449	ENSG00000255467,ENSG00000075239
chr11	108124476	108124748	11:108124476-108124748	ENSG00000255467,ENSG00000075239
chr11	108138830	108139025	11:108138830-108139025	ENSG00000075239,ENSG00000285696
chr11	108162108	108162293	11:108162108-108162293	ENSG00000285696,ENSG00000149308
chr11	108162813	108163028	11:108162813-108163028	ENSG00000285696,ENSG00000149308
chr11	108176970	108177318	11:108176970-108177318	ENSG00000285696,ENSG00000149308
chr11	108198395	108201654	11:108198395-108201654	ENSG00000285696,ENSG00000149308,ENSG00000149311
chr11	108201787	108201978	11:108201787-108201978	-
chr11	108204442	108204650	11:108204442-108204650	-
chr11	108207165	108207380	11:108207165-108207380	-
chr11	108210495	108210737	11:108210495-108210737	ENSG00000149311
chr11	108213281	108213466	11:108213281-108213466	-
chr11	108213910	108214095	11:108213910-108214095	-
chr11	108220819	108225856	11:108220819-108225856	ENSG00000149308,ENSG00000149311,ENSG00000206967
chr11	108225909	108226312	11:108225909-108226312	ENSG00000149308,ENSG00000149311,ENSG00000206967
chr11	108228902	108229087	11:108228902-108229087	ENSG00000149308,ENSG00000149311,ENSG00000206967
chr11	108235835	108237965	11:108235835-108237965	ENSG00000149308,ENSG00000149311,ENSG00000206967
chr11	108245176	108246848	11:108245176-108246848	ENSG00000149311,ENSG00000206967
chr11	108247046	108247231	11:108247046-108247231	ENSG00000149311
chr11	108257195	108257396	11:108257195-108257396	ENSG00000149311
chr11	108272312	108272560	11:108272312-108272560	ENSG00000149311
chr11	108291316	108291561	11:108291316-108291561	ENSG00000149311
chr11	108293383	108293600	11:108293383-108293600	ENSG00000149311
chr11	108313135	108313462	11:108313135-108313462	ENSG00000149311
chr11	108337376	108337595	11:108337376-108337595	-
chr11	108343531	108343716	11:108343531-108343716	-
chr11	108353689	108353903	11:108353689-108353903	ENSG00000149311
chr11	108372496	108372681	11:108372496-108372681	-
chr11	108466481	108467816	11:108466481-108467816	ENSG00000166323,ENSG00000178202,ENSG00000178105
chr11	108470073	108470433	11:108470073-108470433	ENSG00000166323
chr11	108481205	108481477	11:108481205-108481477	ENSG00000178202
chr11	108486255	108486460	11:108486255-108486460	ENSG00000178202
chr11	108497692	108497942	11:108497692-108497942	ENSG00000178202
chr11	108498015	108498371	11:108498015-108498371	ENSG00000178202
chr11	108568756	108568946	11:108568756-108568946	ENSG00000110723
chr11	108593217	108593402	11:108593217-108593402	ENSG00000110723
chr11	108599008	108599193	11:108599008-108599193	ENSG00000110723
chr11	108625706	108626114	11:108625706-108626114	-
chr11	108647143	108647360	11:108647143-108647360	-
chr11	108664500	108665322	11:108664500-108665322	ENSG00000178105
chr11	108675799	108675989	11:108675799-108675989	ENSG00000178105,ENSG00000240698
chr11	108690735	108690920	11:108690735-108690920	ENSG00000240698
chr11	108743340	108743667	11:108743340-108743667	ENSG00000254730,ENSG00000203334,ENSG00000255528
chr11	108745496	108745692	11:108745496-108745692	ENSG00000254730,ENSG00000203334,ENSG00000255528,ENSG00000201243
chr11	108782801	108782986	11:108782801-108782986	ENSG00000178105,ENSG00000254730,ENSG00000203334,ENSG00000201243
chr11	108794388	108794587	11:108794388-108794587	ENSG00000178105,ENSG00000254730,ENSG00000203334,ENSG00000255528,ENSG00000201243
chr11	108823102	108823287	11:108823102-108823287	ENSG00000178105,ENSG00000255379,ENSG00000203334,ENSG00000201243
chr11	108824601	108824786	11:108824601-108824786	ENSG00000178105,ENSG00000255379,ENSG00000203334,ENSG00000201243
chr11	108827870	108828055	11:108827870-108828055	ENSG00000178105,ENSG00000255379,ENSG00000203334,ENSG00000201243
chr11	108895550	108895829	11:108895550-108895829	ENSG00000178105,ENSG00000203334,ENSG00000255528,ENSG00000201243
chr11	109070874	109071059	11:109070874-109071059	ENSG00000203334,ENSG00000255528,ENSG00000201243,ENSG00000200613
chr11	109130857	109131042	11:109130857-109131042	ENSG00000203334,ENSG00000255528,ENSG00000201243,ENSG00000200613
chr11	109232168	109232431	11:109232168-109232431	ENSG00000203334,ENSG00000255528,ENSG00000201243,ENSG00000264997,ENSG00000255028
chr11	109241209	109241394	11:109241209-109241394	ENSG00000203334,ENSG00000255528,ENSG00000201243,ENSG00000264997,ENSG00000255028
chr11	109252020	109252205	11:109252020-109252205	ENSG00000203334,ENSG00000255528,ENSG00000201243,ENSG00000264997,ENSG00000255028
chr11	109426206	109426396	11:109426206-109426396	ENSG00000255028,ENSG00000185742,ENSG00000254890
chr11	109441571	109441769	11:109441571-109441769	ENSG00000255028,ENSG00000185742,ENSG00000254890
chr11	109452438	109452654	11:109452438-109452654	ENSG00000201243,ENSG00000255028,ENSG00000254890
chr11	109513663	109513848	11:109513663-109513848	ENSG00000201243,ENSG00000255028,ENSG00000254890,ENSG00000254482
chr11	109662080	109662275	11:109662080-109662275	ENSG00000201243,ENSG00000255028,ENSG00000254482
chr11	109664669	109664854	11:109664669-109664854	ENSG00000201243,ENSG00000255028,ENSG00000254482
chr11	109689657	109689842	11:109689657-109689842	ENSG00000255028,ENSG00000254482
chr11	109763282	109763483	11:109763282-109763483	ENSG00000255028,ENSG00000254482,ENSG00000254798
chr11	109823531	109823744	11:109823531-109823744	ENSG00000254659
chr11	109830460	109830650	11:109830460-109830650	ENSG00000254659,ENSG00000254798
chr11	109936862	109937073	11:109936862-109937073	ENSG00000254798,ENSG00000287245
chr11	109937170	109937355	11:109937170-109937355	ENSG00000254798,ENSG00000287245
chr11	109943138	109943328	11:109943138-109943328	ENSG00000254798,ENSG00000287245
chr11	109971589	109971827	11:109971589-109971827	ENSG00000254798,ENSG00000287245,ENSG00000224776,ENSG00000270423
chr11	109998798	109999004	11:109998798-109999004	ENSG00000224776,ENSG00000270423,ENSG00000255210
chr11	110018500	110018685	11:110018500-110018685	ENSG00000224776,ENSG00000270423,ENSG00000255210
chr11	110027497	110027709	11:110027497-110027709	ENSG00000224776,ENSG00000270423,ENSG00000255210
chr11	110034344	110034534	11:110034344-110034534	ENSG00000224776,ENSG00000270423,ENSG00000255210
chr11	110061505	110061830	11:110061505-110061830	ENSG00000270423,ENSG00000255210
chr11	110068714	110069961	11:110068714-110069961	ENSG00000255210
chr11	110072640	110073324	11:110072640-110073324	ENSG00000255210,ENSG00000149289
chr11	110073578	110073768	11:110073578-110073768	ENSG00000255210,ENSG00000149289
chr11	110074037	110074222	11:110074037-110074222	ENSG00000255210,ENSG00000149289
chr11	110075268	110075604	11:110075268-110075604	ENSG00000254798,ENSG00000224776,ENSG00000270423,ENSG00000255210,ENSG00000149289,ENSG00000254416
chr11	110077326	110077515	11:110077326-110077515	ENSG00000255210,ENSG00000149289
chr11	110092926	110093858	11:110092926-110093858	ENSG00000287245,ENSG00000255210,ENSG00000149289
chr11	110178107	110178389	11:110178107-110178389	ENSG00000254416
chr11	110184217	110184422	11:110184217-110184422	ENSG00000254416
chr11	110187435	110187625	11:110187435-110187625	ENSG00000254416
chr11	110236230	110236417	11:110236230-110236417	ENSG00000137710,ENSG00000254416
chr11	110245783	110245973	11:110245783-110245973	ENSG00000137710,ENSG00000254416
chr11	110252150	110252335	11:110252150-110252335	ENSG00000137710,ENSG00000254416
chr11	110271179	110271544	11:110271179-110271544	ENSG00000137710,ENSG00000254416
chr11	110296067	110296635	11:110296067-110296635	ENSG00000137710,ENSG00000254416
chr11	110319011	110319204	11:110319011-110319204	ENSG00000137710,ENSG00000254416
chr11	110429853	110430721	11:110429853-110430721	ENSG00000254416,ENSG00000137714,ENSG00000150750
chr11	110574841	110575026	11:110574841-110575026	ENSG00000137727,ENSG00000200168,ENSG00000271390,ENSG00000271584,ENSG00000287028,ENSG00000239354,ENSG00000270202,ENSG00000150750
chr11	110588191	110588401	11:110588191-110588401	ENSG00000137727,ENSG00000271390,ENSG00000271584,ENSG00000287028,ENSG00000239354,ENSG00000270202,ENSG00000150750
chr11	110650690	110650880	11:110650690-110650880	ENSG00000137727,ENSG00000200168,ENSG00000271390,ENSG00000271584,ENSG00000287028,ENSG00000239354,ENSG00000270202,ENSG00000150750
chr11	110678323	110678513	11:110678323-110678513	ENSG00000137727,ENSG00000200168,ENSG00000271390,ENSG00000271584,ENSG00000287028,ENSG00000239354,ENSG00000270202,ENSG00000150750
chr11	110768994	110769206	11:110768994-110769206	ENSG00000137727,ENSG00000233497,ENSG00000200168,ENSG00000271390,ENSG00000271584,ENSG00000287028,ENSG00000239354,ENSG00000270202,ENSG00000150750
chr11	110778223	110778411	11:110778223-110778411	ENSG00000137727,ENSG00000233497,ENSG00000200168,ENSG00000271390,ENSG00000271584,ENSG00000287028,ENSG00000239354,ENSG00000270202,ENSG00000150750
chr11	110783230	110783463	11:110783230-110783463	ENSG00000233497,ENSG00000200168,ENSG00000271390,ENSG00000271584,ENSG00000287028,ENSG00000239354,ENSG00000270202,ENSG00000150750
chr11	110874752	110874937	11:110874752-110874937	ENSG00000255149,ENSG00000200168,ENSG00000271390,ENSG00000271584,ENSG00000287028,ENSG00000239354,ENSG00000270202,ENSG00000150750
chr11	110958779	110958964	11:110958779-110958964	ENSG00000200168,ENSG00000271390,ENSG00000271584,ENSG00000287028,ENSG00000239354,ENSG00000270202,ENSG00000150750
chr11	110967023	110967208	11:110967023-110967208	ENSG00000200168,ENSG00000271390,ENSG00000271584,ENSG00000287028,ENSG00000239354,ENSG00000270202,ENSG00000150750
chr11	111006076	111006262	11:111006076-111006262	ENSG00000287556,ENSG00000200168,ENSG00000271390,ENSG00000271584,ENSG00000287028,ENSG00000239354,ENSG00000270202,ENSG00000150750
chr11	111285007	111285192	11:111285007-111285192	ENSG00000150750,ENSG00000196167,ENSG00000214290,ENSG00000264032,ENSG00000255428
chr11	111328383	111328580	11:111328383-111328580	ENSG00000150750,ENSG00000196167,ENSG00000214290,ENSG00000288097,ENSG00000264032,ENSG00000255428
chr11	111378857	111379047	11:111378857-111379047	ENSG00000150750,ENSG00000196167,ENSG00000214290,ENSG00000264032,ENSG00000110777,ENSG00000253099,ENSG00000255428
chr11	111447279	111447505	11:111447279-111447505	ENSG00000150750,ENSG00000196167,ENSG00000214290,ENSG00000264032,ENSG00000110777,ENSG00000255428,ENSG00000255093
chr11	111455256	111455441	11:111455256-111455441	ENSG00000150750,ENSG00000110777,ENSG00000255428,ENSG00000255093,ENSG00000254980
chr11	111463194	111463379	11:111463194-111463379	ENSG00000150750,ENSG00000110777,ENSG00000255428,ENSG00000255093,ENSG00000254980
chr11	111509076	111509276	11:111509076-111509276	ENSG00000137707,ENSG00000286028,ENSG00000207811,ENSG00000207562,ENSG00000254980,ENSG00000183644
chr11	111543682	111543872	11:111543682-111543872	ENSG00000254980,ENSG00000204381
chr11	111554856	111555046	11:111554856-111555046	ENSG00000254980,ENSG00000204381
chr11	111565473	111565720	11:111565473-111565720	ENSG00000254980,ENSG00000254990
chr11	111570508	111570698	11:111570508-111570698	ENSG00000254980
chr11	111584419	111584609	11:111584419-111584609	ENSG00000254990
chr11	111602462	111603077	11:111602462-111603077	ENSG00000170145,ENSG00000223324,ENSG00000137713,ENSG00000254990
chr11	111670204	111670389	11:111670204-111670389	ENSG00000235286,ENSG00000223324
chr11	111699924	111700109	11:111699924-111700109	ENSG00000170145,ENSG00000223324
chr11	111704594	111704784	11:111704594-111704784	ENSG00000170145,ENSG00000223324
chr11	111737295	111737480	11:111737295-111737480	ENSG00000170145,ENSG00000137713
chr11	111747907	111748092	11:111747907-111748092	ENSG00000170145,ENSG00000137713
chr11	111765714	111766487	11:111765714-111766487	ENSG00000170145,ENSG00000137713,ENSG00000254990
chr11	111766566	111766756	11:111766566-111766756	ENSG00000170145,ENSG00000137713,ENSG00000254990
chr11	111773511	111773701	11:111773511-111773701	ENSG00000170145,ENSG00000137713,ENSG00000254990
chr11	111826350	111826659	11:111826350-111826659	ENSG00000254450
chr11	111845220	111846828	11:111845220-111846828	ENSG00000086848,ENSG00000254949
chr11	111858414	111858599	11:111858414-111858599	ENSG00000086848,ENSG00000254949
chr11	111870512	111871772	11:111870512-111871772	ENSG00000086848,ENSG00000258529,ENSG00000254949,ENSG00000255561,ENSG00000137720
chr11	111872389	111872631	11:111872389-111872631	ENSG00000086848,ENSG00000258529,ENSG00000255561,ENSG00000137720
chr11	111878571	111880188	11:111878571-111880188	ENSG00000086848,ENSG00000258529,ENSG00000254949,ENSG00000255561,ENSG00000137720,ENSG00000176343,ENSG00000109846,ENSG00000170276,ENSG00000254445,ENSG00000149300,ENSG00000150764,ENSG00000238965,ENSG00000255286,ENSG00000255334
chr11	111885623	111885808	11:111885623-111885808	ENSG00000255561,ENSG00000137720,ENSG00000176343,ENSG00000109846,ENSG00000170276,ENSG00000254445,ENSG00000255286
chr11	111908934	111909124	11:111908934-111909124	ENSG00000109846,ENSG00000170276,ENSG00000254445
chr11	111921462	111921653	11:111921462-111921653	ENSG00000109846,ENSG00000170276,ENSG00000254445,ENSG00000149300,ENSG00000150764,ENSG00000238965,ENSG00000255286
chr11	111926630	111927712	11:111926630-111927712	ENSG00000109846,ENSG00000170276,ENSG00000254445,ENSG00000149300,ENSG00000150764,ENSG00000238965,ENSG00000255286,ENSG00000255334
chr11	111980107	111980297	11:111980107-111980297	ENSG00000150764,ENSG00000255286,ENSG00000255334
chr11	111988686	111989448	11:111988686-111989448	ENSG00000170276,ENSG00000254445,ENSG00000150764,ENSG00000255286,ENSG00000255334,ENSG00000271025
chr11	111995390	111995580	11:111995390-111995580	ENSG00000150764,ENSG00000255286,ENSG00000255334
chr11	112024550	112025879	11:112024550-112025879	ENSG00000255286,ENSG00000255334,ENSG00000150768,ENSG00000230911,ENSG00000238444,ENSG00000271025
chr11	112033377	112033566	11:112033377-112033566	ENSG00000255334,ENSG00000150768,ENSG00000230911,ENSG00000238444,ENSG00000271025
chr11	112073837	112074883	11:112073837-112074883	ENSG00000255286,ENSG00000255334,ENSG00000271025,ENSG00000150773,ENSG00000150776,ENSG00000150779,ENSG00000204370,ENSG00000255292
chr11	112086106	112087403	11:112086106-112087403	ENSG00000255334,ENSG00000150773,ENSG00000150776,ENSG00000150779,ENSG00000204370,ENSG00000255292
chr11	112091185	112091487	11:112091185-112091487	ENSG00000150779,ENSG00000204370,ENSG00000255292
chr11	112092117	112092307	11:112092117-112092307	ENSG00000150779,ENSG00000204370,ENSG00000255292
chr11	112097903	112098093	11:112097903-112098093	ENSG00000150779,ENSG00000204370,ENSG00000255292
chr11	112118652	112118837	11:112118652-112118837	ENSG00000254638
chr11	112128763	112129062	11:112128763-112129062	-
chr11	112129134	112129359	11:112129134-112129359	-
chr11	112129777	112130052	11:112129777-112130052	-
chr11	112139943	112140274	11:112139943-112140274	-
chr11	112140464	112140766	11:112140464-112140766	-
chr11	112144877	112145067	11:112144877-112145067	-
chr11	112151248	112151433	11:112151248-112151433	ENSG00000150782
chr11	112157505	112157905	11:112157505-112157905	ENSG00000150782,ENSG00000254638
chr11	112158281	112158471	11:112158281-112158471	ENSG00000150782,ENSG00000254638
chr11	112158713	112161644	11:112158713-112161644	ENSG00000150782,ENSG00000254638,ENSG00000150783,ENSG00000197580
chr11	112161806	112162154	11:112161806-112162154	ENSG00000150782,ENSG00000254638,ENSG00000150783
chr11	112162263	112162723	11:112162263-112162723	ENSG00000150782,ENSG00000254638,ENSG00000150783
chr11	112162874	112165006	11:112162874-112165006	ENSG00000150782,ENSG00000254638,ENSG00000150783,ENSG00000197580
chr11	112175188	112175594	11:112175188-112175594	ENSG00000254638,ENSG00000197580,ENSG00000214264
chr11	112199704	112199889	11:112199704-112199889	ENSG00000197580,ENSG00000214264,ENSG00000255231
chr11	112200242	112200447	11:112200242-112200447	ENSG00000197580,ENSG00000243930,ENSG00000255231
chr11	112206610	112206795	11:112206610-112206795	ENSG00000197580,ENSG00000243930,ENSG00000255231
chr11	112208160	112208345	11:112208160-112208345	ENSG00000197580,ENSG00000243930,ENSG00000255231
chr11	112225769	112227315	11:112225769-112227315	ENSG00000197580,ENSG00000255484,ENSG00000250303,ENSG00000213234,ENSG00000268472,ENSG00000188771,ENSG00000243250,ENSG00000150787,ENSG00000243930,ENSG00000255231
chr11	112280047	112280751	11:112280047-112280751	ENSG00000255484,ENSG00000250303,ENSG00000213234,ENSG00000268472,ENSG00000188771,ENSG00000243250,ENSG00000243930
chr11	112282045	112282421	11:112282045-112282421	ENSG00000250303,ENSG00000213234,ENSG00000268472,ENSG00000188771,ENSG00000243930
chr11	112286062	112286256	11:112286062-112286256	ENSG00000255484,ENSG00000250303,ENSG00000213234,ENSG00000268472,ENSG00000188771
chr11	112290160	112290531	11:112290160-112290531	ENSG00000255484,ENSG00000250303
chr11	112297496	112297698	11:112297496-112297698	ENSG00000255484,ENSG00000250303
chr11	112306317	112306505	11:112306317-112306505	ENSG00000206772
chr11	112320704	112323048	11:112320704-112323048	ENSG00000255484,ENSG00000206772,ENSG00000250303,ENSG00000213234,ENSG00000268472,ENSG00000188771
chr11	112333831	112334016	11:112333831-112334016	ENSG00000206772
chr11	112334389	112335036	11:112334389-112335036	ENSG00000255484,ENSG00000206772
chr11	112379991	112380176	11:112379991-112380176	ENSG00000254968,ENSG00000206772
chr11	112394776	112394966	11:112394776-112394966	ENSG00000254968,ENSG00000206772
chr11	112397996	112398189	11:112397996-112398189	ENSG00000254968,ENSG00000206772
chr11	112418530	112418720	11:112418530-112418720	ENSG00000206772
chr11	112457115	112457319	11:112457115-112457319	ENSG00000213233
chr11	112478742	112478945	11:112478742-112478945	ENSG00000213233,ENSG00000254968
chr11	112515531	112515716	11:112515531-112515716	ENSG00000255484
chr11	112535332	112535527	11:112535332-112535527	ENSG00000255484
chr11	112538346	112538531	11:112538346-112538531	ENSG00000255484
chr11	112588166	112588351	11:112588166-112588351	ENSG00000285769,ENSG00000255484
chr11	112599307	112599497	11:112599307-112599497	ENSG00000285769,ENSG00000212397
chr11	112608216	112608416	11:112608216-112608416	ENSG00000285769,ENSG00000212397
chr11	112670855	112671148	11:112670855-112671148	ENSG00000285769
chr11	112716268	112716539	11:112716268-112716539	ENSG00000287006,ENSG00000285769
chr11	112746006	112746196	11:112746006-112746196	ENSG00000285769
chr11	112777213	112777403	11:112777213-112777403	ENSG00000254626
chr11	112777758	112778005	11:112777758-112778005	ENSG00000254626,ENSG00000285769
chr11	112780378	112780563	11:112780378-112780563	ENSG00000254626,ENSG00000285769
chr11	112795830	112796015	11:112795830-112796015	ENSG00000254626,ENSG00000285769
chr11	112837194	112837426	11:112837194-112837426	ENSG00000288070
chr11	112861011	112861210	11:112861011-112861210	ENSG00000288070
chr11	112909734	112909923	11:112909734-112909923	-
chr11	112919163	112919403	11:112919163-112919403	-
chr11	112959617	112959807	11:112959617-112959807	ENSG00000149294,ENSG00000247416
chr11	112960841	112961115	11:112960841-112961115	ENSG00000149294,ENSG00000247416
chr11	112970164	112970473	11:112970164-112970473	ENSG00000238998,ENSG00000149294,ENSG00000247416
chr11	113051770	113052094	11:113051770-113052094	-
chr11	113063208	113063582	11:113063208-113063582	-
chr11	113156621	113156869	11:113156621-113156869	-
chr11	113213988	113214178	11:113213988-113214178	-
chr11	113266694	113266879	11:113266694-113266879	ENSG00000227487,ENSG00000149294
chr11	113272315	113272505	11:113272315-113272505	ENSG00000227487,ENSG00000149294
chr11	113282217	113282402	11:113282217-113282402	ENSG00000255129,ENSG00000227487
chr11	113314461	113315142	11:113314461-113315142	ENSG00000257101,ENSG00000255870,ENSG00000256167,ENSG00000265140,ENSG00000270179,ENSG00000149292,ENSG00000255129
chr11	113320611	113320796	11:113320611-113320796	ENSG00000270179,ENSG00000149292
chr11	113341985	113342182	11:113341985-113342182	ENSG00000270179,ENSG00000149292
chr11	113343587	113343796	11:113343587-113343796	ENSG00000270179,ENSG00000149292
chr11	113349573	113349758	11:113349573-113349758	ENSG00000265140,ENSG00000270179,ENSG00000149292
chr11	113388355	113388540	11:113388355-113388540	ENSG00000265140,ENSG00000170209,ENSG00000270179
chr11	113399294	113399482	11:113399294-113399482	ENSG00000265140,ENSG00000256757,ENSG00000170209,ENSG00000270179
chr11	113404399	113404674	11:113404399-113404674	ENSG00000265140,ENSG00000256757,ENSG00000170209,ENSG00000270179
chr11	113419920	113420110	11:113419920-113420110	ENSG00000265140,ENSG00000149295
chr11	113433210	113433529	11:113433210-113433529	ENSG00000265140,ENSG00000149295,ENSG00000270179
chr11	113533453	113533676	11:113533453-113533676	ENSG00000265140
chr11	113597581	113597766	11:113597581-113597766	ENSG00000256091
chr11	113682205	113682419	11:113682205-113682419	ENSG00000256091,ENSG00000166682
chr11	113684616	113684801	11:113684616-113684801	ENSG00000256091,ENSG00000166682
chr11	113687554	113687744	11:113687554-113687744	ENSG00000256091,ENSG00000166682
chr11	113734026	113734211	11:113734026-113734211	ENSG00000257101,ENSG00000256167,ENSG00000243353,ENSG00000256091,ENSG00000166682
chr11	113745016	113745201	11:113745016-113745201	ENSG00000257101,ENSG00000255870,ENSG00000256167,ENSG00000257070,ENSG00000243353,ENSG00000256091
chr11	113773088	113774110	11:113773088-113774110	ENSG00000257101,ENSG00000255870,ENSG00000256167,ENSG00000228607,ENSG00000256603,ENSG00000257070,ENSG00000243353,ENSG00000086827
chr11	113823892	113824157	11:113823892-113824157	ENSG00000255710,ENSG00000256452,ENSG00000048028,ENSG00000257101,ENSG00000255870,ENSG00000256167
chr11	113835486	113835671	11:113835486-113835671	ENSG00000255710,ENSG00000048028
chr11	113848234	113848429	11:113848234-113848429	ENSG00000201687,ENSG00000257101,ENSG00000255870,ENSG00000256167
chr11	113851038	113851228	11:113851038-113851228	ENSG00000201687,ENSG00000257101,ENSG00000255870,ENSG00000256167
chr11	113862372	113862595	11:113862372-113862595	ENSG00000201687,ENSG00000257101,ENSG00000255870,ENSG00000256167
chr11	113874593	113874785	11:113874593-113874785	ENSG00000048028
chr11	113874841	113875127	11:113874841-113875127	ENSG00000048028
chr11	113875200	113876419	11:113875200-113876419	ENSG00000149305,ENSG00000048028,ENSG00000257101,ENSG00000255870,ENSG00000256167
chr11	113876562	113876901	11:113876562-113876901	ENSG00000048028
chr11	113942514	113942781	11:113942514-113942781	ENSG00000149305
chr11	113947537	113948588	11:113947537-113948588	ENSG00000149305
chr11	113952266	113952794	11:113952266-113952794	ENSG00000149305
chr11	113952904	113953148	11:113952904-113953148	ENSG00000149305
chr11	113961203	113961412	11:113961203-113961412	ENSG00000166736,ENSG00000149305
chr11	113976149	113976334	11:113976149-113976334	ENSG00000166736
chr11	113980146	113980331	11:113980146-113980331	ENSG00000166736
chr11	113988281	113988471	11:113988281-113988471	ENSG00000166736
chr11	113992908	113993098	11:113992908-113993098	-
chr11	113994137	113994327	11:113994137-113994327	-
chr11	114031054	114031245	11:114031054-114031245	-
chr11	114060688	114060920	11:114060688-114060920	ENSG00000109906
chr11	114061175	114061478	11:114061175-114061478	ENSG00000109906
chr11	114081318	114081600	11:114081318-114081600	-
chr11	114084021	114084211	11:114084021-114084211	-
chr11	114089044	114089336	11:114089044-114089336	-
chr11	114091736	114092005	11:114091736-114092005	-
chr11	114097721	114097906	11:114097721-114097906	-
chr11	114102351	114102541	11:114102351-114102541	-
chr11	114103818	114104124	11:114103818-114104124	-
chr11	114111242	114111918	11:114111242-114111918	-
chr11	114118804	114118994	11:114118804-114118994	-
chr11	114121312	114121502	11:114121312-114121502	-
chr11	114124420	114124727	11:114124420-114124727	-
chr11	114127227	114127412	11:114127227-114127412	-
chr11	114135296	114136178	11:114135296-114136178	-
chr11	114136259	114136516	11:114136259-114136516	-
chr11	114136736	114136921	11:114136736-114136921	-
chr11	114136931	114137151	11:114136931-114137151	-
chr11	114137208	114137820	11:114137208-114137820	-
chr11	114139878	114140081	11:114139878-114140081	-
chr11	114140770	114140960	11:114140770-114140960	-
chr11	114154043	114154372	11:114154043-114154372	-
chr11	114154461	114154665	11:114154461-114154665	-
chr11	114154718	114155537	11:114154718-114155537	ENSG00000286463,ENSG00000109906
chr11	114159471	114160722	11:114159471-114160722	ENSG00000286463,ENSG00000109906
chr11	114160981	114161247	11:114160981-114161247	ENSG00000286463,ENSG00000109906
chr11	114161395	114161733	11:114161395-114161733	ENSG00000286463,ENSG00000109906
chr11	114169949	114170139	11:114169949-114170139	ENSG00000286463
chr11	114175511	114175701	11:114175511-114175701	ENSG00000109906
chr11	114187253	114187438	11:114187253-114187438	ENSG00000109906
chr11	114199026	114199216	11:114199026-114199216	-
chr11	114201817	114202002	11:114201817-114202002	-
chr11	114216177	114216367	11:114216177-114216367	-
chr11	114216456	114216646	11:114216456-114216646	-
chr11	114225447	114225637	11:114225447-114225637	-
chr11	114247407	114247602	11:114247407-114247602	ENSG00000109906
chr11	114250798	114250988	11:114250798-114250988	ENSG00000166741
chr11	114257805	114258211	11:114257805-114258211	ENSG00000166741
chr11	114258776	114259278	11:114258776-114259278	ENSG00000166741
chr11	114261849	114262047	11:114261849-114262047	ENSG00000166741,ENSG00000149305
chr11	114281083	114281277	11:114281083-114281277	-
chr11	114300485	114300729	11:114300485-114300729	ENSG00000166741
chr11	114307690	114307881	11:114307690-114307881	ENSG00000166741
chr11	114308242	114308492	11:114308242-114308492	ENSG00000166741
chr11	114316044	114316234	11:114316044-114316234	ENSG00000256947
chr11	114322477	114322719	11:114322477-114322719	ENSG00000256947
chr11	114326672	114326888	11:114326672-114326888	ENSG00000137634,ENSG00000256533,ENSG00000256947
chr11	114378088	114378352	11:114378088-114378352	ENSG00000270204,ENSG00000255982,ENSG00000256533,ENSG00000256195,ENSG00000256947
chr11	114398794	114399083	11:114398794-114399083	ENSG00000256533,ENSG00000255663,ENSG00000076053,ENSG00000180425,ENSG00000256195,ENSG00000256947
chr11	114399169	114401594	11:114399169-114401594	ENSG00000256674,ENSG00000137634,ENSG00000238724,ENSG00000270204,ENSG00000255982,ENSG00000256533,ENSG00000076043,ENSG00000255663,ENSG00000076053,ENSG00000180425,ENSG00000256195,ENSG00000256947
chr11	114401739	114401983	11:114401739-114401983	ENSG00000076043,ENSG00000255663,ENSG00000076053,ENSG00000180425,ENSG00000256195
chr11	114410814	114411033	11:114410814-114411033	ENSG00000256533
chr11	114421773	114421961	11:114421773-114421961	ENSG00000270204,ENSG00000255982,ENSG00000256533,ENSG00000076043,ENSG00000256947
chr11	114439417	114439964	11:114439417-114439964	ENSG00000256533,ENSG00000076043
chr11	114444169	114444366	11:114444169-114444366	ENSG00000256533,ENSG00000076043
chr11	114557674	114557864	11:114557674-114557864	ENSG00000256674,ENSG00000137634,ENSG00000238724,ENSG00000095110,ENSG00000270204,ENSG00000255982
chr11	114560540	114560786	11:114560540-114560786	ENSG00000256674,ENSG00000137634,ENSG00000238724,ENSG00000095110,ENSG00000270204,ENSG00000255982
chr11	114653869	114654059	11:114653869-114654059	ENSG00000256674,ENSG00000137634,ENSG00000238724,ENSG00000270204,ENSG00000255982
chr11	114673989	114674174	11:114673989-114674174	ENSG00000204361,ENSG00000256674,ENSG00000137634,ENSG00000238724,ENSG00000270204,ENSG00000255982
chr11	114732815	114733000	11:114732815-114733000	ENSG00000137634,ENSG00000270204
chr11	114738187	114738398	11:114738187-114738398	ENSG00000256674,ENSG00000137634,ENSG00000270204
chr11	114738624	114738837	11:114738624-114738837	ENSG00000256674,ENSG00000137634,ENSG00000238724,ENSG00000270204,ENSG00000255982
chr11	114757310	114757549	11:114757310-114757549	ENSG00000137634,ENSG00000270204
chr11	114804548	114804733	11:114804548-114804733	-
chr11	114862378	114862563	11:114862378-114862563	-
chr11	114865439	114865624	11:114865439-114865624	-
chr11	114865683	114865954	11:114865683-114865954	-
chr11	114906415	114906600	11:114906415-114906600	-
chr11	114968332	114968522	11:114968332-114968522	-
chr11	115008040	115008225	11:115008040-115008225	-
chr11	115029006	115029191	11:115029006-115029191	ENSG00000252870
chr11	115078405	115078594	11:115078405-115078594	ENSG00000252870
chr11	115081253	115081444	11:115081253-115081444	ENSG00000252870
chr11	115083152	115083359	11:115083152-115083359	ENSG00000252870
chr11	115092152	115092342	11:115092152-115092342	ENSG00000252870
chr11	115101078	115101272	11:115101078-115101272	ENSG00000252870
chr11	115112128	115112313	11:115112128-115112313	ENSG00000252870
chr11	115183340	115183525	11:115183340-115183525	ENSG00000182985
chr11	115224868	115225122	11:115224868-115225122	ENSG00000182985
chr11	115230906	115231091	11:115230906-115231091	ENSG00000182985
chr11	115267940	115268125	11:115267940-115268125	ENSG00000182985
chr11	115281983	115282168	11:115281983-115282168	ENSG00000182985
chr11	115290401	115290594	11:115290401-115290594	ENSG00000182985
chr11	115329135	115329320	11:115329135-115329320	ENSG00000256315,ENSG00000256972,ENSG00000287897
chr11	115353152	115353396	11:115353152-115353396	ENSG00000256315,ENSG00000255580
chr11	115435859	115436124	11:115435859-115436124	ENSG00000256315,ENSG00000255580
chr11	115443908	115444163	11:115443908-115444163	ENSG00000256315,ENSG00000255580
chr11	115449669	115449854	11:115449669-115449854	ENSG00000256315
chr11	115481198	115481393	11:115481198-115481393	ENSG00000256315
chr11	115504853	115505043	11:115504853-115505043	ENSG00000182985
chr11	115529529	115529714	11:115529529-115529714	ENSG00000255689,ENSG00000255903,ENSG00000257087,ENSG00000256281
chr11	115542048	115542238	11:115542048-115542238	ENSG00000255689,ENSG00000255903,ENSG00000257087,ENSG00000256281
chr11	115546365	115546562	11:115546365-115546562	ENSG00000255689,ENSG00000255903,ENSG00000257087,ENSG00000256281
chr11	115601227	115601412	11:115601227-115601412	ENSG00000260254,ENSG00000255689,ENSG00000255903
chr11	115606913	115607099	11:115606913-115607099	ENSG00000260254,ENSG00000255689,ENSG00000255903
chr11	115626596	115626781	11:115626596-115626781	ENSG00000260254,ENSG00000255599,ENSG00000239153,ENSG00000255689,ENSG00000255903
chr11	115627276	115627466	11:115627276-115627466	ENSG00000260254,ENSG00000255599,ENSG00000239153,ENSG00000255689
chr11	115660062	115660300	11:115660062-115660300	ENSG00000256717,ENSG00000279771,ENSG00000260254
chr11	115667502	115667692	11:115667502-115667692	ENSG00000256717,ENSG00000279771,ENSG00000260254,ENSG00000255903
chr11	115682762	115682993	11:115682762-115682993	ENSG00000260254
chr11	115696156	115696346	11:115696156-115696346	-
chr11	115699548	115699772	11:115699548-115699772	ENSG00000246100
chr11	115706707	115706968	11:115706707-115706968	ENSG00000246100
chr11	115706971	115708631	11:115706971-115708631	ENSG00000246100,ENSG00000288020,ENSG00000279818,ENSG00000260254,ENSG00000255689,ENSG00000255903
chr11	115708855	115710333	11:115708855-115710333	ENSG00000246100,ENSG00000288020,ENSG00000279818,ENSG00000260254,ENSG00000255689,ENSG00000255903
chr11	115710645	115710835	11:115710645-115710835	ENSG00000246100
chr11	115712053	115712243	11:115712053-115712243	ENSG00000246100
chr11	115716013	115716637	11:115716013-115716637	ENSG00000246100,ENSG00000288020,ENSG00000279818
chr11	115716881	115717066	11:115716881-115717066	ENSG00000246100,ENSG00000288020,ENSG00000279818
chr11	115731264	115731496	11:115731264-115731496	ENSG00000246100,ENSG00000288020,ENSG00000279818
chr11	115740809	115740999	11:115740809-115740999	ENSG00000246100,ENSG00000288020,ENSG00000279818
chr11	115747208	115747401	11:115747208-115747401	ENSG00000246100,ENSG00000288020,ENSG00000279818
chr11	115781340	115781530	11:115781340-115781530	ENSG00000246100
chr11	115793408	115793598	11:115793408-115793598	ENSG00000246100
chr11	115798368	115798582	11:115798368-115798582	ENSG00000246100
chr11	115842501	115842686	11:115842501-115842686	-
chr11	115872094	115872335	11:115872094-115872335	-
chr11	115872816	115873096	11:115872816-115873096	ENSG00000239600,ENSG00000244259
chr11	115889615	115889831	11:115889615-115889831	ENSG00000239600,ENSG00000244259
chr11	115890181	115890422	11:115890181-115890422	ENSG00000239600,ENSG00000244259
chr11	115923284	115923469	11:115923284-115923469	ENSG00000239600,ENSG00000244259,ENSG00000257067
chr11	115933168	115933384	11:115933168-115933384	ENSG00000239600,ENSG00000244259,ENSG00000257067
chr11	115965992	115966182	11:115965992-115966182	ENSG00000239600,ENSG00000244259
chr11	115973191	115973376	11:115973191-115973376	ENSG00000239600,ENSG00000244259
chr11	116058187	116058376	11:116058187-116058376	-
chr11	116113105	116113290	11:116113105-116113290	-
chr11	116122944	116123134	11:116122944-116123134	-
chr11	116140593	116140828	11:116140593-116140828	-
chr11	116164917	116165285	11:116164917-116165285	-
chr11	116177266	116177451	11:116177266-116177451	-
chr11	116197038	116197223	11:116197038-116197223	-
chr11	116273101	116273286	11:116273101-116273286	-
chr11	116273724	116273925	11:116273724-116273925	-
chr11	116322774	116322959	11:116322774-116322959	-
chr11	116333510	116333700	11:116333510-116333700	-
chr11	116335368	116335553	11:116335368-116335553	-
chr11	116339004	116339189	11:116339004-116339189	-
chr11	116457044	116457234	11:116457044-116457234	ENSG00000237937
chr11	116457798	116457997	11:116457798-116457997	ENSG00000237937
chr11	116501496	116501681	11:116501496-116501681	ENSG00000237937,ENSG00000236437
chr11	116507905	116508095	11:116507905-116508095	ENSG00000237937,ENSG00000236437
chr11	116541003	116541310	11:116541003-116541310	ENSG00000237937
chr11	116577535	116577720	11:116577535-116577720	ENSG00000237937
chr11	116587008	116587193	11:116587008-116587193	ENSG00000237937
chr11	116617219	116617411	11:116617219-116617411	ENSG00000237937,ENSG00000278945
chr11	116620877	116621062	11:116620877-116621062	ENSG00000237937,ENSG00000278945
chr11	116662106	116662291	11:116662106-116662291	ENSG00000237937
chr11	116692220	116692410	11:116692220-116692410	-
chr11	116712090	116712280	11:116712090-116712280	-
chr11	116719010	116719195	11:116719010-116719195	-
chr11	116739827	116740013	11:116739827-116740013	-
chr11	116750992	116751182	11:116750992-116751182	-
chr11	116762577	116762777	11:116762577-116762777	ENSG00000137656
chr11	116763224	116763523	11:116763224-116763523	ENSG00000137656
chr11	116769489	116769788	11:116769489-116769788	ENSG00000226645,ENSG00000137656
chr11	116771789	116772062	11:116771789-116772062	ENSG00000109917,ENSG00000226645,ENSG00000137656
chr11	116772184	116774065	11:116772184-116774065	ENSG00000235910,ENSG00000118137,ENSG00000236267,ENSG00000110243,ENSG00000109917,ENSG00000226645,ENSG00000137656
chr11	116776743	116776980	11:116776743-116776980	ENSG00000236267,ENSG00000109917,ENSG00000226645,ENSG00000137656
chr11	116779510	116779695	11:116779510-116779695	ENSG00000109917,ENSG00000226645,ENSG00000137656
chr11	116786261	116786446	11:116786261-116786446	ENSG00000110243,ENSG00000109917
chr11	116787544	116788823	11:116787544-116788823	ENSG00000225236,ENSG00000235910,ENSG00000118137,ENSG00000110245,ENSG00000110244,ENSG00000285513,ENSG00000236267,ENSG00000110243,ENSG00000109917,ENSG00000226645,ENSG00000137656
chr11	116823759	116823949	11:116823759-116823949	ENSG00000110245,ENSG00000110244,ENSG00000285513,ENSG00000236267
chr11	116834115	116834311	11:116834115-116834311	ENSG00000235910,ENSG00000118137,ENSG00000110245,ENSG00000110244,ENSG00000285513,ENSG00000236267
chr11	116851613	116851969	11:116851613-116851969	ENSG00000235910,ENSG00000118137
chr11	116852401	116852600	11:116852401-116852600	ENSG00000235910,ENSG00000118137,ENSG00000236267
chr11	116853654	116853863	11:116853654-116853863	ENSG00000235910,ENSG00000118137,ENSG00000236267
chr11	116870230	116870534	11:116870230-116870534	ENSG00000225236,ENSG00000160584
chr11	116871277	116871580	11:116871277-116871580	ENSG00000160584
chr11	116879645	116879953	11:116879645-116879953	ENSG00000160584
chr11	116881223	116881420	11:116881223-116881420	ENSG00000225236
chr11	116888821	116889169	11:116888821-116889169	-
chr11	116889272	116889457	11:116889272-116889457	-
chr11	116890074	116890346	11:116890074-116890346	-
chr11	116890785	116891085	11:116890785-116891085	-
chr11	116893287	116893502	11:116893287-116893502	-
chr11	116893648	116893844	11:116893648-116893844	-
chr11	116894682	116894988	11:116894682-116894988	-
chr11	116895121	116895574	11:116895121-116895574	-
chr11	116895666	116895871	11:116895666-116895871	-
chr11	116897030	116897220	11:116897030-116897220	-
chr11	116900669	116900854	11:116900669-116900854	-
chr11	116905755	116907231	11:116905755-116907231	ENSG00000225236
chr11	116909425	116909916	11:116909425-116909916	-
chr11	116910527	116910994	11:116910527-116910994	-
chr11	116911678	116911877	11:116911678-116911877	-
chr11	116912043	116913216	11:116912043-116913216	ENSG00000225236
chr11	116913286	116914210	11:116913286-116914210	-
chr11	116924602	116924787	11:116924602-116924787	-
chr11	116925336	116925521	11:116925336-116925521	-
chr11	116927971	116929584	11:116927971-116929584	-
chr11	116929900	116930626	11:116929900-116930626	-
chr11	116931333	116932133	11:116931333-116932133	-
chr11	116932613	116932798	11:116932613-116932798	-
chr11	116934633	116934818	11:116934633-116934818	-
chr11	116948084	116950253	11:116948084-116950253	-
chr11	116951616	116951811	11:116951616-116951811	ENSG00000160584
chr11	116955365	116956083	11:116955365-116956083	ENSG00000160584
chr11	116956298	116956526	11:116956298-116956526	ENSG00000160584
chr11	116960414	116960605	11:116960414-116960605	ENSG00000160584
chr11	116972520	116972940	11:116972520-116972940	-
chr11	116972988	116973575	11:116972988-116973575	-
chr11	116979520	116979705	11:116979520-116979705	-
chr11	116979791	116982939	11:116979791-116982939	-
chr11	116983685	116985535	11:116983685-116985535	-
chr11	116985670	116987805	11:116985670-116987805	-
chr11	116988620	116989607	11:116988620-116989607	-
chr11	116989684	116989870	11:116989684-116989870	-
chr11	116990109	116990332	11:116990109-116990332	-
chr11	116994594	116994919	11:116994594-116994919	-
chr11	116999758	117000329	11:116999758-117000329	ENSG00000200537
chr11	117000639	117001064	11:117000639-117001064	ENSG00000200537
chr11	117005734	117006848	11:117005734-117006848	ENSG00000200537
chr11	117024089	117024279	11:117024089-117024279	ENSG00000200537
chr11	117024732	117025010	11:117024732-117025010	ENSG00000200537
chr11	117025061	117025770	11:117025061-117025770	ENSG00000234268,ENSG00000200537
chr11	117037174	117037374	11:117037174-117037374	ENSG00000234268
chr11	117040044	117040297	11:117040044-117040297	ENSG00000234268
chr11	117051010	117051365	11:117051010-117051365	-
chr11	117052702	117052907	11:117052702-117052907	-
chr11	117071106	117071373	11:117071106-117071373	-
chr11	117072719	117072909	11:117072719-117072909	-
chr11	117073013	117073249	11:117073013-117073249	-
chr11	117073551	117074268	11:117073551-117074268	-
chr11	117076817	117077007	11:117076817-117077007	-
chr11	117084986	117085171	11:117084986-117085171	-
chr11	117094801	117095089	11:117094801-117095089	ENSG00000224077,ENSG00000160584
chr11	117095599	117095884	11:117095599-117095884	ENSG00000224077,ENSG00000160584
chr11	117095944	117099502	11:117095944-117099502	ENSG00000225236,ENSG00000224077,ENSG00000160584
chr11	117143808	117146067	11:117143808-117146067	ENSG00000168092,ENSG00000254678,ENSG00000254851,ENSG00000225236
chr11	117152529	117152714	11:117152529-117152714	ENSG00000168092
chr11	117156666	117156903	11:117156666-117156903	ENSG00000168092
chr11	117157599	117157852	11:117157599-117157852	ENSG00000168092
chr11	117160734	117160938	11:117160734-117160938	ENSG00000168092
chr11	117161329	117161519	11:117161329-117161519	ENSG00000168092
chr11	117162891	117163122	11:117162891-117163122	ENSG00000168092
chr11	117163647	117163848	11:117163647-117163848	ENSG00000168092
chr11	117170206	117170391	11:117170206-117170391	ENSG00000149577
chr11	117171457	117171642	11:117171457-117171642	ENSG00000149577
chr11	117172935	117173124	11:117172935-117173124	ENSG00000149577
chr11	117178487	117179558	11:117178487-117179558	ENSG00000149577
chr11	117190751	117190941	11:117190751-117190941	ENSG00000149591,ENSG00000149577
chr11	117195240	117195430	11:117195240-117195430	ENSG00000280143,ENSG00000149591,ENSG00000149577
chr11	117200725	117200936	11:117200725-117200936	ENSG00000280143,ENSG00000160613,ENSG00000149591
chr11	117200997	117201187	11:117200997-117201187	ENSG00000280143,ENSG00000160613,ENSG00000149591
chr11	117204501	117204866	11:117204501-117204866	ENSG00000280143,ENSG00000160613,ENSG00000149591
chr11	117216984	117217174	11:117216984-117217174	ENSG00000160613
chr11	117225949	117226139	11:117225949-117226139	ENSG00000167257,ENSG00000160613
chr11	117226731	117226948	11:117226731-117226948	ENSG00000167257,ENSG00000160613
chr11	117227799	117227984	11:117227799-117227984	ENSG00000167257,ENSG00000160613
chr11	117229000	117229197	11:117229000-117229197	ENSG00000167257,ENSG00000160613
chr11	117231386	117233322	11:117231386-117233322	ENSG00000167257,ENSG00000160613
chr11	117233994	117234225	11:117233994-117234225	ENSG00000167257,ENSG00000160613
chr11	117249872	117250070	11:117249872-117250070	ENSG00000252992
chr11	117267518	117267708	11:117267518-117267708	ENSG00000252992
chr11	117290997	117291269	11:117290997-117291269	ENSG00000276505,ENSG00000278768,ENSG00000186318
chr11	117291698	117292022	11:117291698-117292022	ENSG00000276505,ENSG00000278768,ENSG00000186318
chr11	117303390	117303575	11:117303390-117303575	ENSG00000276505,ENSG00000278768,ENSG00000186318
chr11	117316131	117316375	11:117316131-117316375	ENSG00000110274,ENSG00000186318
chr11	117327330	117328728	11:117327330-117328728	ENSG00000271412,ENSG00000250699,ENSG00000110274,ENSG00000276505,ENSG00000186318
chr11	117340386	117340607	11:117340386-117340607	ENSG00000271412
chr11	117371324	117371543	11:117371324-117371543	-
chr11	117381180	117381365	11:117381180-117381365	ENSG00000110274
chr11	117387161	117387360	11:117387161-117387360	ENSG00000110274
chr11	117434822	117435021	11:117434822-117435021	-
chr11	117436674	117436859	11:117436674-117436859	-
chr11	117481930	117482115	11:117481930-117482115	-
chr11	117511382	117511582	11:117511382-117511582	ENSG00000279586
chr11	117517963	117518148	11:117517963-117518148	ENSG00000279586
chr11	117524869	117525054	11:117524869-117525054	-
chr11	117535467	117535657	11:117535467-117535657	-
chr11	117537392	117537582	11:117537392-117537582	-
chr11	117572381	117572571	11:117572381-117572571	ENSG00000279586
chr11	117595684	117595874	11:117595684-117595874	ENSG00000279586
chr11	117647054	117647259	11:117647054-117647259	ENSG00000279586
chr11	117664007	117664316	11:117664007-117664316	ENSG00000270403,ENSG00000279586
chr11	117676573	117676777	11:117676573-117676777	ENSG00000270403,ENSG00000279586
chr11	117699791	117699981	11:117699791-117699981	-
chr11	117703310	117703621	11:117703310-117703621	ENSG00000279586
chr11	117728949	117729134	11:117728949-117729134	-
chr11	117731998	117732193	11:117731998-117732193	-
chr11	117761015	117761200	11:117761015-117761200	-
chr11	117785284	117785469	11:117785284-117785469	ENSG00000177103
chr11	117799013	117799198	11:117799013-117799198	ENSG00000177103
chr11	117799900	117800093	11:117799900-117800093	ENSG00000177103
chr11	117814694	117814920	11:117814694-117814920	ENSG00000254844,ENSG00000137731,ENSG00000177103
chr11	117815010	117816041	11:117815010-117816041	ENSG00000254528,ENSG00000254844,ENSG00000137731,ENSG00000177103
chr11	117816735	117817277	11:117816735-117817277	ENSG00000254528,ENSG00000254844,ENSG00000137731,ENSG00000177103
chr11	117833516	117833706	11:117833516-117833706	ENSG00000254528,ENSG00000137731
chr11	117841457	117841788	11:117841457-117841788	ENSG00000137726,ENSG00000254528
chr11	117860222	117860515	11:117860222-117860515	ENSG00000137726,ENSG00000255245
chr11	117875000	117875190	11:117875000-117875190	ENSG00000137726,ENSG00000255245
chr11	117921226	117921416	11:117921226-117921416	ENSG00000137747
chr11	117924759	117924944	11:117924759-117924944	ENSG00000137747
chr11	117979703	117980200	11:117979703-117980200	-
chr11	117980571	117980903	11:117980571-117980903	ENSG00000110324
chr11	117985695	117987909	11:117985695-117987909	ENSG00000272075,ENSG00000110324
chr11	117987975	117988199	11:117987975-117988199	ENSG00000110324
chr11	117989787	117989977	11:117989787-117989977	ENSG00000110324
chr11	117992132	117992339	11:117992132-117992339	ENSG00000110324
chr11	117994216	117994531	11:117994216-117994531	ENSG00000110324
chr11	117995895	117996080	11:117995895-117996080	ENSG00000110324
chr11	117997972	117998157	11:117997972-117998157	ENSG00000110324
chr11	117998369	117998690	11:117998369-117998690	ENSG00000110324
chr11	117998925	117999219	11:117998925-117999219	ENSG00000110324
chr11	118000058	118000248	11:118000058-118000248	-
chr11	118001834	118003547	11:118001834-118003547	ENSG00000272075
chr11	118006023	118006213	11:118006023-118006213	-
chr11	118006913	118007398	11:118006913-118007398	-
chr11	118007624	118008882	11:118007624-118008882	ENSG00000272075
chr11	118008979	118012870	11:118008979-118012870	ENSG00000272075
chr11	118049849	118050054	11:118049849-118050054	ENSG00000272075
chr11	118080419	118081184	11:118080419-118081184	ENSG00000137648,ENSG00000272075,ENSG00000255274
chr11	118081396	118082336	11:118081396-118082336	ENSG00000137648,ENSG00000272075,ENSG00000255274
chr11	118088068	118088253	11:118088068-118088253	ENSG00000137648,ENSG00000272075,ENSG00000255274
chr11	118088341	118088925	11:118088341-118088925	ENSG00000137648,ENSG00000272075,ENSG00000255274
chr11	118109298	118109628	11:118109298-118109628	ENSG00000137648,ENSG00000272075
chr11	118113143	118113333	11:118113143-118113333	ENSG00000137648
chr11	118126547	118126775	11:118126547-118126775	-
chr11	118141259	118141449	11:118141259-118141449	ENSG00000177098
chr11	118142508	118143127	11:118142508-118143127	ENSG00000177098
chr11	118145477	118145922	11:118145477-118145922	ENSG00000177098
chr11	118149655	118149845	11:118149655-118149845	ENSG00000177098
chr11	118157068	118157322	11:118157068-118157322	ENSG00000177098
chr11	118170714	118170908	11:118170714-118170908	ENSG00000149575
chr11	118171500	118171690	11:118171500-118171690	ENSG00000149575
chr11	118180436	118180894	11:118180436-118180894	ENSG00000149575
chr11	118184271	118184525	11:118184271-118184525	ENSG00000149575
chr11	118184571	118186019	11:118184571-118186019	ENSG00000160654,ENSG00000167286,ENSG00000149575
chr11	118186332	118186528	11:118186332-118186528	-
chr11	118186567	118186950	11:118186567-118186950	-
chr11	118193487	118193765	11:118193487-118193765	-
chr11	118194236	118194562	11:118194236-118194562	-
chr11	118195335	118195684	11:118195335-118195684	-
chr11	118196425	118196620	11:118196425-118196620	-
chr11	118197330	118197518	11:118197330-118197518	-
chr11	118197687	118197905	11:118197687-118197905	-
chr11	118198230	118198686	11:118198230-118198686	-
chr11	118198715	118198905	11:118198715-118198905	-
chr11	118199275	118199623	11:118199275-118199623	-
chr11	118200324	118200515	11:118200324-118200515	ENSG00000255163
chr11	118200522	118201099	11:118200522-118201099	ENSG00000255163
chr11	118201276	118201504	11:118201276-118201504	ENSG00000255163
chr11	118201601	118202161	11:118201601-118202161	ENSG00000255163
chr11	118202517	118203045	11:118202517-118203045	ENSG00000255163
chr11	118203619	118203861	11:118203619-118203861	ENSG00000255163
chr11	118204485	118204716	11:118204485-118204716	ENSG00000255163
chr11	118205660	118208758	11:118205660-118208758	ENSG00000255163,ENSG00000160593
chr11	118208946	118209382	11:118208946-118209382	ENSG00000255163,ENSG00000160593
chr11	118209399	118210035	11:118209399-118210035	ENSG00000255163,ENSG00000160593
chr11	118210273	118218121	11:118210273-118218121	ENSG00000255163,ENSG00000160593
chr11	118218208	118218623	11:118218208-118218623	ENSG00000160593
chr11	118218864	118219093	11:118218864-118219093	ENSG00000160593
chr11	118219138	118221190	11:118219138-118221190	ENSG00000160593
chr11	118221276	118230499	11:118221276-118230499	ENSG00000160593
chr11	118230547	118231126	11:118230547-118231126	ENSG00000160593
chr11	118231190	118232295	11:118231190-118232295	ENSG00000160593
chr11	118232634	118232932	11:118232634-118232932	ENSG00000160593
chr11	118232960	118234333	11:118232960-118234333	ENSG00000160593
chr11	118234400	118234699	11:118234400-118234699	ENSG00000160593
chr11	118235195	118235705	11:118235195-118235705	-
chr11	118235896	118236881	11:118235896-118236881	-
chr11	118236924	118243007	11:118236924-118243007	ENSG00000160593
chr11	118243020	118243508	11:118243020-118243508	ENSG00000160588
chr11	118243879	118244131	11:118243879-118244131	ENSG00000160588
chr11	118244181	118244788	11:118244181-118244788	ENSG00000160588
chr11	118244950	118245191	11:118244950-118245191	ENSG00000160588
chr11	118245948	118246149	11:118245948-118246149	ENSG00000160588
chr11	118251009	118252819	11:118251009-118252819	ENSG00000280032,ENSG00000149573,ENSG00000160588
chr11	118252867	118253084	11:118252867-118253084	ENSG00000280032,ENSG00000149573,ENSG00000160588
chr11	118263753	118264496	11:118263753-118264496	ENSG00000280032,ENSG00000149573,ENSG00000160588
chr11	118293258	118293443	11:118293258-118293443	ENSG00000198851
chr11	118314266	118314478	11:118314266-118314478	ENSG00000160654,ENSG00000167286,ENSG00000254992,ENSG00000198851
chr11	118319016	118319322	11:118319016-118319322	ENSG00000160654,ENSG00000167286,ENSG00000254992,ENSG00000198851
chr11	118319379	118319791	11:118319379-118319791	ENSG00000160654,ENSG00000167286,ENSG00000254992,ENSG00000198851
chr11	118321019	118321209	11:118321019-118321209	ENSG00000160654,ENSG00000167286,ENSG00000254992,ENSG00000198851
chr11	118359133	118360386	11:118359133-118360386	ENSG00000269944,ENSG00000110344,ENSG00000160654,ENSG00000167286,ENSG00000198851
chr11	118366587	118366795	11:118366587-118366795	ENSG00000110344
chr11	118369483	118369675	11:118369483-118369675	ENSG00000110344
chr11	118378921	118379106	11:118378921-118379106	ENSG00000110344
chr11	118387393	118387583	11:118387393-118387583	ENSG00000269944
chr11	118400970	118402505	11:118400970-118402505	ENSG00000118058,ENSG00000255384,ENSG00000269944,ENSG00000167283,ENSG00000285827,ENSG00000254873
chr11	118406528	118406763	11:118406528-118406763	ENSG00000269944,ENSG00000167283,ENSG00000285827,ENSG00000254873
chr11	118435518	118437222	11:118435518-118437222	ENSG00000118058,ENSG00000255384,ENSG00000269944
chr11	118437362	118437766	11:118437362-118437766	ENSG00000118058,ENSG00000255384,ENSG00000269944
chr11	118437818	118438935	11:118437818-118438935	ENSG00000118058,ENSG00000255384,ENSG00000269944
chr11	118447249	118447434	11:118447249-118447434	ENSG00000118058,ENSG00000255384,ENSG00000269944
chr11	118468441	118468720	11:118468441-118468720	ENSG00000118058,ENSG00000269944
chr11	118476461	118476651	11:118476461-118476651	ENSG00000118058
chr11	118524783	118525073	11:118524783-118525073	ENSG00000149582,ENSG00000172425,ENSG00000255435
chr11	118530826	118531156	11:118530826-118531156	ENSG00000149582,ENSG00000172425,ENSG00000255435
chr11	118565583	118566113	11:118565583-118566113	ENSG00000095139,ENSG00000243431,ENSG00000118096,ENSG00000149582,ENSG00000255435
chr11	118569545	118569730	11:118569545-118569730	ENSG00000095139,ENSG00000243431,ENSG00000118096
chr11	118571930	118573727	11:118571930-118573727	ENSG00000019144,ENSG00000207185,ENSG00000095139,ENSG00000243431,ENSG00000118096,ENSG00000149582,ENSG00000255435
chr11	118574108	118574337	11:118574108-118574337	ENSG00000095139,ENSG00000243431,ENSG00000118096
chr11	118598372	118598562	11:118598372-118598562	ENSG00000019144,ENSG00000207185
chr11	118610394	118610579	11:118610394-118610579	ENSG00000019144,ENSG00000207185
chr11	118641142	118641332	11:118641142-118641332	ENSG00000284246,ENSG00000255176,ENSG00000019144
chr11	118659044	118659229	11:118659044-118659229	ENSG00000118094,ENSG00000284246,ENSG00000255176,ENSG00000019144
chr11	118689847	118690253	11:118689847-118690253	ENSG00000287238,ENSG00000207462,ENSG00000255422,ENSG00000255239,ENSG00000118094
chr11	118732424	118732614	11:118732424-118732614	ENSG00000287238,ENSG00000207462,ENSG00000255422
chr11	118746868	118747063	11:118746868-118747063	ENSG00000287238
chr11	118749645	118749830	11:118749645-118749830	ENSG00000287238,ENSG00000207462,ENSG00000255422
chr11	118751717	118752127	11:118751717-118752127	ENSG00000110367,ENSG00000287238,ENSG00000207462,ENSG00000255422
chr11	118757969	118758178	11:118757969-118758178	-
chr11	118766288	118766479	11:118766288-118766479	-
chr11	118767135	118767408	11:118767135-118767408	-
chr11	118768691	118769321	11:118768691-118769321	-
chr11	118770305	118773076	11:118770305-118773076	ENSG00000207462,ENSG00000255422,ENSG00000118094
chr11	118773179	118773406	11:118773179-118773406	-
chr11	118773531	118774938	11:118773531-118774938	-
chr11	118775312	118775715	11:118775312-118775715	-
chr11	118778368	118778558	11:118778368-118778558	-
chr11	118782223	118782595	11:118782223-118782595	-
chr11	118785192	118785460	11:118785192-118785460	ENSG00000278376,ENSG00000110367
chr11	118785520	118785748	11:118785520-118785748	ENSG00000278376,ENSG00000110367
chr11	118788664	118788992	11:118788664-118788992	ENSG00000278376,ENSG00000110367
chr11	118789079	118793584	11:118789079-118793584	ENSG00000201535,ENSG00000254621,ENSG00000254478,ENSG00000278376,ENSG00000110367,ENSG00000207462,ENSG00000255422,ENSG00000255239,ENSG00000118094
chr11	118793668	118793900	11:118793668-118793900	ENSG00000278376,ENSG00000110367
chr11	118820929	118821119	11:118820929-118821119	ENSG00000201535,ENSG00000254621,ENSG00000254478
chr11	118855681	118855866	11:118855681-118855866	ENSG00000201535,ENSG00000254621
chr11	118868862	118869073	11:118868862-118869073	ENSG00000201535,ENSG00000254621
chr11	118869385	118871530	11:118869385-118871530	ENSG00000245869,ENSG00000160683,ENSG00000201535,ENSG00000254621,ENSG00000254478,ENSG00000207462,ENSG00000255422,ENSG00000118094
chr11	118872419	118872605	11:118872419-118872605	ENSG00000201535
chr11	118872855	118873040	11:118872855-118873040	ENSG00000201535,ENSG00000254621
chr11	118873118	118873303	11:118873118-118873303	ENSG00000201535,ENSG00000254621
chr11	118875058	118875659	11:118875058-118875659	ENSG00000245869,ENSG00000160683,ENSG00000201535,ENSG00000254621
chr11	118875773	118879793	11:118875773-118879793	ENSG00000245869,ENSG00000160683,ENSG00000201535,ENSG00000254621,ENSG00000254478,ENSG00000207462,ENSG00000255422,ENSG00000118094
chr11	118882537	118882883	11:118882537-118882883	ENSG00000245869,ENSG00000160683
chr11	118886541	118887093	11:118886541-118887093	ENSG00000245869,ENSG00000160683
chr11	118887334	118887628	11:118887334-118887628	ENSG00000245869,ENSG00000160683
chr11	118891566	118891756	11:118891566-118891756	ENSG00000245869
chr11	118891832	118893785	11:118891832-118893785	ENSG00000245869,ENSG00000160683,ENSG00000201535,ENSG00000254621,ENSG00000207462,ENSG00000255422,ENSG00000118094
chr11	118894124	118894346	11:118894124-118894346	ENSG00000245869
chr11	118895005	118896235	11:118895005-118896235	-
chr11	118896285	118897880	11:118896285-118897880	ENSG00000118094
chr11	118901126	118901316	11:118901126-118901316	-
chr11	118901850	118902058	11:118901850-118902058	ENSG00000186174
chr11	118902499	118903043	11:118902499-118903043	ENSG00000186174
chr11	118904484	118904684	11:118904484-118904684	ENSG00000186174
chr11	118908998	118909232	11:118908998-118909232	ENSG00000239726,ENSG00000110375,ENSG00000264211,ENSG00000186174
chr11	118911555	118911745	11:118911555-118911745	ENSG00000264211,ENSG00000186174
chr11	118912289	118912479	11:118912289-118912479	ENSG00000110375,ENSG00000264211,ENSG00000186174
chr11	118912485	118913167	11:118912485-118913167	ENSG00000110375,ENSG00000264211,ENSG00000186174
chr11	118917537	118918139	11:118917537-118918139	ENSG00000264211,ENSG00000186174
chr11	118922795	118923003	11:118922795-118923003	ENSG00000239726,ENSG00000110375,ENSG00000264211,ENSG00000186174
chr11	118924376	118924892	11:118924376-118924892	ENSG00000110375,ENSG00000264211,ENSG00000186174
chr11	118924920	118926400	11:118924920-118926400	ENSG00000239726,ENSG00000110375,ENSG00000264211,ENSG00000186174
chr11	118927153	118927383	11:118927153-118927383	ENSG00000239726,ENSG00000110375,ENSG00000264211,ENSG00000186174
chr11	118927695	118927975	11:118927695-118927975	ENSG00000239726,ENSG00000110375,ENSG00000186174
chr11	118928036	118930683	11:118928036-118930683	ENSG00000239726,ENSG00000110375,ENSG00000264211,ENSG00000186174
chr11	118946969	118947159	11:118946969-118947159	-
chr11	118976124	118976314	11:118976124-118976314	ENSG00000176302,ENSG00000222529
chr11	118990435	118990620	11:118990435-118990620	ENSG00000186166,ENSG00000255121,ENSG00000283691,ENSG00000280502
chr11	118997262	118998868	11:118997262-118998868	ENSG00000283704,ENSG00000196655,ENSG00000118181,ENSG00000254909,ENSG00000254428,ENSG00000240970,ENSG00000186166,ENSG00000255121,ENSG00000283691,ENSG00000280502
chr11	119014627	119014817	11:119014627-119014817	ENSG00000283704,ENSG00000196655,ENSG00000118181,ENSG00000254909,ENSG00000254428,ENSG00000240970,ENSG00000186166
chr11	119015746	119016186	11:119015746-119016186	ENSG00000283704,ENSG00000196655,ENSG00000118181,ENSG00000254909,ENSG00000186166
chr11	119017546	119019956	11:119017546-119019956	ENSG00000149428,ENSG00000137700,ENSG00000283704,ENSG00000196655,ENSG00000118181,ENSG00000254909,ENSG00000254428,ENSG00000240970,ENSG00000186166,ENSG00000255121,ENSG00000283691,ENSG00000280502
chr11	119021300	119021490	11:119021300-119021490	ENSG00000137700,ENSG00000283704,ENSG00000196655,ENSG00000118181
chr11	119024619	119024874	11:119024619-119024874	ENSG00000137700,ENSG00000283704,ENSG00000196655,ENSG00000118181
chr11	119025697	119025911	11:119025697-119025911	ENSG00000137700,ENSG00000196655
chr11	119029598	119029788	11:119029598-119029788	ENSG00000137700
chr11	119030337	119030961	11:119030337-119030961	ENSG00000255114,ENSG00000137700
chr11	119031035	119031249	11:119031035-119031249	ENSG00000255114,ENSG00000137700
chr11	119046782	119046972	11:119046782-119046972	ENSG00000149428,ENSG00000255114
chr11	119048189	119048379	11:119048189-119048379	ENSG00000149428,ENSG00000255114
chr11	119048507	119048768	11:119048507-119048768	ENSG00000149428,ENSG00000255114
chr11	119056425	119058188	11:119056425-119058188	ENSG00000160695,ENSG00000272186,ENSG00000271751,ENSG00000149428
chr11	119065593	119065902	11:119065593-119065902	ENSG00000160695,ENSG00000272186,ENSG00000271751
chr11	119066026	119066412	11:119066026-119066412	ENSG00000160695,ENSG00000272186,ENSG00000271751,ENSG00000149428
chr11	119066507	119068460	11:119066507-119068460	ENSG00000256269,ENSG00000160695,ENSG00000272186,ENSG00000271751,ENSG00000149428
chr11	119078536	119078831	11:119078536-119078831	ENSG00000256269,ENSG00000160695
chr11	119081656	119081884	11:119081656-119081884	ENSG00000256269,ENSG00000160695
chr11	119084293	119086188	11:119084293-119086188	ENSG00000188486,ENSG00000256269
chr11	119087897	119088230	11:119087897-119088230	ENSG00000256269
chr11	119089285	119089649	11:119089285-119089649	ENSG00000188486,ENSG00000256269
chr11	119089829	119090077	11:119089829-119090077	ENSG00000256269
chr11	119090217	119090713	11:119090217-119090713	ENSG00000188486,ENSG00000256269
chr11	119090761	119091953	11:119090761-119091953	ENSG00000188486,ENSG00000256269
chr11	119092158	119092356	11:119092158-119092356	ENSG00000188486,ENSG00000256269
chr11	119092541	119093037	11:119092541-119093037	ENSG00000188486,ENSG00000256269
chr11	119093849	119095999	11:119093849-119095999	ENSG00000172269,ENSG00000188486,ENSG00000256269
chr11	119097983	119098173	11:119097983-119098173	ENSG00000172269,ENSG00000188486
chr11	119101273	119102861	11:119101273-119102861	ENSG00000172375,ENSG00000172269,ENSG00000188486
chr11	119103549	119103778	11:119103549-119103778	ENSG00000172375,ENSG00000172269,ENSG00000188486
chr11	119105742	119110370	11:119105742-119110370	ENSG00000172375,ENSG00000172269,ENSG00000188486
chr11	119110765	119111249	11:119110765-119111249	ENSG00000172375
chr11	119111469	119111659	11:119111469-119111659	ENSG00000172375
chr11	119111759	119112767	11:119111759-119112767	ENSG00000172375
chr11	119113833	119114138	11:119113833-119114138	ENSG00000172375
chr11	119114193	119114574	11:119114193-119114574	ENSG00000172375
chr11	119114769	119114991	11:119114769-119114991	ENSG00000172375
chr11	119115273	119117969	11:119115273-119117969	ENSG00000172273,ENSG00000172375,ENSG00000172269
chr11	119120829	119122391	11:119120829-119122391	ENSG00000172350,ENSG00000172273,ENSG00000172375,ENSG00000172269,ENSG00000188486
chr11	119126655	119127112	11:119126655-119127112	ENSG00000172273
chr11	119132001	119132232	11:119132001-119132232	ENSG00000172273
chr11	119132646	119132883	11:119132646-119132883	ENSG00000172273
chr11	119149177	119149362	11:119149177-119149362	ENSG00000172350
chr11	119159483	119159711	11:119159483-119159711	ENSG00000172350
chr11	119168053	119169822	11:119168053-119169822	ENSG00000160703,ENSG00000172350
chr11	119172241	119173252	11:119172241-119173252	ENSG00000160703
chr11	119173605	119173790	11:119173605-119173790	ENSG00000160703
chr11	119173900	119174347	11:119173900-119174347	ENSG00000160703
chr11	119175874	119176234	11:119175874-119176234	ENSG00000160703
chr11	119177758	119179254	11:119177758-119179254	ENSG00000160703
chr11	119179328	119179551	11:119179328-119179551	ENSG00000160703
chr11	119180899	119181278	11:119180899-119181278	ENSG00000172367
chr11	119181322	119182561	11:119181322-119182561	ENSG00000172367,ENSG00000160703
chr11	119184522	119184712	11:119184522-119184712	ENSG00000172367
chr11	119187408	119187657	11:119187408-119187657	ENSG00000172367
chr11	119188215	119188588	11:119188215-119188588	ENSG00000172367
chr11	119188887	119189136	11:119188887-119189136	ENSG00000172367
chr11	119190736	119190985	11:119190736-119190985	ENSG00000248712,ENSG00000172367
chr11	119191460	119194155	11:119191460-119194155	ENSG00000248712,ENSG00000172367
chr11	119194529	119197695	11:119194529-119197695	ENSG00000248712
chr11	119198362	119198571	11:119198362-119198571	ENSG00000248712
chr11	119204164	119204421	11:119204164-119204421	ENSG00000110395,ENSG00000248712
chr11	119204673	119208085	11:119204673-119208085	ENSG00000252119,ENSG00000222249,ENSG00000110395,ENSG00000248712
chr11	119222586	119222935	11:119222586-119222935	-
chr11	119224705	119224890	11:119224705-119224890	-
chr11	119229557	119229806	11:119229557-119229806	-
chr11	119237676	119237865	11:119237676-119237865	-
chr11	119245006	119245196	11:119245006-119245196	-
chr11	119258348	119258533	11:119258348-119258533	-
chr11	119259922	119260334	11:119259922-119260334	-
chr11	119263082	119263267	11:119263082-119263267	-
chr11	119263879	119264159	11:119263879-119264159	-
chr11	119266575	119266893	11:119266575-119266893	-
chr11	119267696	119267891	11:119267696-119267891	-
chr11	119267936	119268192	11:119267936-119268192	ENSG00000222249
chr11	119268267	119268961	11:119268267-119268961	ENSG00000222249
chr11	119273030	119273249	11:119273030-119273249	ENSG00000222249
chr11	119273410	119273595	11:119273410-119273595	ENSG00000222249
chr11	119282619	119282975	11:119282619-119282975	ENSG00000222249
chr11	119283954	119284172	11:119283954-119284172	ENSG00000222249
chr11	119306101	119306379	11:119306101-119306379	ENSG00000252119,ENSG00000284148,ENSG00000076706
chr11	119306521	119306863	11:119306521-119306863	ENSG00000284148,ENSG00000076706
chr11	119307046	119307243	11:119307046-119307243	ENSG00000284148,ENSG00000076706
chr11	119307287	119307573	11:119307287-119307573	ENSG00000252119,ENSG00000284148,ENSG00000076706
chr11	119307713	119307900	11:119307713-119307900	ENSG00000284148,ENSG00000076706
chr11	119318767	119318957	11:119318767-119318957	ENSG00000252119,ENSG00000284148,ENSG00000076706
chr11	119321253	119321510	11:119321253-119321510	ENSG00000252119,ENSG00000076706
chr11	119333876	119335323	11:119333876-119335323	ENSG00000254740,ENSG00000245248,ENSG00000036672,ENSG00000235718,ENSG00000223953,ENSG00000245385,ENSG00000173456,ENSG00000252119,ENSG00000076706
chr11	119335919	119336104	11:119335919-119336104	ENSG00000235718,ENSG00000223953,ENSG00000245385,ENSG00000173456
chr11	119337889	119338098	11:119337889-119338098	ENSG00000235718,ENSG00000223953,ENSG00000245385,ENSG00000173456,ENSG00000252119
chr11	119340795	119340980	11:119340795-119340980	ENSG00000036672,ENSG00000235718,ENSG00000223953,ENSG00000245385
chr11	119379063	119379248	11:119379063-119379248	ENSG00000254892,ENSG00000254590,ENSG00000254740,ENSG00000245248,ENSG00000036672
chr11	119481200	119481385	11:119481200-119481385	ENSG00000255377,ENSG00000154096
chr11	119492561	119492951	11:119492561-119492951	ENSG00000255377,ENSG00000263873,ENSG00000154096,ENSG00000254892,ENSG00000254590
chr11	119525083	119525273	11:119525083-119525273	-
chr11	119525349	119525576	11:119525349-119525576	-
chr11	119534311	119534501	11:119534311-119534501	-
chr11	119538616	119538806	11:119538616-119538806	ENSG00000255377
chr11	119559932	119560117	11:119559932-119560117	-
chr11	119572829	119574546	11:119572829-119574546	ENSG00000255377,ENSG00000263873,ENSG00000154096,ENSG00000254892,ENSG00000254590
chr11	119584103	119584293	11:119584103-119584293	-
chr11	119586647	119586837	11:119586647-119586837	ENSG00000230716
chr11	119604484	119604674	11:119604484-119604674	ENSG00000254561,ENSG00000230716
chr11	119610167	119610357	11:119610167-119610357	ENSG00000254561,ENSG00000230716
chr11	119615106	119616216	11:119615106-119616216	ENSG00000254561,ENSG00000230716
chr11	119616782	119616967	11:119616782-119616967	ENSG00000254561
chr11	119630385	119630594	11:119630385-119630594	ENSG00000110400
chr11	119636563	119636852	11:119636563-119636852	ENSG00000199217
chr11	119637842	119638076	11:119637842-119638076	ENSG00000199217,ENSG00000110400
chr11	119644095	119644292	11:119644095-119644292	ENSG00000199217,ENSG00000254561
chr11	119667081	119667318	11:119667081-119667318	ENSG00000199217
chr11	119668393	119668578	11:119668393-119668578	ENSG00000199217
chr11	119673247	119675325	11:119673247-119675325	ENSG00000199217,ENSG00000110400
chr11	119676058	119676440	11:119676058-119676440	ENSG00000110400
chr11	119676512	119676702	11:119676512-119676702	ENSG00000110400
chr11	119677077	119677395	11:119677077-119677395	ENSG00000110400
chr11	119677467	119677674	11:119677467-119677674	ENSG00000110400
chr11	119677908	119678227	11:119677908-119678227	ENSG00000110400
chr11	119679045	119679610	11:119679045-119679610	ENSG00000110400
chr11	119679707	119682285	11:119679707-119682285	ENSG00000199217,ENSG00000110400
chr11	119682342	119682798	11:119682342-119682798	ENSG00000110400
chr11	119682935	119683346	11:119682935-119683346	ENSG00000110400
chr11	119683531	119683742	11:119683531-119683742	ENSG00000110400
chr11	119683831	119684516	11:119683831-119684516	ENSG00000110400
chr11	119684573	119685415	11:119684573-119685415	ENSG00000110400
chr11	119685658	119685857	11:119685658-119685857	-
chr11	119686031	119686761	11:119686031-119686761	-
chr11	119686804	119689765	11:119686804-119689765	ENSG00000199217,ENSG00000110400
chr11	119690092	119691671	11:119690092-119691671	ENSG00000110400
chr11	119691735	119692267	11:119691735-119692267	-
chr11	119693378	119695212	11:119693378-119695212	ENSG00000110400
chr11	119695381	119695673	11:119695381-119695673	-
chr11	119696338	119696693	11:119696338-119696693	-
chr11	119696814	119697107	11:119696814-119697107	-
chr11	119698028	119698252	11:119698028-119698252	-
chr11	119698758	119699034	11:119698758-119699034	-
chr11	119699661	119700035	11:119699661-119700035	-
chr11	119700583	119701040	11:119700583-119701040	ENSG00000255247
chr11	119701545	119702667	11:119701545-119702667	ENSG00000255247
chr11	119702860	119703410	11:119702860-119703410	ENSG00000255247
chr11	119705743	119705952	11:119705743-119705952	ENSG00000255247
chr11	119706072	119706604	11:119706072-119706604	ENSG00000255247
chr11	119706647	119706837	11:119706647-119706837	ENSG00000255247
chr11	119709011	119709937	11:119709011-119709937	ENSG00000255247
chr11	119710202	119710504	11:119710202-119710504	ENSG00000255247
chr11	119710720	119711041	11:119710720-119711041	ENSG00000255247
chr11	119711407	119715359	11:119711407-119715359	ENSG00000255247
chr11	119715681	119716469	11:119715681-119716469	-
chr11	119717012	119717602	11:119717012-119717602	-
chr11	119717778	119717963	11:119717778-119717963	-
chr11	119719328	119719513	11:119719328-119719513	-
chr11	119720373	119720598	11:119720373-119720598	ENSG00000254854,ENSG00000110400
chr11	119721432	119721632	11:119721432-119721632	ENSG00000254854,ENSG00000110400
chr11	119723690	119723893	11:119723690-119723893	ENSG00000254854,ENSG00000110400
chr11	119724153	119724353	11:119724153-119724353	ENSG00000254854,ENSG00000110400
chr11	119725145	119725486	11:119725145-119725486	ENSG00000254854,ENSG00000110400
chr11	119725804	119725992	11:119725804-119725992	ENSG00000254854,ENSG00000110400
chr11	119726081	119729614	11:119726081-119729614	ENSG00000254854,ENSG00000110400
chr11	119729787	119729977	11:119729787-119729977	ENSG00000254854,ENSG00000110400
chr11	119762432	119762622	11:119762432-119762622	-
chr11	119762978	119763173	11:119762978-119763173	-
chr11	119770605	119770795	11:119770605-119770795	ENSG00000254406
chr11	119781895	119782085	11:119781895-119782085	ENSG00000254406
chr11	119804469	119804661	11:119804469-119804661	ENSG00000254406
chr11	119833176	119833415	11:119833176-119833415	ENSG00000287545,ENSG00000254406
chr11	119852595	119852827	11:119852595-119852827	ENSG00000254406
chr11	119857657	119857936	11:119857657-119857936	ENSG00000254406
chr11	119881259	119881513	11:119881259-119881513	ENSG00000288047
chr11	119884414	119884604	11:119884414-119884604	ENSG00000288047
chr11	119891553	119891928	11:119891553-119891928	ENSG00000288047
chr11	119901491	119901721	11:119901491-119901721	ENSG00000288047
chr11	119904122	119904312	11:119904122-119904312	ENSG00000288047
chr11	119905303	119905488	11:119905303-119905488	ENSG00000254863,ENSG00000288047
chr11	119971260	119971461	11:119971260-119971461	ENSG00000254863,ENSG00000286992
chr11	119975817	119976206	11:119975817-119976206	ENSG00000254863,ENSG00000286992
chr11	120012817	120013009	11:120012817-120013009	ENSG00000255216,ENSG00000254863
chr11	120034620	120034805	11:120034620-120034805	ENSG00000286731,ENSG00000254863
chr11	120063249	120063439	11:120063249-120063439	-
chr11	120068284	120068474	11:120068284-120068474	-
chr11	120105413	120105691	11:120105413-120105691	ENSG00000137699
chr11	120106476	120106666	11:120106476-120106666	ENSG00000137699
chr11	120175506	120175700	11:120175506-120175700	ENSG00000137709,ENSG00000176984,ENSG00000137699
chr11	120216538	120216728	11:120216538-120216728	ENSG00000184232,ENSG00000176984
chr11	120218048	120218262	11:120218048-120218262	ENSG00000137709,ENSG00000184232,ENSG00000176984,ENSG00000137699
chr11	120252834	120253019	11:120252834-120253019	ENSG00000259541,ENSG00000137709,ENSG00000176984
chr11	120260189	120260459	11:120260189-120260459	ENSG00000259541,ENSG00000137709
chr11	120296028	120296218	11:120296028-120296218	ENSG00000181264,ENSG00000137709,ENSG00000176984
chr11	120336547	120336737	11:120336547-120336737	ENSG00000274303,ENSG00000196914,ENSG00000181264
chr11	120343427	120343697	11:120343427-120343697	ENSG00000274303,ENSG00000196914,ENSG00000181264
chr11	120503243	120503440	11:120503243-120503440	ENSG00000181264
chr11	120515885	120516081	11:120515885-120516081	ENSG00000149403
chr11	120518365	120518550	11:120518365-120518550	ENSG00000149403
chr11	120523249	120523439	11:120523249-120523439	-
chr11	120525857	120526081	11:120525857-120526081	-
chr11	120534828	120535018	11:120534828-120535018	-
chr11	120536832	120537130	11:120536832-120537130	-
chr11	120575812	120576018	11:120575812-120576018	ENSG00000255006,ENSG00000149403
chr11	120578336	120578526	11:120578336-120578526	ENSG00000255006,ENSG00000149403
chr11	120633619	120633804	11:120633619-120633804	ENSG00000255006
chr11	120661556	120661741	11:120661556-120661741	ENSG00000255006
chr11	120751374	120751627	11:120751374-120751627	-
chr11	120752001	120752191	11:120752001-120752191	-
chr11	120778860	120779045	11:120778860-120779045	-
chr11	120810191	120810439	11:120810191-120810439	-
chr11	120831873	120832063	11:120831873-120832063	-
chr11	120842903	120843093	11:120842903-120843093	-
chr11	120846474	120846659	11:120846474-120846659	-
chr11	120848532	120848750	11:120848532-120848750	-
chr11	120853232	120853422	11:120853232-120853422	ENSG00000149403
chr11	120854235	120854431	11:120854235-120854431	ENSG00000149403
chr11	120867726	120867911	11:120867726-120867911	-
chr11	120869265	120869455	11:120869265-120869455	-
chr11	120877936	120878145	11:120877936-120878145	ENSG00000250493
chr11	120884196	120884381	11:120884196-120884381	ENSG00000250493
chr11	120890458	120890648	11:120890458-120890648	ENSG00000250493
chr11	120907963	120908266	11:120907963-120908266	ENSG00000254735,ENSG00000250493
chr11	120925407	120925592	11:120925407-120925592	ENSG00000254735
chr11	120956916	120957177	11:120956916-120957177	ENSG00000254735
chr11	120962435	120962625	11:120962435-120962625	ENSG00000254735
chr11	120964495	120964744	11:120964495-120964744	ENSG00000254735
chr11	120993063	120993253	11:120993063-120993253	-
chr11	121024255	121024440	11:121024255-121024440	ENSG00000285509,ENSG00000154114
chr11	121024555	121024740	11:121024555-121024740	ENSG00000285509,ENSG00000154114
chr11	121040798	121041074	11:121040798-121041074	ENSG00000285509,ENSG00000154114
chr11	121058595	121058845	11:121058595-121058845	ENSG00000285509,ENSG00000154114
chr11	121118077	121118262	11:121118077-121118262	ENSG00000109927
chr11	121128876	121129066	11:121128876-121129066	ENSG00000109927
chr11	121129114	121129304	11:121129114-121129304	ENSG00000109927
chr11	121143688	121143873	11:121143688-121143873	ENSG00000109927
chr11	121203840	121204025	11:121203840-121204025	ENSG00000254515
chr11	121246415	121246699	11:121246415-121246699	ENSG00000244400,ENSG00000254515
chr11	121291988	121293383	11:121291988-121293383	ENSG00000109929,ENSG00000254515
chr11	121322922	121323107	11:121322922-121323107	-
chr11	121329278	121329732	11:121329278-121329732	-
chr11	121340210	121340644	11:121340210-121340644	-
chr11	121341081	121341583	11:121341081-121341583	-
chr11	121347455	121347749	11:121347455-121347749	-
chr11	121353801	121353987	11:121353801-121353987	-
chr11	121354033	121354230	11:121354033-121354230	-
chr11	121357424	121358344	11:121357424-121358344	ENSG00000232460
chr11	121358468	121359707	11:121358468-121359707	ENSG00000232460
chr11	121359760	121360037	11:121359760-121360037	ENSG00000232460
chr11	121365682	121365867	11:121365682-121365867	ENSG00000232460
chr11	121367113	121367715	11:121367113-121367715	ENSG00000232460
chr11	121371398	121371583	11:121371398-121371583	-
chr11	121372626	121373518	11:121372626-121373518	-
chr11	121374744	121375140	11:121374744-121375140	-
chr11	121375843	121376853	11:121375843-121376853	-
chr11	121384229	121384423	11:121384229-121384423	-
chr11	121387423	121387632	11:121387423-121387632	-
chr11	121393213	121394651	11:121393213-121394651	-
chr11	121394799	121395356	11:121394799-121395356	-
chr11	121405293	121406593	11:121405293-121406593	-
chr11	121411813	121412003	11:121411813-121412003	-
chr11	121414254	121414444	11:121414254-121414444	-
chr11	121414626	121421112	11:121414626-121421112	ENSG00000271022
chr11	121421175	121421638	11:121421175-121421638	ENSG00000271022
chr11	121421659	121422232	11:121421659-121422232	ENSG00000271022
chr11	121422679	121422882	11:121422679-121422882	ENSG00000271022
chr11	121423044	121423285	11:121423044-121423285	ENSG00000271022
chr11	121425906	121426118	11:121425906-121426118	ENSG00000271022
chr11	121426304	121426494	11:121426304-121426494	ENSG00000271022
chr11	121426778	121426965	11:121426778-121426965	ENSG00000271022
chr11	121429260	121430091	11:121429260-121430091	ENSG00000271022
chr11	121430316	121430639	11:121430316-121430639	ENSG00000271022
chr11	121432145	121432377	11:121432145-121432377	ENSG00000271022
chr11	121432632	121432874	11:121432632-121432874	ENSG00000271022
chr11	121433306	121433493	11:121433306-121433493	ENSG00000271022
chr11	121433537	121439318	11:121433537-121439318	-
chr11	121439598	121440507	11:121439598-121440507	-
chr11	121444662	121446580	11:121444662-121446580	ENSG00000137642,ENSG00000246790
chr11	121446675	121458216	11:121446675-121458216	ENSG00000137642,ENSG00000246790
chr11	121458415	121458627	11:121458415-121458627	ENSG00000137642,ENSG00000246790
chr11	121458692	121462040	11:121458692-121462040	ENSG00000246790
chr11	121462044	121463384	11:121462044-121463384	ENSG00000246790
chr11	121463446	121463958	11:121463446-121463958	ENSG00000246790
chr11	121464178	121465092	11:121464178-121465092	ENSG00000246790
chr11	121465835	121466925	11:121465835-121466925	-
chr11	121467284	121467478	11:121467284-121467478	-
chr11	121467946	121468491	11:121467946-121468491	-
chr11	121468775	121469466	11:121468775-121469466	-
chr11	121469482	121470148	11:121469482-121470148	-
chr11	121470517	121470766	11:121470517-121470766	-
chr11	121470999	121472603	11:121470999-121472603	-
chr11	121472963	121473181	11:121472963-121473181	-
chr11	121475232	121475442	11:121475232-121475442	-
chr11	121476938	121477228	11:121476938-121477228	-
chr11	121478209	121478421	11:121478209-121478421	-
chr11	121479112	121480287	11:121479112-121480287	-
chr11	121480393	121480583	11:121480393-121480583	-
chr11	121481098	121481288	11:121481098-121481288	-
chr11	121481888	121483311	11:121481888-121483311	-
chr11	121483375	121483647	11:121483375-121483647	-
chr11	121483715	121484210	11:121483715-121484210	-
chr11	121484266	121484825	11:121484266-121484825	-
chr11	121486003	121486192	11:121486003-121486192	-
chr11	121487255	121487729	11:121487255-121487729	-
chr11	121488185	121488545	11:121488185-121488545	-
chr11	121490201	121490391	11:121490201-121490391	-
chr11	121494218	121495022	11:121494218-121495022	-
chr11	121497541	121497948	11:121497541-121497948	-
chr11	121498979	121499186	11:121498979-121499186	-
chr11	121500558	121500743	11:121500558-121500743	-
chr11	121503016	121503666	11:121503016-121503666	-
chr11	121510066	121510257	11:121510066-121510257	-
chr11	121510460	121510761	11:121510460-121510761	-
chr11	121514519	121514709	11:121514519-121514709	-
chr11	121515460	121515650	11:121515460-121515650	-
chr11	121518493	121518741	11:121518493-121518741	-
chr11	121520298	121520616	11:121520298-121520616	-
chr11	121524049	121524773	11:121524049-121524773	-
chr11	121533618	121533879	11:121533618-121533879	-
chr11	121535955	121536145	11:121535955-121536145	-
chr11	121541189	121541379	11:121541189-121541379	-
chr11	121553777	121554067	11:121553777-121554067	-
chr11	121556142	121556505	11:121556142-121556505	ENSG00000137642
chr11	121557003	121557228	11:121557003-121557228	-
chr11	121557567	121557757	11:121557567-121557757	ENSG00000137642
chr11	121559903	121560173	11:121559903-121560173	ENSG00000137642
chr11	121566792	121567533	11:121566792-121567533	ENSG00000137642
chr11	121567726	121567935	11:121567726-121567935	-
chr11	121572233	121572433	11:121572233-121572433	ENSG00000137642
chr11	121572622	121572807	11:121572622-121572807	ENSG00000137642
chr11	121575214	121575648	11:121575214-121575648	ENSG00000137642
chr11	121578535	121578804	11:121578535-121578804	ENSG00000137642
chr11	121580077	121580267	11:121580077-121580267	-
chr11	121582266	121582456	11:121582266-121582456	-
chr11	121583092	121583343	11:121583092-121583343	-
chr11	121583398	121583725	11:121583398-121583725	ENSG00000137642
chr11	121584031	121584282	11:121584031-121584282	ENSG00000137642
chr11	121586218	121586503	11:121586218-121586503	-
chr11	121587143	121587408	11:121587143-121587408	-
chr11	121588360	121588581	11:121588360-121588581	-
chr11	121588684	121588874	11:121588684-121588874	-
chr11	121589273	121589821	11:121589273-121589821	-
chr11	121590049	121590271	11:121590049-121590271	-
chr11	121590374	121590679	11:121590374-121590679	ENSG00000244400
chr11	121590936	121591126	11:121590936-121591126	-
chr11	121591180	121591613	11:121591180-121591613	-
chr11	121598084	121598278	11:121598084-121598278	-
chr11	121612700	121612885	11:121612700-121612885	ENSG00000137642
chr11	121613639	121613836	11:121613639-121613836	ENSG00000137642
chr11	121614972	121615162	11:121614972-121615162	-
chr11	121615703	121615893	11:121615703-121615893	-
chr11	121616128	121616318	11:121616128-121616318	ENSG00000137642
chr11	121616892	121617082	11:121616892-121617082	-
chr11	121618193	121618493	11:121618193-121618493	ENSG00000137642
chr11	121622395	121622580	11:121622395-121622580	-
chr11	121624451	121624642	11:121624451-121624642	-
chr11	121625065	121625266	11:121625065-121625266	ENSG00000137642
chr11	121627744	121627929	11:121627744-121627929	-
chr11	121633963	121634268	11:121633963-121634268	ENSG00000137642
chr11	121634286	121634476	11:121634286-121634476	-
chr11	121634613	121634902	11:121634613-121634902	ENSG00000137642
chr11	121643920	121644110	11:121643920-121644110	-
chr11	121646881	121647066	11:121646881-121647066	-
chr11	121648802	121648992	11:121648802-121648992	-
chr11	121655735	121656133	11:121655735-121656133	ENSG00000207971,ENSG00000255248
chr11	121662359	121662557	11:121662359-121662557	ENSG00000286497,ENSG00000252556,ENSG00000286023,ENSG00000286044
chr11	121672917	121673107	11:121672917-121673107	ENSG00000286044
chr11	121677727	121677912	11:121677727-121677912	ENSG00000286044
chr11	121680472	121680657	11:121680472-121680657	ENSG00000252556,ENSG00000286044
chr11	121687991	121688297	11:121687991-121688297	-
chr11	121725050	121725335	11:121725050-121725335	-
chr11	121749782	121749967	11:121749782-121749967	-
chr11	121756410	121756595	11:121756410-121756595	ENSG00000252556
chr11	121789967	121790177	11:121789967-121790177	ENSG00000252556
chr11	121809012	121809218	11:121809012-121809218	ENSG00000252556
chr11	121809941	121810126	11:121809941-121810126	ENSG00000252556
chr11	121870646	121870836	11:121870646-121870836	ENSG00000286497,ENSG00000252556,ENSG00000286023
chr11	121926807	121926997	11:121926807-121926997	ENSG00000286497,ENSG00000252556,ENSG00000286023
chr11	122058283	122058477	11:122058283-122058477	ENSG00000207971,ENSG00000286497,ENSG00000252556,ENSG00000286023
chr11	122103765	122103961	11:122103765-122103961	ENSG00000207971,ENSG00000255248
chr11	122122547	122122781	11:122122547-122122781	ENSG00000207994,ENSG00000198975,ENSG00000259571
chr11	122132350	122132535	11:122132350-122132535	ENSG00000207994,ENSG00000198975,ENSG00000259571
chr11	122136920	122137105	11:122136920-122137105	ENSG00000207994,ENSG00000198975,ENSG00000259571
chr11	122169172	122169431	11:122169172-122169431	ENSG00000207994,ENSG00000198975
chr11	122248553	122248777	11:122248553-122248777	-
chr11	122253434	122253979	11:122253434-122253979	ENSG00000253035,ENSG00000252776
chr11	122258092	122258727	11:122258092-122258727	ENSG00000253035,ENSG00000252776,ENSG00000255219
chr11	122258822	122259426	11:122258822-122259426	ENSG00000253035,ENSG00000252776,ENSG00000255219
chr11	122264600	122264785	11:122264600-122264785	ENSG00000252776
chr11	122268253	122268443	11:122268253-122268443	ENSG00000253035,ENSG00000252776,ENSG00000255219,ENSG00000255015
chr11	122300452	122300637	11:122300452-122300637	ENSG00000255219,ENSG00000255015,ENSG00000255248
chr11	122319821	122320228	11:122319821-122320228	ENSG00000253035,ENSG00000255219,ENSG00000255015
chr11	122339996	122340186	11:122339996-122340186	ENSG00000253035
chr11	122341148	122341335	11:122341148-122341335	ENSG00000253035,ENSG00000252776
chr11	122369731	122369916	11:122369731-122369916	ENSG00000255248
chr11	122421845	122422030	11:122421845-122422030	ENSG00000253035,ENSG00000252776,ENSG00000255248
chr11	122493886	122494071	11:122493886-122494071	ENSG00000253035,ENSG00000252776
chr11	122523769	122524274	11:122523769-122524274	ENSG00000253035,ENSG00000252776
chr11	122524374	122524716	11:122524374-122524716	ENSG00000253035,ENSG00000252776
chr11	122567641	122568043	11:122567641-122568043	ENSG00000223265
chr11	122580904	122581258	11:122580904-122581258	ENSG00000109943,ENSG00000285909,ENSG00000223265
chr11	122619597	122619787	11:122619597-122619787	ENSG00000254935,ENSG00000254572
chr11	122634297	122634529	11:122634297-122634529	ENSG00000109943,ENSG00000285909
chr11	122646958	122647152	11:122646958-122647152	ENSG00000285909
chr11	122647640	122647944	11:122647640-122647944	ENSG00000109943,ENSG00000285909
chr11	122649136	122649623	11:122649136-122649623	ENSG00000109943,ENSG00000285909
chr11	122655087	122657463	11:122655087-122657463	ENSG00000188909,ENSG00000109944,ENSG00000109943,ENSG00000285909,ENSG00000239079,ENSG00000154127
chr11	122657508	122657935	11:122657508-122657935	ENSG00000285909,ENSG00000154127
chr11	122659028	122660874	11:122659028-122660874	ENSG00000285909,ENSG00000154127
chr11	122664052	122664255	11:122664052-122664255	ENSG00000154127
chr11	122665130	122665705	11:122665130-122665705	-
chr11	122665767	122666339	11:122665767-122666339	-
chr11	122671863	122672065	11:122671863-122672065	-
chr11	122672703	122674463	11:122672703-122674463	ENSG00000109943
chr11	122675739	122675929	11:122675739-122675929	ENSG00000286341
chr11	122678215	122678460	11:122678215-122678460	ENSG00000286341
chr11	122682799	122682984	11:122682799-122682984	ENSG00000286341
chr11	122686160	122686560	11:122686160-122686560	ENSG00000286341
chr11	122688058	122688473	11:122688058-122688473	ENSG00000286341
chr11	122689335	122690172	11:122689335-122690172	ENSG00000286341
chr11	122690325	122693033	11:122690325-122693033	ENSG00000109943,ENSG00000285909,ENSG00000239079,ENSG00000286341
chr11	122693329	122693579	11:122693329-122693579	-
chr11	122693731	122694685	11:122693731-122694685	ENSG00000286341
chr11	122695141	122695525	11:122695141-122695525	-
chr11	122695725	122695910	11:122695725-122695910	-
chr11	122696540	122698866	11:122696540-122698866	ENSG00000285909,ENSG00000239079
chr11	122698961	122699556	11:122698961-122699556	-
chr11	122708613	122708800	11:122708613-122708800	ENSG00000239079,ENSG00000154127
chr11	122710498	122710688	11:122710498-122710688	ENSG00000239079,ENSG00000154127
chr11	122712006	122712223	11:122712006-122712223	ENSG00000239079,ENSG00000154127
chr11	122712253	122712445	11:122712253-122712445	ENSG00000239079,ENSG00000154127
chr11	122713187	122715032	11:122713187-122715032	ENSG00000109944,ENSG00000109943,ENSG00000285909,ENSG00000239079,ENSG00000154127
chr11	122715075	122715721	11:122715075-122715721	ENSG00000239079
chr11	122715769	122718394	11:122715769-122718394	ENSG00000109943,ENSG00000239079
chr11	122741712	122742183	11:122741712-122742183	ENSG00000239079
chr11	122742967	122743212	11:122742967-122743212	ENSG00000239079
chr11	122743898	122744454	11:122743898-122744454	ENSG00000239079
chr11	122744978	122745168	11:122744978-122745168	ENSG00000239079
chr11	122751654	122751848	11:122751654-122751848	-
chr11	122755412	122757496	11:122755412-122757496	ENSG00000109943,ENSG00000285909
chr11	122759865	122760055	11:122759865-122760055	-
chr11	122775801	122775991	11:122775801-122775991	ENSG00000154127
chr11	122922826	122923016	11:122922826-122923016	ENSG00000188909,ENSG00000199709,ENSG00000109944
chr11	122955746	122955931	11:122955746-122955931	ENSG00000188909,ENSG00000254944,ENSG00000109944
chr11	123010537	123010722	11:123010537-123010722	ENSG00000213184,ENSG00000188909,ENSG00000109944,ENSG00000109943
chr11	123039018	123039203	11:123039018-123039203	ENSG00000233541,ENSG00000244641,ENSG00000243669,ENSG00000188909,ENSG00000109944,ENSG00000109943
chr11	123058679	123058864	11:123058679-123058864	ENSG00000288061,ENSG00000202252,ENSG00000207118,ENSG00000200879,ENSG00000109971,ENSG00000233541,ENSG00000244641
chr11	123060409	123061013	11:123060409-123061013	ENSG00000288061,ENSG00000202252,ENSG00000207118,ENSG00000200879,ENSG00000109971,ENSG00000233541,ENSG00000244641
chr11	123061274	123064404	11:123061274-123064404	ENSG00000288061,ENSG00000166250,ENSG00000202252,ENSG00000207118,ENSG00000200879,ENSG00000109971,ENSG00000233541,ENSG00000244641,ENSG00000109943
chr11	123064429	123064679	11:123064429-123064679	ENSG00000288061,ENSG00000202252,ENSG00000207118,ENSG00000200879,ENSG00000109971,ENSG00000233541,ENSG00000244641
chr11	123068661	123069004	11:123068661-123069004	ENSG00000288061,ENSG00000109971
chr11	123069296	123071046	11:123069296-123071046	ENSG00000288061,ENSG00000166250,ENSG00000109971,ENSG00000233541,ENSG00000244641
chr11	123071583	123071827	11:123071583-123071827	ENSG00000288061,ENSG00000166250,ENSG00000109971
chr11	123110716	123110960	11:123110716-123110960	ENSG00000166250,ENSG00000255342
chr11	123126153	123126340	11:123126153-123126340	ENSG00000255342
chr11	123152722	123152907	11:123152722-123152907	ENSG00000255342
chr11	123181586	123181776	11:123181586-123181776	ENSG00000166250,ENSG00000255342,ENSG00000254710
chr11	123192905	123193090	11:123192905-123193090	ENSG00000166250,ENSG00000255342,ENSG00000254710
chr11	123211718	123211925	11:123211718-123211925	ENSG00000166250,ENSG00000255342
chr11	123274803	123274988	11:123274803-123274988	ENSG00000254407
chr11	123277211	123277401	11:123277211-123277401	ENSG00000254823,ENSG00000254407
chr11	123301444	123302268	11:123301444-123302268	ENSG00000200496,ENSG00000254823,ENSG00000254407,ENSG00000265357
chr11	123421249	123421878	11:123421249-123421878	ENSG00000254407,ENSG00000265357
chr11	123421910	123422142	11:123421910-123422142	ENSG00000254407,ENSG00000265357
chr11	123423740	123423925	11:123423740-123423925	ENSG00000265357
chr11	123429671	123432033	11:123429671-123432033	ENSG00000254823,ENSG00000254407,ENSG00000023171,ENSG00000265357
chr11	123433844	123434039	11:123433844-123434039	ENSG00000254407,ENSG00000023171,ENSG00000265357
chr11	123434260	123435785	11:123434260-123435785	ENSG00000254407,ENSG00000023171,ENSG00000265357
chr11	123444218	123445044	11:123444218-123445044	ENSG00000254407,ENSG00000265357
chr11	123445170	123445518	11:123445170-123445518	ENSG00000254407,ENSG00000023171,ENSG00000265357
chr11	123447847	123448037	11:123447847-123448037	ENSG00000023171
chr11	123453713	123454920	11:123453713-123454920	ENSG00000254407,ENSG00000023171,ENSG00000265357
chr11	123457427	123457656	11:123457427-123457656	ENSG00000023171
chr11	123465771	123466334	11:123465771-123466334	ENSG00000254823,ENSG00000254407,ENSG00000265357
chr11	123466684	123466913	11:123466684-123466913	-
chr11	123467041	123467226	11:123467041-123467226	-
chr11	123478210	123478421	11:123478210-123478421	ENSG00000200496,ENSG00000254823,ENSG00000265357
chr11	123478568	123479832	11:123478568-123479832	ENSG00000200496,ENSG00000254823,ENSG00000254407,ENSG00000265357
chr11	123480277	123480523	11:123480277-123480523	ENSG00000254407,ENSG00000265357
chr11	123480926	123481224	11:123480926-123481224	ENSG00000265357
chr11	123481599	123481848	11:123481599-123481848	ENSG00000265357
chr11	123484026	123484211	11:123484026-123484211	ENSG00000265357
chr11	123487269	123487504	11:123487269-123487504	ENSG00000254823,ENSG00000023171
chr11	123493005	123493319	11:123493005-123493319	ENSG00000023171
chr11	123503824	123505010	11:123503824-123505010	ENSG00000023171,ENSG00000265357
chr11	123505018	123505327	11:123505018-123505327	ENSG00000023171
chr11	123505620	123505830	11:123505620-123505830	-
chr11	123506066	123506285	11:123506066-123506285	ENSG00000023171
chr11	123511901	123512473	11:123511901-123512473	-
chr11	123514200	123514522	11:123514200-123514522	-
chr11	123528279	123528484	11:123528279-123528484	ENSG00000023171
chr11	123543828	123544030	11:123543828-123544030	-
chr11	123544920	123545160	11:123544920-123545160	-
chr11	123548852	123549163	11:123548852-123549163	-
chr11	123549958	123550288	11:123549958-123550288	-
chr11	123554815	123555021	11:123554815-123555021	-
chr11	123556374	123556564	11:123556374-123556564	ENSG00000023171
chr11	123559983	123560264	11:123559983-123560264	ENSG00000023171
chr11	123564057	123564404	11:123564057-123564404	ENSG00000023171
chr11	123564620	123564824	11:123564620-123564824	ENSG00000023171
chr11	123565017	123565207	11:123565017-123565207	ENSG00000023171
chr11	123570759	123571300	11:123570759-123571300	-
chr11	123575462	123575647	11:123575462-123575647	-
chr11	123576780	123576965	11:123576780-123576965	-
chr11	123586635	123586893	11:123586635-123586893	ENSG00000254449,ENSG00000166257,ENSG00000254467
chr11	123590538	123590793	11:123590538-123590793	ENSG00000254449,ENSG00000166257,ENSG00000254467
chr11	123605651	123605836	11:123605651-123605836	ENSG00000023171,ENSG00000254449,ENSG00000166257,ENSG00000254467
chr11	123608795	123608985	11:123608795-123608985	ENSG00000254449
chr11	123609064	123609254	11:123609064-123609254	ENSG00000023171,ENSG00000254449,ENSG00000166257,ENSG00000254467
chr11	123616830	123617025	11:123616830-123617025	ENSG00000166257,ENSG00000254467
chr11	123618614	123618799	11:123618614-123618799	ENSG00000166257,ENSG00000254467
chr11	123628788	123628980	11:123628788-123628980	ENSG00000166257,ENSG00000254467
chr11	123696309	123696563	11:123696309-123696563	ENSG00000166257,ENSG00000254467,ENSG00000200197,ENSG00000196099
chr11	123709599	123709789	11:123709599-123709789	ENSG00000166257,ENSG00000254467,ENSG00000200197,ENSG00000196099
chr11	123730451	123730636	11:123730451-123730636	ENSG00000166261,ENSG00000221931,ENSG00000200197,ENSG00000196099
chr11	123741179	123742128	11:123741179-123742128	ENSG00000166261,ENSG00000221931,ENSG00000200197,ENSG00000196099
chr11	123742174	123742368	11:123742174-123742368	ENSG00000166261,ENSG00000221931,ENSG00000200197
chr11	123851485	123851670	11:123851485-123851670	ENSG00000196099,ENSG00000254613,ENSG00000254430,ENSG00000181518,ENSG00000171014,ENSG00000181499,ENSG00000196248
chr11	123880798	123881012	11:123880798-123881012	ENSG00000196099,ENSG00000254613,ENSG00000254430,ENSG00000204300,ENSG00000181518,ENSG00000171014,ENSG00000181499,ENSG00000196248
chr11	124000366	124000555	11:124000366-124000555	ENSG00000181518,ENSG00000171014,ENSG00000181499,ENSG00000196248,ENSG00000198674,ENSG00000226461,ENSG00000254737,ENSG00000182634
chr11	124012201	124012443	11:124012201-124012443	ENSG00000196099,ENSG00000171014,ENSG00000181499,ENSG00000196248,ENSG00000198674,ENSG00000226461,ENSG00000254737,ENSG00000236981,ENSG00000234560,ENSG00000182634
chr11	124022864	124023054	11:124022864-124023054	ENSG00000171014,ENSG00000181499,ENSG00000196248,ENSG00000254737,ENSG00000236981,ENSG00000234560,ENSG00000182634
chr11	124053360	124053581	11:124053360-124053581	ENSG00000171014,ENSG00000181499,ENSG00000196248,ENSG00000182634,ENSG00000213182,ENSG00000186268,ENSG00000213181,ENSG00000110002,ENSG00000196403,ENSG00000197309,ENSG00000239426,ENSG00000255298,ENSG00000255116,ENSG00000196341,ENSG00000279116,ENSG00000254976,ENSG00000255225
chr11	124064542	124064727	11:124064542-124064727	ENSG00000171014,ENSG00000181499,ENSG00000196248,ENSG00000182634,ENSG00000213182,ENSG00000186268,ENSG00000213181,ENSG00000110002,ENSG00000196403,ENSG00000197309,ENSG00000239426,ENSG00000255298,ENSG00000255116,ENSG00000196341,ENSG00000279116,ENSG00000254976,ENSG00000255225,ENSG00000255030
chr11	124082418	124082623	11:124082418-124082623	ENSG00000171014,ENSG00000182634,ENSG00000186268,ENSG00000213181,ENSG00000110002,ENSG00000196403,ENSG00000197309,ENSG00000239426,ENSG00000255298,ENSG00000255116,ENSG00000196341,ENSG00000279116,ENSG00000254976,ENSG00000255225
chr11	124144356	124144581	11:124144356-124144581	ENSG00000186268,ENSG00000213181,ENSG00000110002,ENSG00000196403,ENSG00000197309,ENSG00000239426,ENSG00000255298,ENSG00000255116,ENSG00000196341,ENSG00000279116,ENSG00000254976,ENSG00000255225
chr11	124224585	124224770	11:124224585-124224770	ENSG00000213181,ENSG00000110002,ENSG00000196403,ENSG00000197309,ENSG00000239426,ENSG00000255425,ENSG00000181214,ENSG00000276316,ENSG00000197849,ENSG00000255298,ENSG00000255116,ENSG00000196341,ENSG00000279116,ENSG00000254976,ENSG00000255225
chr11	124226524	124226775	11:124226524-124226775	ENSG00000213181,ENSG00000110002,ENSG00000196403,ENSG00000197309,ENSG00000239426,ENSG00000255425,ENSG00000181214,ENSG00000276316,ENSG00000197849,ENSG00000255298,ENSG00000255116,ENSG00000196341,ENSG00000279116,ENSG00000254976,ENSG00000255225,ENSG00000255030
chr11	124377795	124378042	11:124377795-124378042	ENSG00000255298,ENSG00000255116,ENSG00000196341,ENSG00000279116,ENSG00000254976,ENSG00000255225,ENSG00000255030,ENSG00000227737,ENSG00000229254,ENSG00000284680,ENSG00000284609,ENSG00000255048,ENSG00000197125,ENSG00000255510
chr11	124379567	124379753	11:124379567-124379753	ENSG00000255298,ENSG00000255116,ENSG00000196341,ENSG00000279116,ENSG00000254976,ENSG00000255225,ENSG00000255030,ENSG00000227737,ENSG00000229254,ENSG00000284680,ENSG00000284609,ENSG00000255048,ENSG00000197125,ENSG00000255510,ENSG00000229386
chr11	124415057	124415448	11:124415057-124415448	ENSG00000254976,ENSG00000255225,ENSG00000284609,ENSG00000255048,ENSG00000285561,ENSG00000280090,ENSG00000197125,ENSG00000255510,ENSG00000229386,ENSG00000254646
chr11	124537314	124537499	11:124537314-124537499	ENSG00000197125,ENSG00000255510,ENSG00000229386,ENSG00000254646,ENSG00000255315,ENSG00000254937,ENSG00000170953
chr11	124547857	124548042	11:124547857-124548042	ENSG00000284609,ENSG00000197125,ENSG00000255510,ENSG00000229386,ENSG00000254646,ENSG00000255315,ENSG00000254937,ENSG00000170953,ENSG00000196119
chr11	124579595	124579780	11:124579595-124579780	ENSG00000284609,ENSG00000255048,ENSG00000197125,ENSG00000255510,ENSG00000229386,ENSG00000254646,ENSG00000196119
chr11	124605849	124606303	11:124605849-124606303	ENSG00000197125,ENSG00000255510,ENSG00000254646,ENSG00000255341,ENSG00000154143
chr11	124617168	124617392	11:124617168-124617392	ENSG00000154143,ENSG00000154144
chr11	124622245	124623568	11:124622245-124623568	ENSG00000255048,ENSG00000197125,ENSG00000255510,ENSG00000229386,ENSG00000255341,ENSG00000154143,ENSG00000154144,ENSG00000200278
chr11	124623655	124623886	11:124623655-124623886	ENSG00000154144
chr11	124625478	124626194	11:124625478-124626194	ENSG00000154144,ENSG00000200278
chr11	124642218	124642408	11:124642218-124642408	ENSG00000200278
chr11	124654808	124654993	11:124654808-124654993	ENSG00000200278
chr11	124673271	124673833	11:124673271-124673833	ENSG00000110013,ENSG00000064199,ENSG00000149564,ENSG00000250073
chr11	124676872	124677057	11:124676872-124677057	ENSG00000110013,ENSG00000064199,ENSG00000149564,ENSG00000250073
chr11	124680099	124680284	11:124680099-124680284	ENSG00000110013,ENSG00000064199
chr11	124725534	124725750	11:124725534-124725750	ENSG00000154146,ENSG00000149564,ENSG00000250073
chr11	124739657	124739967	11:124739657-124739967	ENSG00000154146,ENSG00000149564,ENSG00000250073
chr11	124740041	124740720	11:124740041-124740720	ENSG00000110013,ENSG00000064199,ENSG00000154146,ENSG00000255045,ENSG00000019102,ENSG00000149564,ENSG00000250073
chr11	124746082	124746267	11:124746082-124746267	ENSG00000154146,ENSG00000255045,ENSG00000019102,ENSG00000149564,ENSG00000250073
chr11	124746334	124747126	11:124746334-124747126	ENSG00000110013,ENSG00000064199,ENSG00000154146,ENSG00000255045,ENSG00000019102,ENSG00000149564,ENSG00000250073,ENSG00000279342,ENSG00000254509
chr11	124748916	124749106	11:124748916-124749106	ENSG00000154146,ENSG00000255045,ENSG00000019102,ENSG00000149564,ENSG00000250073
chr11	124799266	124799543	11:124799266-124799543	ENSG00000120458,ENSG00000279342,ENSG00000254509,ENSG00000245498,ENSG00000254941
chr11	124799717	124800188	11:124799717-124800188	ENSG00000120458,ENSG00000279342,ENSG00000254509,ENSG00000245498,ENSG00000254941
chr11	124800253	124800706	11:124800253-124800706	ENSG00000120458,ENSG00000279342,ENSG00000254509,ENSG00000245498,ENSG00000254941
chr11	124827192	124827382	11:124827192-124827382	ENSG00000254941
chr11	124838407	124838597	11:124838407-124838597	-
chr11	124839720	124839932	11:124839720-124839932	-
chr11	124867985	124868175	11:124867985-124868175	ENSG00000154134
chr11	124876212	124877282	11:124876212-124877282	ENSG00000154134,ENSG00000254568
chr11	124879547	124879806	11:124879547-124879806	ENSG00000154134,ENSG00000254568
chr11	124889777	124889962	11:124889777-124889962	ENSG00000154134,ENSG00000254568,ENSG00000154133,ENSG00000254943
chr11	124897119	124897339	11:124897119-124897339	ENSG00000154133,ENSG00000254943
chr11	124916724	124917094	11:124916724-124917094	ENSG00000154133,ENSG00000165478,ENSG00000221932
chr11	124917766	124918082	11:124917766-124918082	ENSG00000154133,ENSG00000165478,ENSG00000221932
chr11	124918178	124918877	11:124918178-124918877	ENSG00000154133,ENSG00000165478,ENSG00000221932
chr11	124919369	124919564	11:124919369-124919564	ENSG00000165478,ENSG00000221932
chr11	124920416	124920889	11:124920416-124920889	ENSG00000165478,ENSG00000221932
chr11	124920933	124921526	11:124920933-124921526	ENSG00000154133,ENSG00000165478,ENSG00000221932
chr11	124935543	124935728	11:124935543-124935728	ENSG00000165478
chr11	124937706	124937921	11:124937706-124937921	ENSG00000165478
chr11	124953649	124954585	11:124953649-124954585	ENSG00000285825,ENSG00000149548
chr11	125050628	125050813	11:125050628-125050813	ENSG00000149548,ENSG00000134955
chr11	125062867	125063561	11:125062867-125063561	ENSG00000134955
chr11	125070023	125071846	11:125070023-125071846	ENSG00000134955
chr11	125075134	125075371	11:125075134-125075371	ENSG00000134955
chr11	125083014	125083264	11:125083014-125083264	ENSG00000134955
chr11	125086009	125086199	11:125086009-125086199	ENSG00000134955
chr11	125110934	125112513	11:125110934-125112513	ENSG00000150433,ENSG00000187686
chr11	125124180	125124464	11:125124180-125124464	ENSG00000150433,ENSG00000187686,ENSG00000255475
chr11	125124646	125124926	11:125124646-125124926	ENSG00000150433,ENSG00000187686,ENSG00000255475
chr11	125137678	125137923	11:125137678-125137923	ENSG00000255475
chr11	125168936	125169166	11:125168936-125169166	ENSG00000254880,ENSG00000165495
chr11	125188318	125188521	11:125188318-125188521	ENSG00000254880,ENSG00000165495,ENSG00000259290
chr11	125208063	125208265	11:125208063-125208265	ENSG00000259290
chr11	125222649	125222834	11:125222649-125222834	ENSG00000254880
chr11	125226306	125226496	11:125226306-125226496	-
chr11	125244285	125244497	11:125244285-125244497	ENSG00000165495
chr11	125245562	125245752	11:125245562-125245752	ENSG00000165495
chr11	125273985	125274170	11:125273985-125274170	ENSG00000254932,ENSG00000222844
chr11	125286946	125287159	11:125286946-125287159	ENSG00000254932,ENSG00000222844
chr11	125294095	125294280	11:125294095-125294280	ENSG00000222844
chr11	125296399	125296584	11:125296399-125296584	-
chr11	125297142	125297327	11:125297142-125297327	-
chr11	125326444	125326773	11:125326444-125326773	ENSG00000165495
chr11	125372748	125373050	11:125372748-125373050	-
chr11	125377121	125377335	11:125377121-125377335	-
chr11	125381085	125381279	11:125381085-125381279	ENSG00000165495
chr11	125412625	125412815	11:125412625-125412815	-
chr11	125413467	125413657	11:125413467-125413657	-
chr11	125445152	125445342	11:125445152-125445342	ENSG00000149557
chr11	125494565	125494750	11:125494565-125494750	ENSG00000149557,ENSG00000255537
chr11	125496641	125496893	11:125496641-125496893	ENSG00000149557,ENSG00000255537
chr11	125514407	125514809	11:125514407-125514809	ENSG00000149557,ENSG00000255537
chr11	125517144	125517334	11:125517144-125517334	-
chr11	125534312	125534597	11:125534312-125534597	ENSG00000237353
chr11	125564625	125564823	11:125564625-125564823	ENSG00000149547
chr11	125569163	125569898	11:125569163-125569898	ENSG00000149547,ENSG00000222297
chr11	125570879	125571064	11:125570879-125571064	ENSG00000149547,ENSG00000222297
chr11	125572270	125572538	11:125572270-125572538	ENSG00000149547,ENSG00000222297
chr11	125591573	125593736	11:125591573-125593736	ENSG00000149557,ENSG00000149547,ENSG00000222297,ENSG00000134910,ENSG00000149554,ENSG00000237353
chr11	125595141	125595363	11:125595141-125595363	ENSG00000149557,ENSG00000134910
chr11	125604252	125604442	11:125604252-125604442	ENSG00000134910
chr11	125605384	125605748	11:125605384-125605748	ENSG00000134910
chr11	125616326	125616511	11:125616326-125616511	ENSG00000134910,ENSG00000149554
chr11	125625319	125626398	11:125625319-125626398	ENSG00000149554,ENSG00000134940
chr11	125640768	125641083	11:125640768-125641083	ENSG00000149554,ENSG00000252255,ENSG00000134940
chr11	125645006	125645206	11:125645006-125645206	ENSG00000252255,ENSG00000134940,ENSG00000237353
chr11	125660540	125660738	11:125660540-125660738	ENSG00000134940,ENSG00000236027,ENSG00000237353
chr11	125733416	125733601	11:125733416-125733601	ENSG00000134940,ENSG00000171053,ENSG00000196844,ENSG00000236027,ENSG00000237353
chr11	125740812	125740997	11:125740812-125740997	ENSG00000134940,ENSG00000171053,ENSG00000196844,ENSG00000236027,ENSG00000237353
chr11	125877704	125877913	11:125877704-125877913	ENSG00000236027,ENSG00000237353,ENSG00000260209,ENSG00000198331
chr11	125886959	125887391	11:125886959-125887391	ENSG00000260209,ENSG00000198331,ENSG00000110060,ENSG00000109832
chr11	125887542	125888586	11:125887542-125888586	ENSG00000237353,ENSG00000260209,ENSG00000198331,ENSG00000110060,ENSG00000109832
chr11	125902848	125903180	11:125902848-125903180	ENSG00000110060,ENSG00000109832
chr11	125950884	125951108	11:125950884-125951108	ENSG00000255027,ENSG00000254790,ENSG00000283703
chr11	125967957	125968311	11:125967957-125968311	ENSG00000255027,ENSG00000254790,ENSG00000283703
chr11	125979429	125979627	11:125979429-125979627	ENSG00000255027,ENSG00000254790,ENSG00000064309
chr11	125983851	125984036	11:125983851-125984036	ENSG00000255027,ENSG00000254790,ENSG00000064309
chr11	126062966	126063156	11:126062966-126063156	ENSG00000254790,ENSG00000064309,ENSG00000254759
chr11	126111752	126111937	11:126111752-126111937	ENSG00000255027,ENSG00000254759,ENSG00000261257,ENSG00000287666
chr11	126136091	126136281	11:126136091-126136281	ENSG00000255027,ENSG00000261257,ENSG00000287666
chr11	126137433	126137626	11:126137433-126137626	ENSG00000255027,ENSG00000261257,ENSG00000287666
chr11	126140888	126141110	11:126140888-126141110	ENSG00000255027,ENSG00000261257,ENSG00000287666
chr11	126146018	126146208	11:126146018-126146208	ENSG00000255027,ENSG00000254790,ENSG00000261257,ENSG00000287666,ENSG00000254833
chr11	126166187	126166382	11:126166187-126166382	ENSG00000255027,ENSG00000254790,ENSG00000287666,ENSG00000254833,ENSG00000254771
chr11	126172717	126172902	11:126172717-126172902	ENSG00000255027,ENSG00000254790,ENSG00000254833,ENSG00000254771
chr11	126175505	126175766	11:126175505-126175766	ENSG00000255027,ENSG00000254790,ENSG00000261257,ENSG00000254833,ENSG00000254771
chr11	126187319	126187583	11:126187319-126187583	ENSG00000255027,ENSG00000109832,ENSG00000254790,ENSG00000254771
chr11	126211188	126212288	11:126211188-126212288	ENSG00000165526,ENSG00000254694,ENSG00000197798,ENSG00000222067
chr11	126225518	126225704	11:126225518-126225704	ENSG00000165526,ENSG00000197798,ENSG00000222067
chr11	126225838	126226241	11:126225838-126226241	ENSG00000165526,ENSG00000197798,ENSG00000222067
chr11	126226483	126226802	11:126226483-126226802	ENSG00000165526,ENSG00000197798,ENSG00000222067
chr11	126238933	126239123	11:126238933-126239123	ENSG00000240098
chr11	126244917	126245107	11:126244917-126245107	ENSG00000240098
chr11	126247138	126247353	11:126247138-126247353	ENSG00000240098
chr11	126250452	126250659	11:126250452-126250659	ENSG00000240098
chr11	126257655	126257845	11:126257655-126257845	ENSG00000197798,ENSG00000240098,ENSG00000182934
chr11	126261706	126261896	11:126261706-126261896	ENSG00000182934,ENSG00000110074
chr11	126262128	126262318	11:126262128-126262318	ENSG00000182934,ENSG00000110074
chr11	126263893	126264078	11:126263893-126264078	ENSG00000182934,ENSG00000110074
chr11	126266005	126266195	11:126266005-126266195	ENSG00000182934,ENSG00000110074
chr11	126266419	126266955	11:126266419-126266955	ENSG00000182934,ENSG00000110074
chr11	126267410	126269869	11:126267410-126269869	ENSG00000165526,ENSG00000254694,ENSG00000197798,ENSG00000222067,ENSG00000182934,ENSG00000110074,ENSG00000243607,ENSG00000150455
chr11	126272367	126272557	11:126272367-126272557	ENSG00000182934,ENSG00000110074,ENSG00000243607
chr11	126274699	126274899	11:126274699-126274899	ENSG00000182934,ENSG00000110074,ENSG00000243607
chr11	126275225	126275423	11:126275225-126275423	ENSG00000110074,ENSG00000243607,ENSG00000150455
chr11	126276345	126276555	11:126276345-126276555	ENSG00000110074,ENSG00000243607,ENSG00000150455
chr11	126277711	126277995	11:126277711-126277995	ENSG00000110074,ENSG00000243607,ENSG00000150455
chr11	126278154	126278344	11:126278154-126278344	ENSG00000110074,ENSG00000243607,ENSG00000150455
chr11	126278358	126278543	11:126278358-126278543	ENSG00000110074,ENSG00000243607,ENSG00000150455
chr11	126278657	126284740	11:126278657-126284740	ENSG00000110074,ENSG00000243607,ENSG00000150455
chr11	126290714	126291073	11:126290714-126291073	ENSG00000150455,ENSG00000254905,ENSG00000255062
chr11	126291183	126291536	11:126291183-126291536	ENSG00000150455,ENSG00000254905,ENSG00000255062
chr11	126291591	126291833	11:126291591-126291833	ENSG00000150455,ENSG00000254905,ENSG00000255062
chr11	126292392	126292655	11:126292392-126292655	ENSG00000150455,ENSG00000254905,ENSG00000255062
chr11	126293962	126294505	11:126293962-126294505	ENSG00000150455,ENSG00000254905,ENSG00000255062
chr11	126297123	126297358	11:126297123-126297358	ENSG00000150455,ENSG00000254905,ENSG00000255062
chr11	126303593	126304645	11:126303593-126304645	ENSG00000254905,ENSG00000110063,ENSG00000255062
chr11	126310085	126313357	11:126310085-126313357	-
chr11	126315596	126316641	11:126315596-126316641	-
chr11	126317234	126319608	11:126317234-126319608	-
chr11	126327721	126327911	11:126327721-126327911	ENSG00000110063
chr11	126328372	126328886	11:126328372-126328886	ENSG00000110063
chr11	126328934	126329198	11:126328934-126329198	ENSG00000110063
chr11	126329427	126329612	11:126329427-126329612	ENSG00000110063
chr11	126330118	126330549	11:126330118-126330549	ENSG00000110063
chr11	126332746	126332931	11:126332746-126332931	ENSG00000110063
chr11	126334696	126334886	11:126334696-126334886	ENSG00000110063
chr11	126336153	126336804	11:126336153-126336804	ENSG00000110063
chr11	126336846	126337491	11:126336846-126337491	ENSG00000110063
chr11	126337665	126338012	11:126337665-126338012	ENSG00000110063
chr11	126338828	126339353	11:126338828-126339353	ENSG00000110063
chr11	126341192	126341484	11:126341192-126341484	ENSG00000110063
chr11	126341981	126342671	11:126341981-126342671	ENSG00000110063
chr11	126343097	126347281	11:126343097-126347281	ENSG00000110080,ENSG00000280832,ENSG00000110063
chr11	126347348	126347733	11:126347348-126347733	-
chr11	126347817	126348191	11:126347817-126348191	-
chr11	126348420	126348913	11:126348420-126348913	-
chr11	126350734	126351931	11:126350734-126351931	ENSG00000110080,ENSG00000280832
chr11	126352018	126354144	11:126352018-126354144	ENSG00000110080,ENSG00000280832
chr11	126354564	126357101	11:126354564-126357101	ENSG00000110080,ENSG00000280832
chr11	126357190	126357417	11:126357190-126357417	ENSG00000110080,ENSG00000280832
chr11	126358528	126358800	11:126358528-126358800	ENSG00000110080,ENSG00000280832
chr11	126361202	126361414	11:126361202-126361414	ENSG00000110080,ENSG00000280832
chr11	126362939	126363132	11:126362939-126363132	ENSG00000110080,ENSG00000280832
chr11	126363776	126364120	11:126363776-126364120	ENSG00000110080,ENSG00000280832
chr11	126368095	126369830	11:126368095-126369830	ENSG00000278215,ENSG00000280832
chr11	126380703	126381428	11:126380703-126381428	ENSG00000278215
chr11	126383460	126383648	11:126383460-126383648	ENSG00000278215
chr11	126383825	126384027	11:126383825-126384027	ENSG00000278215
chr11	126385569	126388267	11:126385569-126388267	ENSG00000278215,ENSG00000110080
chr11	126389519	126389709	11:126389519-126389709	-
chr11	126391311	126392656	11:126391311-126392656	ENSG00000110080
chr11	126392759	126392954	11:126392759-126392954	-
chr11	126402580	126402792	11:126402580-126402792	ENSG00000110080
chr11	126405607	126406082	11:126405607-126406082	ENSG00000110080
chr11	126407280	126407538	11:126407280-126407538	ENSG00000110080
chr11	126408757	126408983	11:126408757-126408983	ENSG00000110080
chr11	126409266	126409597	11:126409266-126409597	ENSG00000110080
chr11	126414731	126414921	11:126414731-126414921	ENSG00000110080
chr11	126416319	126416666	11:126416319-126416666	-
chr11	126416674	126416916	11:126416674-126416916	-
chr11	126419936	126420121	11:126419936-126420121	-
chr11	126421731	126421916	11:126421731-126421916	-
chr11	126431259	126431448	11:126431259-126431448	ENSG00000149571
chr11	126447687	126447872	11:126447687-126447872	ENSG00000149571
chr11	126461413	126461603	11:126461413-126461603	-
chr11	126464149	126465870	11:126464149-126465870	ENSG00000149571
chr11	126467988	126468178	11:126467988-126468178	-
chr11	126468323	126468696	11:126468323-126468696	-
chr11	126477332	126477560	11:126477332-126477560	ENSG00000149571
chr11	126477909	126478305	11:126477909-126478305	ENSG00000149571
chr11	126478667	126478857	11:126478667-126478857	-
chr11	126479619	126479908	11:126479619-126479908	ENSG00000149571
chr11	126480495	126480889	11:126480495-126480889	ENSG00000255317,ENSG00000266215,ENSG00000149571
chr11	126521070	126521260	11:126521070-126521260	-
chr11	126534658	126534861	11:126534658-126534861	ENSG00000257271
chr11	126548957	126549234	11:126548957-126549234	ENSG00000257271
chr11	126570354	126570572	11:126570354-126570572	ENSG00000255317,ENSG00000266215
chr11	126577770	126578088	11:126577770-126578088	-
chr11	126594285	126594546	11:126594285-126594546	ENSG00000255317
chr11	126630028	126630218	11:126630028-126630218	ENSG00000266215,ENSG00000254607
chr11	126661027	126661217	11:126661027-126661217	ENSG00000254607
chr11	126704029	126704253	11:126704029-126704253	ENSG00000255317
chr11	126733799	126733989	11:126733799-126733989	ENSG00000255317,ENSG00000266215
chr11	126748532	126748717	11:126748532-126748717	ENSG00000255317,ENSG00000266215
chr11	126756451	126756666	11:126756451-126756666	ENSG00000218109,ENSG00000255317,ENSG00000266215
chr11	126766556	126766801	11:126766556-126766801	ENSG00000255317,ENSG00000266215
chr11	126772493	126772683	11:126772493-126772683	ENSG00000266215
chr11	126892019	126892254	11:126892019-126892254	ENSG00000255317,ENSG00000254960,ENSG00000254938
chr11	126893128	126893313	11:126893128-126893313	ENSG00000218109,ENSG00000255317,ENSG00000266215,ENSG00000254960,ENSG00000254938
chr11	126912965	126913155	11:126912965-126913155	ENSG00000218109,ENSG00000255317,ENSG00000266215,ENSG00000254960,ENSG00000279358,ENSG00000254938
chr11	126930297	126930501	11:126930297-126930501	ENSG00000255317,ENSG00000266215,ENSG00000254960,ENSG00000279358,ENSG00000254938
chr11	127017609	127017799	11:127017609-127017799	ENSG00000255087,ENSG00000218109
chr11	127031705	127031925	11:127031705-127031925	ENSG00000255087,ENSG00000218109,ENSG00000255317
chr11	127033114	127033304	11:127033114-127033304	ENSG00000255087,ENSG00000218109
chr11	127040005	127040190	11:127040005-127040190	ENSG00000255087,ENSG00000218109,ENSG00000255317
chr11	127043346	127043531	11:127043346-127043531	ENSG00000255087,ENSG00000218109,ENSG00000255317,ENSG00000266215
chr11	127061613	127061798	11:127061613-127061798	ENSG00000255087,ENSG00000218109
chr11	127066252	127066574	11:127066252-127066574	ENSG00000255087,ENSG00000218109
chr11	127093603	127093824	11:127093603-127093824	-
chr11	127117516	127117805	11:127117516-127117805	ENSG00000255087
chr11	127181533	127181718	11:127181533-127181718	ENSG00000272642
chr11	127192913	127193101	11:127192913-127193101	ENSG00000272642
chr11	127196463	127196692	11:127196463-127196692	ENSG00000272642
chr11	127245181	127245418	11:127245181-127245418	-
chr11	127269602	127269792	11:127269602-127269792	ENSG00000273409
chr11	127273237	127273422	11:127273237-127273422	ENSG00000273409
chr11	127300151	127300336	11:127300151-127300336	-
chr11	127311015	127311211	11:127311015-127311211	-
chr11	127359407	127359700	11:127359407-127359700	-
chr11	127405498	127405686	11:127405498-127405686	ENSG00000223315,ENSG00000222774
chr11	127417612	127417802	11:127417612-127417802	ENSG00000223315,ENSG00000222774
chr11	127419979	127420164	11:127419979-127420164	ENSG00000223315,ENSG00000222774
chr11	127428138	127428392	11:127428138-127428392	ENSG00000223315,ENSG00000222774
chr11	127457229	127457414	11:127457229-127457414	-
chr11	127592508	127592705	11:127592508-127592705	ENSG00000254591
chr11	127640697	127641090	11:127640697-127641090	ENSG00000254591
chr11	127805781	127805987	11:127805781-127805987	-
chr11	127882863	127883053	11:127882863-127883053	-
chr11	127906458	127906680	11:127906458-127906680	-
chr11	127938561	127938746	11:127938561-127938746	ENSG00000254612
chr11	127992952	127993137	11:127992952-127993137	-
chr11	128015634	128015819	11:128015634-128015819	-
chr11	128038711	128040215	11:128038711-128040215	ENSG00000273415
chr11	128040353	128041166	11:128040353-128041166	ENSG00000273415
chr11	128051770	128051989	11:128051770-128051989	ENSG00000273415
chr11	128052865	128053884	11:128052865-128053884	ENSG00000273415
chr11	128054274	128055135	11:128054274-128055135	ENSG00000273415
chr11	128057570	128057755	11:128057570-128057755	ENSG00000273415
chr11	128063260	128063445	11:128063260-128063445	ENSG00000273415
chr11	128229283	128229585	11:128229283-128229585	ENSG00000272575
chr11	128243355	128243540	11:128243355-128243540	ENSG00000272575
chr11	128250847	128251032	11:128250847-128251032	ENSG00000272575
chr11	128262763	128262995	11:128262763-128262995	ENSG00000272575
chr11	128274203	128274388	11:128274203-128274388	ENSG00000272575
chr11	128283341	128283533	11:128283341-128283533	-
chr11	128316153	128316447	11:128316153-128316447	-
chr11	128316662	128316848	11:128316662-128316848	-
chr11	128317129	128317319	11:128317129-128317319	-
chr11	128342842	128343080	11:128342842-128343080	-
chr11	128355504	128355689	11:128355504-128355689	-
chr11	128366095	128366299	11:128366095-128366299	-
chr11	128393812	128394074	11:128393812-128394074	-
chr11	128407361	128407553	11:128407361-128407553	-
chr11	128446643	128446828	11:128446643-128446828	-
chr11	128453508	128453858	11:128453508-128453858	-
chr11	128462388	128463924	11:128462388-128463924	ENSG00000134954
chr11	128464051	128464330	11:128464051-128464330	ENSG00000134954
chr11	128466317	128466554	11:128466317-128466554	ENSG00000134954
chr11	128467456	128467641	11:128467456-128467641	ENSG00000134954
chr11	128467805	128468110	11:128467805-128468110	ENSG00000134954
chr11	128468194	128468874	11:128468194-128468874	ENSG00000134954
chr11	128469093	128469464	11:128469093-128469464	ENSG00000134954
chr11	128479693	128479973	11:128479693-128479973	-
chr11	128481948	128484104	11:128481948-128484104	-
chr11	128484289	128484565	11:128484289-128484565	-
chr11	128487037	128487281	11:128487037-128487281	-
chr11	128488009	128488199	11:128488009-128488199	-
chr11	128490922	128491107	11:128490922-128491107	-
chr11	128491254	128491510	11:128491254-128491510	-
chr11	128491569	128492230	11:128491569-128492230	-
chr11	128492268	128493567	11:128492268-128493567	-
chr11	128494408	128494750	11:128494408-128494750	-
chr11	128496279	128496667	11:128496279-128496667	-
chr11	128500500	128501001	11:128500500-128501001	ENSG00000134954
chr11	128502995	128503180	11:128502995-128503180	ENSG00000134954
chr11	128506172	128506421	11:128506172-128506421	ENSG00000134954
chr11	128507189	128507460	11:128507189-128507460	ENSG00000134954
chr11	128512516	128512734	11:128512516-128512734	ENSG00000276176,ENSG00000134954
chr11	128515535	128515751	11:128515535-128515751	ENSG00000276176,ENSG00000134954
chr11	128520495	128521014	11:128520495-128521014	ENSG00000254588,ENSG00000276176,ENSG00000134954
chr11	128521083	128523168	11:128521083-128523168	ENSG00000254588,ENSG00000276176,ENSG00000134954
chr11	128523340	128523530	11:128523340-128523530	ENSG00000254588,ENSG00000276176,ENSG00000134954
chr11	128548404	128549715	11:128548404-128549715	ENSG00000254588,ENSG00000276176
chr11	128550051	128550236	11:128550051-128550236	-
chr11	128551954	128554334	11:128551954-128554334	ENSG00000254588
chr11	128555779	128555964	11:128555779-128555964	-
chr11	128559481	128563205	11:128559481-128563205	-
chr11	128563254	128569728	11:128563254-128569728	-
chr11	128569809	128570093	11:128569809-128570093	-
chr11	128572825	128573014	11:128572825-128573014	-
chr11	128574523	128574787	11:128574523-128574787	-
chr11	128574788	128577241	11:128574788-128577241	-
chr11	128577298	128578427	11:128577298-128578427	-
chr11	128578972	128579343	11:128578972-128579343	-
chr11	128579431	128580642	11:128579431-128580642	ENSG00000134954
chr11	128581670	128584541	11:128581670-128584541	ENSG00000134954
chr11	128611256	128611446	11:128611256-128611446	ENSG00000245008
chr11	128612827	128613126	11:128612827-128613126	ENSG00000245008
chr11	128613244	128613611	11:128613244-128613611	ENSG00000245008
chr11	128620575	128620765	11:128620575-128620765	ENSG00000245008
chr11	128623990	128626241	11:128623990-128626241	ENSG00000245008
chr11	128629853	128630040	11:128629853-128630040	ENSG00000245008
chr11	128630590	128630953	11:128630590-128630953	-
chr11	128630989	128631183	11:128630989-128631183	-
chr11	128653561	128654047	11:128653561-128654047	-
chr11	128659315	128659635	11:128659315-128659635	-
chr11	128659713	128660053	11:128659713-128660053	-
chr11	128660061	128660381	11:128660061-128660381	-
chr11	128660518	128662015	11:128660518-128662015	-
chr11	128662725	128663098	11:128662725-128663098	-
chr11	128663104	128663379	11:128663104-128663379	-
chr11	128663558	128664603	11:128663558-128664603	-
chr11	128665152	128665343	11:128665152-128665343	-
chr11	128682064	128682249	11:128682064-128682249	ENSG00000245008
chr11	128690698	128690883	11:128690698-128690883	ENSG00000151702,ENSG00000245008
chr11	128692708	128697768	11:128692708-128697768	ENSG00000254703,ENSG00000151702,ENSG00000245008
chr11	128697789	128698431	11:128697789-128698431	ENSG00000254703,ENSG00000151702
chr11	128698487	128698725	11:128698487-128698725	ENSG00000254703,ENSG00000151702
chr11	128699234	128699464	11:128699234-128699464	ENSG00000254703,ENSG00000151702
chr11	128699759	128702154	11:128699759-128702154	ENSG00000254703
chr11	128702356	128702587	11:128702356-128702587	ENSG00000254703
chr11	128702938	128703309	11:128702938-128703309	ENSG00000254703
chr11	128703383	128703720	11:128703383-128703720	ENSG00000254703
chr11	128703773	128706212	11:128703773-128706212	ENSG00000254703
chr11	128706498	128706884	11:128706498-128706884	-
chr11	128706888	128707155	11:128706888-128707155	-
chr11	128707287	128708625	11:128707287-128708625	-
chr11	128708777	128709052	11:128708777-128709052	-
chr11	128709609	128710483	11:128709609-128710483	-
chr11	128710827	128711251	11:128710827-128711251	-
chr11	128711492	128712510	11:128711492-128712510	-
chr11	128712712	128714851	11:128712712-128714851	-
chr11	128715050	128723675	11:128715050-128723675	-
chr11	128723704	128731901	11:128723704-128731901	-
chr11	128732041	128732322	11:128732041-128732322	-
chr11	128732413	128733426	11:128732413-128733426	-
chr11	128733435	128743110	11:128733435-128743110	-
chr11	128743418	128743808	11:128743418-128743808	-
chr11	128744934	128745200	11:128744934-128745200	-
chr11	128745346	128746235	11:128745346-128746235	-
chr11	128746287	128746734	11:128746287-128746734	-
chr11	128746849	128747044	11:128746849-128747044	-
chr11	128747181	128747778	11:128747181-128747778	-
chr11	128747859	128748235	11:128747859-128748235	-
chr11	128748759	128748948	11:128748759-128748948	-
chr11	128749133	128749588	11:128749133-128749588	-
chr11	128749744	128750190	11:128749744-128750190	-
chr11	128750275	128750499	11:128750275-128750499	ENSG00000151702
chr11	128751862	128752130	11:128751862-128752130	ENSG00000151702
chr11	128752836	128755358	11:128752836-128755358	ENSG00000151702
chr11	128755589	128756048	11:128755589-128756048	ENSG00000151702
chr11	128756250	128756588	11:128756250-128756588	ENSG00000151702
chr11	128756697	128759451	11:128756697-128759451	ENSG00000151702
chr11	128759574	128759764	11:128759574-128759764	-
chr11	128763160	128763546	11:128763160-128763546	-
chr11	128763920	128764110	11:128763920-128764110	ENSG00000151702
chr11	128764732	128764965	11:128764732-128764965	ENSG00000151702
chr11	128765373	128765568	11:128765373-128765568	-
chr11	128765974	128766195	11:128765974-128766195	-
chr11	128767896	128768206	11:128767896-128768206	-
chr11	128768808	128769114	11:128768808-128769114	-
chr11	128769523	128769800	11:128769523-128769800	-
chr11	128770583	128770937	11:128770583-128770937	-
chr11	128771184	128771647	11:128771184-128771647	-
chr11	128771664	128773610	11:128771664-128773610	-
chr11	128773623	128774611	11:128773623-128774611	-
chr11	128774863	128775214	11:128774863-128775214	-
chr11	128775286	128775524	11:128775286-128775524	-
chr11	128775670	128775937	11:128775670-128775937	-
chr11	128775994	128776389	11:128775994-128776389	-
chr11	128776746	128776936	11:128776746-128776936	-
chr11	128777620	128777848	11:128777620-128777848	-
chr11	128778244	128778429	11:128778244-128778429	-
chr11	128778729	128778919	11:128778729-128778919	-
chr11	128785677	128785901	11:128785677-128785901	-
chr11	128786429	128786619	11:128786429-128786619	-
chr11	128786896	128787171	11:128786896-128787171	-
chr11	128789072	128789262	11:128789072-128789262	-
chr11	128790355	128790592	11:128790355-128790592	-
chr11	128791304	128791633	11:128791304-128791633	-
chr11	128791740	128791937	11:128791740-128791937	-
chr11	128793453	128793722	11:128793453-128793722	-
chr11	128795110	128795314	11:128795110-128795314	ENSG00000151702
chr11	128796079	128796318	11:128796079-128796318	ENSG00000151702
chr11	128797871	128798105	11:128797871-128798105	ENSG00000151702
chr11	128802670	128802884	11:128802670-128802884	ENSG00000151702
chr11	128803278	128803655	11:128803278-128803655	ENSG00000151702
chr11	128803718	128803969	11:128803718-128803969	ENSG00000151702
chr11	128806702	128806894	11:128806702-128806894	-
chr11	128810948	128811308	11:128810948-128811308	-
chr11	128815696	128815911	11:128815696-128815911	-
chr11	128817092	128817282	11:128817092-128817282	-
chr11	128827421	128827787	11:128827421-128827787	-
chr11	128830942	128831354	11:128830942-128831354	ENSG00000151704
chr11	128854337	128854541	11:128854337-128854541	ENSG00000151704
chr11	128856412	128856687	11:128856412-128856687	ENSG00000151704
chr11	128858467	128858676	11:128858467-128858676	ENSG00000151704
chr11	128866503	128866688	11:128866503-128866688	ENSG00000151704
chr11	128876224	128876409	11:128876224-128876409	ENSG00000120471,ENSG00000174370,ENSG00000120457,ENSG00000255369,ENSG00000151704
chr11	128924548	128924803	11:128924548-128924803	ENSG00000120471,ENSG00000174370,ENSG00000120457
chr11	128925280	128925470	11:128925280-128925470	ENSG00000120471,ENSG00000174370,ENSG00000120457
chr11	128962596	128962836	11:128962596-128962836	ENSG00000212597,ENSG00000120471,ENSG00000174370,ENSG00000120457,ENSG00000255369
chr11	129034064	129034289	11:129034064-129034289	ENSG00000206847,ENSG00000212597,ENSG00000134909
chr11	129052102	129052287	11:129052102-129052287	ENSG00000206847,ENSG00000212597,ENSG00000134909
chr11	129063411	129063600	11:129063411-129063600	ENSG00000212597,ENSG00000134909
chr11	129150458	129150658	11:129150458-129150658	ENSG00000199260,ENSG00000134909
chr11	129183329	129183527	11:129183329-129183527	ENSG00000199260,ENSG00000134909
chr11	129214930	129215115	11:129214930-129215115	ENSG00000199260
chr11	129250815	129251022	11:129250815-129251022	ENSG00000255259,ENSG00000199260
chr11	129258163	129258353	11:129258163-129258353	ENSG00000255259,ENSG00000199260,ENSG00000134909
chr11	129267003	129267193	11:129267003-129267193	ENSG00000255259,ENSG00000199260,ENSG00000134909
chr11	129313354	129313544	11:129313354-129313544	ENSG00000255259
chr11	129313783	129313973	11:129313783-129313973	ENSG00000255259,ENSG00000199260
chr11	129345717	129345908	11:129345717-129345908	ENSG00000043039,ENSG00000255259,ENSG00000199260
chr11	129500295	129500480	11:129500295-129500480	ENSG00000240121,ENSG00000043039
chr11	129574640	129574825	11:129574640-129574825	ENSG00000281386,ENSG00000240121,ENSG00000043039
chr11	129579290	129579480	11:129579290-129579480	ENSG00000281386,ENSG00000240121,ENSG00000043039
chr11	129608167	129608352	11:129608167-129608352	ENSG00000281097,ENSG00000281386,ENSG00000240121,ENSG00000043039
chr11	129618104	129618294	11:129618104-129618294	ENSG00000281097,ENSG00000281386,ENSG00000240121,ENSG00000043039
chr11	129625297	129625538	11:129625297-129625538	ENSG00000281097,ENSG00000281386,ENSG00000240121,ENSG00000043039
chr11	129643551	129643737	11:129643551-129643737	ENSG00000281386,ENSG00000240121,ENSG00000043039
chr11	129644307	129644542	11:129644307-129644542	ENSG00000281386,ENSG00000240121,ENSG00000043039
chr11	129710608	129710793	11:129710608-129710793	ENSG00000240121,ENSG00000043039
chr11	129762233	129762423	11:129762233-129762423	ENSG00000255188,ENSG00000043039
chr11	129815966	129816613	11:129815966-129816613	ENSG00000151715,ENSG00000255188,ENSG00000287426
chr11	129824462	129825623	11:129824462-129825623	ENSG00000151715,ENSG00000255188,ENSG00000287426
chr11	129825769	129826017	11:129825769-129826017	ENSG00000151715,ENSG00000255188,ENSG00000287426
chr11	129826068	129826388	11:129826068-129826388	ENSG00000151715,ENSG00000255188,ENSG00000287426
chr11	129826532	129826737	11:129826532-129826737	ENSG00000151715,ENSG00000255188,ENSG00000287426
chr11	129827075	129827659	11:129827075-129827659	ENSG00000151715,ENSG00000255188,ENSG00000287426
chr11	129827771	129828972	11:129827771-129828972	ENSG00000151715,ENSG00000255188,ENSG00000287426
chr11	129849013	129849203	11:129849013-129849203	ENSG00000151715,ENSG00000255188
chr11	129853252	129854320	11:129853252-129854320	ENSG00000151715,ENSG00000255188
chr11	129864875	129865100	11:129864875-129865100	ENSG00000255188
chr11	129865272	129865675	11:129865272-129865675	ENSG00000170322,ENSG00000255188
chr11	129865769	129866536	11:129865769-129866536	ENSG00000170322,ENSG00000255188
chr11	129866789	129867292	11:129866789-129867292	ENSG00000170322,ENSG00000255188
chr11	129869605	129869832	11:129869605-129869832	ENSG00000170322
chr11	129879130	129879393	11:129879130-129879393	ENSG00000170322
chr11	129885022	129885212	11:129885022-129885212	ENSG00000170322
chr11	129885850	129886061	11:129885850-129886061	ENSG00000170322
chr11	129894714	129896238	11:129894714-129896238	ENSG00000170322
chr11	129915419	129915604	11:129915419-129915604	-
chr11	129929837	129931275	11:129929837-129931275	-
chr11	129947391	129947578	11:129947391-129947578	ENSG00000170325
chr11	129948910	129949388	11:129948910-129949388	ENSG00000170325
chr11	129949549	129949760	11:129949549-129949760	ENSG00000170325
chr11	129949783	129951856	11:129949783-129951856	ENSG00000170325
chr11	129955865	129956136	11:129955865-129956136	-
chr11	129967933	129968123	11:129967933-129968123	-
chr11	129968627	129969079	11:129968627-129969079	-
chr11	129972928	129973129	11:129972928-129973129	-
chr11	129980358	129980543	11:129980358-129980543	-
chr11	129992363	129992621	11:129992363-129992621	ENSG00000233220
chr11	130001008	130005048	11:130001008-130005048	ENSG00000084234,ENSG00000255057,ENSG00000233220,ENSG00000170325
chr11	130014364	130014569	11:130014364-130014569	ENSG00000255057
chr11	130024941	130025131	11:130024941-130025131	ENSG00000255262
chr11	130041063	130041253	11:130041063-130041253	ENSG00000255535,ENSG00000255262
chr11	130042487	130042673	11:130042487-130042673	ENSG00000255535,ENSG00000255262
chr11	130042806	130043191	11:130042806-130043191	ENSG00000255535,ENSG00000255262
chr11	130043370	130044035	11:130043370-130044035	ENSG00000255535,ENSG00000255262
chr11	130049306	130050047	11:130049306-130050047	ENSG00000255535,ENSG00000255262
chr11	130050590	130051941	11:130050590-130051941	ENSG00000084234,ENSG00000255535,ENSG00000255262
chr11	130068899	130071716	11:130068899-130071716	ENSG00000244451,ENSG00000084234,ENSG00000233220
chr11	130071900	130072167	11:130071900-130072167	ENSG00000244451,ENSG00000084234
chr11	130072219	130072490	11:130072219-130072490	ENSG00000084234
chr11	130077504	130077689	11:130077504-130077689	ENSG00000244451
chr11	130089561	130089746	11:130089561-130089746	ENSG00000244451
chr11	130092806	130093397	11:130092806-130093397	ENSG00000244451
chr11	130093497	130093691	11:130093497-130093691	ENSG00000244451
chr11	130094392	130095631	11:130094392-130095631	ENSG00000274197,ENSG00000244451
chr11	130103191	130103376	11:130103191-130103376	ENSG00000274197,ENSG00000084234
chr11	130106280	130106609	11:130106280-130106609	ENSG00000274197,ENSG00000084234
chr11	130109712	130109930	11:130109712-130109930	ENSG00000274197,ENSG00000084234
chr11	130118933	130119130	11:130118933-130119130	ENSG00000274197
chr11	130120951	130121257	11:130120951-130121257	-
chr11	130121340	130125624	11:130121340-130125624	ENSG00000274197
chr11	130125773	130125967	11:130125773-130125967	-
chr11	130129186	130129383	11:130129186-130129383	-
chr11	130130716	130131051	11:130130716-130131051	-
chr11	130131103	130131438	11:130131103-130131438	-
chr11	130131645	130131866	11:130131645-130131866	-
chr11	130132018	130132281	11:130132018-130132281	-
chr11	130132795	130135104	11:130132795-130135104	ENSG00000084234
chr11	130137369	130137559	11:130137369-130137559	ENSG00000084234
chr11	130140361	130140657	11:130140361-130140657	ENSG00000084234
chr11	130144264	130144666	11:130144264-130144666	ENSG00000084234
chr11	130144754	130144967	11:130144754-130144967	ENSG00000084234
chr11	130145037	130145840	11:130145037-130145840	ENSG00000084234
chr11	130146017	130148019	11:130146017-130148019	ENSG00000149418,ENSG00000084234
chr11	130154157	130154373	11:130154157-130154373	ENSG00000149418
chr11	130154531	130155354	11:130154531-130155354	ENSG00000149418
chr11	130159833	130160165	11:130159833-130160165	ENSG00000149418
chr11	130160500	130160694	11:130160500-130160694	ENSG00000149418
chr11	130163674	130163864	11:130163674-130163864	ENSG00000149418
chr11	130199239	130199429	11:130199239-130199429	ENSG00000149418
chr11	130208222	130208412	11:130208222-130208412	-
chr11	130210130	130210401	11:130210130-130210401	ENSG00000255358
chr11	130219908	130220093	11:130219908-130220093	ENSG00000255220,ENSG00000255358
chr11	130260185	130260464	11:130260185-130260464	ENSG00000255220,ENSG00000255358,ENSG00000196323
chr11	130269494	130269679	11:130269494-130269679	ENSG00000255220,ENSG00000255358,ENSG00000196323
chr11	130307689	130307897	11:130307689-130307897	ENSG00000175773,ENSG00000272412,ENSG00000255220,ENSG00000255358,ENSG00000196323
chr11	130308535	130308781	11:130308535-130308781	ENSG00000175773,ENSG00000272412,ENSG00000255220,ENSG00000255358,ENSG00000196323
chr11	130312348	130312538	11:130312348-130312538	ENSG00000175773,ENSG00000272412,ENSG00000255220,ENSG00000255358,ENSG00000196323
chr11	130313588	130315861	11:130313588-130315861	ENSG00000175773,ENSG00000272412,ENSG00000255220,ENSG00000255358,ENSG00000196323
chr11	130348723	130348913	11:130348723-130348913	ENSG00000255220,ENSG00000255358
chr11	130401253	130401472	11:130401253-130401472	ENSG00000134917,ENSG00000175773
chr11	130406412	130406620	11:130406412-130406620	ENSG00000134917,ENSG00000175773
chr11	130417618	130417806	11:130417618-130417806	ENSG00000134917
chr11	130439331	130439521	11:130439331-130439521	ENSG00000254842,ENSG00000175728,ENSG00000274999,ENSG00000236616,ENSG00000255155,ENSG00000166106
chr11	130487000	130487185	11:130487000-130487185	ENSG00000175728,ENSG00000274999,ENSG00000236616,ENSG00000255155,ENSG00000166106
chr11	130563532	130563779	11:130563532-130563779	ENSG00000175728,ENSG00000274999,ENSG00000236616,ENSG00000255155,ENSG00000166106
chr11	130623899	130624111	11:130623899-130624111	ENSG00000175728,ENSG00000274999,ENSG00000236616,ENSG00000255155,ENSG00000166106
chr11	130696286	130696471	11:130696286-130696471	ENSG00000175728,ENSG00000274999,ENSG00000236616
chr11	130725237	130725454	11:130725237-130725454	ENSG00000175728,ENSG00000274999,ENSG00000236616,ENSG00000255155,ENSG00000166106
chr11	130739114	130739299	11:130739114-130739299	ENSG00000175728,ENSG00000274999,ENSG00000255155,ENSG00000166106
chr11	130740757	130740945	11:130740757-130740945	ENSG00000175728,ENSG00000274999,ENSG00000236616,ENSG00000255155,ENSG00000166106
chr11	130785162	130785352	11:130785162-130785352	ENSG00000255352,ENSG00000288013,ENSG00000175728,ENSG00000274999
chr11	130816141	130816331	11:130816141-130816331	ENSG00000175728,ENSG00000274999,ENSG00000255155,ENSG00000166106
chr11	130873859	130874049	11:130873859-130874049	ENSG00000254842,ENSG00000255455
chr11	130897787	130897977	11:130897787-130897977	ENSG00000120451
chr11	130907817	130908047	11:130907817-130908047	ENSG00000120451
chr11	130909346	130909536	11:130909346-130909536	ENSG00000120451
chr11	130913634	130913819	11:130913634-130913819	ENSG00000120451
chr11	130915617	130916886	11:130915617-130916886	ENSG00000120451,ENSG00000242673
chr11	130918636	130918856	11:130918636-130918856	ENSG00000120451
chr11	130948146	130948338	11:130948146-130948338	ENSG00000242673
chr11	130967423	130967634	11:130967423-130967634	ENSG00000242673
chr11	131061356	131061541	11:131061356-131061541	ENSG00000242673,ENSG00000231698,ENSG00000252351
chr11	131096453	131096643	11:131096453-131096643	ENSG00000242673,ENSG00000231698,ENSG00000252351
chr11	131110409	131110594	11:131110409-131110594	ENSG00000242673,ENSG00000231698,ENSG00000252351
chr11	131121430	131121615	11:131121430-131121615	ENSG00000242673,ENSG00000231698,ENSG00000252351
chr11	131157906	131158105	11:131157906-131158105	ENSG00000242673,ENSG00000231698,ENSG00000252351
chr11	131163449	131163634	11:131163449-131163634	ENSG00000231698,ENSG00000252351
chr11	131166283	131166473	11:131166283-131166473	ENSG00000242673,ENSG00000236129,ENSG00000231698
chr11	131169677	131169867	11:131169677-131169867	ENSG00000236129,ENSG00000231698
chr11	131190079	131190264	11:131190079-131190264	ENSG00000236129,ENSG00000227125,ENSG00000231698
chr11	131201742	131201932	11:131201742-131201932	ENSG00000236129,ENSG00000227125,ENSG00000231698
chr11	131225826	131226011	11:131225826-131226011	ENSG00000237612,ENSG00000231698
chr11	131293084	131293269	11:131293084-131293269	ENSG00000231698,ENSG00000252351
chr11	131342691	131342876	11:131342691-131342876	ENSG00000231698,ENSG00000252351
chr11	131487579	131487764	11:131487579-131487764	ENSG00000252351,ENSG00000237654
chr11	131499619	131499809	11:131499619-131499809	ENSG00000231698,ENSG00000252351,ENSG00000237654
chr11	131512511	131512701	11:131512511-131512701	ENSG00000231698,ENSG00000252351,ENSG00000237654
chr11	131533100	131533285	11:131533100-131533285	ENSG00000237654
chr11	131565549	131565750	11:131565549-131565750	ENSG00000237654,ENSG00000285980
chr11	131573172	131573362	11:131573172-131573362	ENSG00000237654,ENSG00000285980
chr11	131601675	131601860	11:131601675-131601860	ENSG00000252351,ENSG00000237654,ENSG00000285980,ENSG00000224795
chr11	131653948	131654138	11:131653948-131654138	ENSG00000224795
chr11	131691507	131691798	11:131691507-131691798	ENSG00000224795
chr11	131790148	131790473	11:131790148-131790473	ENSG00000271624,ENSG00000238117
chr11	131824310	131824526	11:131824310-131824526	ENSG00000271624,ENSG00000238117
chr11	131824674	131825018	11:131824674-131825018	ENSG00000271624,ENSG00000238117
chr11	131825143	131825369	11:131825143-131825369	ENSG00000271624,ENSG00000238117
chr11	131827185	131827553	11:131827185-131827553	ENSG00000271624,ENSG00000238117
chr11	131827729	131828033	11:131827729-131828033	ENSG00000271624,ENSG00000238117
chr11	131841371	131842404	11:131841371-131842404	ENSG00000271624,ENSG00000238117
chr11	131978180	131978399	11:131978180-131978399	ENSG00000238117,ENSG00000224700
chr11	132026041	132026226	11:132026041-132026226	ENSG00000238117
chr11	132048235	132048425	11:132048235-132048425	ENSG00000238117
chr11	132112093	132112278	11:132112093-132112278	ENSG00000238117
chr11	132119530	132119715	11:132119530-132119715	ENSG00000238117
chr11	132167672	132167876	11:132167672-132167876	ENSG00000182667
chr11	132179749	132179954	11:132179749-132179954	ENSG00000182667,ENSG00000238117
chr11	132185841	132186040	11:132185841-132186040	ENSG00000182667
chr11	132217883	132218113	11:132217883-132218113	ENSG00000182667
chr11	132242861	132243051	11:132242861-132243051	ENSG00000238262
chr11	132297699	132297906	11:132297699-132297906	ENSG00000238262
chr11	132352061	132352251	11:132352061-132352251	ENSG00000182667,ENSG00000238262
chr11	132353756	132353941	11:132353756-132353941	ENSG00000182667,ENSG00000238262
chr11	132390422	132390607	11:132390422-132390607	ENSG00000279090
chr11	132400077	132400287	11:132400077-132400287	ENSG00000238262,ENSG00000279090
chr11	132402328	132402532	11:132402328-132402532	ENSG00000238262,ENSG00000279090
chr11	132429758	132429943	11:132429758-132429943	-
chr11	132474728	132474984	11:132474728-132474984	ENSG00000283489
chr11	132505203	132505390	11:132505203-132505390	ENSG00000283489
chr11	132513781	132513966	11:132513781-132513966	ENSG00000283489
chr11	132623498	132623683	11:132623498-132623683	-
chr11	132637495	132637680	11:132637495-132637680	ENSG00000283489
chr11	132727695	132727885	11:132727695-132727885	ENSG00000279497
chr11	132781076	132781322	11:132781076-132781322	ENSG00000279497
chr11	132788289	132788474	11:132788289-132788474	ENSG00000279497
chr11	132794987	132795193	11:132794987-132795193	ENSG00000279497
chr11	132852944	132853129	11:132852944-132853129	ENSG00000183715,ENSG00000255371
chr11	132858737	132858922	11:132858737-132858922	ENSG00000183715,ENSG00000255371
chr11	132893180	132893373	11:132893180-132893373	-
chr11	132954071	132954256	11:132954071-132954256	ENSG00000183715
chr11	132977346	132977534	11:132977346-132977534	ENSG00000279711
chr11	133028879	133029159	11:133028879-133029159	ENSG00000279711
chr11	133089845	133090030	11:133089845-133090030	ENSG00000279711
chr11	133118755	133118940	11:133118755-133118940	ENSG00000279711,ENSG00000166118,ENSG00000213153
chr11	133127270	133127455	11:133127270-133127455	ENSG00000279711
chr11	133128664	133128854	11:133128664-133128854	-
chr11	133133019	133133310	11:133133019-133133310	ENSG00000279711,ENSG00000255258,ENSG00000166118,ENSG00000213153
chr11	133137422	133137607	11:133137422-133137607	ENSG00000279711,ENSG00000255258
chr11	133171028	133171304	11:133171028-133171304	-
chr11	133205963	133206155	11:133205963-133206155	-
chr11	133219766	133220002	11:133219766-133220002	-
chr11	133256513	133256760	11:133256513-133256760	-
chr11	133257411	133257639	11:133257411-133257639	ENSG00000279189
chr11	133271426	133271616	11:133271426-133271616	ENSG00000279189
chr11	133272164	133272349	11:133272164-133272349	ENSG00000279189
chr11	133289642	133289832	11:133289642-133289832	ENSG00000279189
chr11	133290826	133291079	11:133290826-133291079	ENSG00000279189
chr11	133291805	133291993	11:133291805-133291993	ENSG00000279189
chr11	133366730	133366920	11:133366730-133366920	ENSG00000254896
chr11	133371043	133371228	11:133371043-133371228	ENSG00000254896
chr11	133384631	133384821	11:133384631-133384821	ENSG00000254896
chr11	133398149	133398334	11:133398149-133398334	-
chr11	133533258	133533443	11:133533258-133533443	ENSG00000183715,ENSG00000287068
chr11	133543888	133544093	11:133543888-133544093	ENSG00000183715,ENSG00000287068
chr11	133580664	133580854	11:133580664-133580854	-
chr11	133637865	133638050	11:133637865-133638050	-
chr11	133706119	133706304	11:133706119-133706304	ENSG00000255258,ENSG00000213153,ENSG00000284020
chr11	133725232	133725417	11:133725232-133725417	ENSG00000213153
chr11	133756378	133756563	11:133756378-133756563	ENSG00000255258,ENSG00000213153
chr11	133758085	133758464	11:133758085-133758464	ENSG00000255258,ENSG00000213153
chr11	133779434	133779689	11:133779434-133779689	ENSG00000255258,ENSG00000166118,ENSG00000213153,ENSG00000284020
chr11	133825839	133826081	11:133825839-133826081	ENSG00000255258,ENSG00000166118,ENSG00000213153,ENSG00000284020
chr11	133830630	133830947	11:133830630-133830947	ENSG00000255258,ENSG00000166118,ENSG00000213153,ENSG00000284020
chr11	133928645	133928835	11:133928645-133928835	ENSG00000204241,ENSG00000284020,ENSG00000080854
chr11	133931791	133932021	11:133931791-133932021	ENSG00000284020,ENSG00000080854
chr11	133962980	133963180	11:133962980-133963180	ENSG00000080854
chr11	133979993	133980374	11:133979993-133980374	ENSG00000204241,ENSG00000284020
chr11	133996643	133996828	11:133996643-133996828	ENSG00000204241,ENSG00000255406,ENSG00000284020
chr11	133999406	133999596	11:133999406-133999596	ENSG00000204241,ENSG00000255406,ENSG00000284020
chr11	134008445	134008661	11:134008445-134008661	ENSG00000204241,ENSG00000255406
chr11	134014451	134014665	11:134014451-134014665	ENSG00000204241,ENSG00000255406
chr11	134043532	134043717	11:134043532-134043717	ENSG00000254648,ENSG00000204241,ENSG00000255406
chr11	134045758	134045943	11:134045758-134045943	ENSG00000166086,ENSG00000254648,ENSG00000204241,ENSG00000255406
chr11	134067243	134067428	11:134067243-134067428	ENSG00000166086
chr11	134125646	134125967	11:134125646-134125967	ENSG00000254481,ENSG00000166086
chr11	134159897	134160305	11:134159897-134160305	ENSG00000255348,ENSG00000254616,ENSG00000151503
chr11	134193120	134193365	11:134193120-134193365	ENSG00000254442,ENSG00000255348,ENSG00000254616
chr11	134202806	134202991	11:134202806-134202991	ENSG00000255348,ENSG00000254616,ENSG00000151503
chr11	134216498	134216683	11:134216498-134216683	ENSG00000151502,ENSG00000151503
chr11	134222698	134223102	11:134222698-134223102	ENSG00000151502,ENSG00000151503
chr11	134223212	134223505	11:134223212-134223505	ENSG00000151502,ENSG00000151503
chr11	134223507	134225888	11:134223507-134225888	ENSG00000151500,ENSG00000151502,ENSG00000255348,ENSG00000254616,ENSG00000151503
chr11	134230048	134230233	11:134230048-134230233	ENSG00000151502,ENSG00000151503
chr11	134230488	134230789	11:134230488-134230789	ENSG00000151502,ENSG00000151503
chr11	134230831	134233417	11:134230831-134233417	ENSG00000151502,ENSG00000151503
chr11	134242211	134242854	11:134242211-134242854	ENSG00000151500,ENSG00000151502
chr11	134244622	134244812	11:134244622-134244812	ENSG00000151502
chr11	134245533	134245805	11:134245533-134245805	ENSG00000151498,ENSG00000151500
chr11	134245891	134246081	11:134245891-134246081	ENSG00000151498,ENSG00000151500,ENSG00000151502
chr11	134246479	134246664	11:134246479-134246664	ENSG00000151498,ENSG00000151500
chr11	134249870	134251486	11:134249870-134251486	ENSG00000151498,ENSG00000151500
chr11	134251719	134251963	11:134251719-134251963	ENSG00000151498,ENSG00000151500
chr11	134252008	134252201	11:134252008-134252201	ENSG00000151498,ENSG00000151500
chr11	134252410	134254345	11:134252410-134254345	ENSG00000151498,ENSG00000151500
chr11	134254560	134254977	11:134254560-134254977	ENSG00000151498,ENSG00000151500
chr11	134255367	134255683	11:134255367-134255683	ENSG00000151498,ENSG00000151500
chr11	134256279	134256500	11:134256279-134256500	ENSG00000151498,ENSG00000151500
chr11	134260720	134260940	11:134260720-134260940	ENSG00000151498
chr11	134266816	134267130	11:134266816-134267130	ENSG00000254442,ENSG00000166105,ENSG00000151498
chr11	134267463	134267667	11:134267463-134267667	ENSG00000254442,ENSG00000166105,ENSG00000151498
chr11	134269797	134270127	11:134269797-134270127	ENSG00000254442,ENSG00000166105,ENSG00000151498
chr11	134282630	134282821	11:134282630-134282821	ENSG00000254442,ENSG00000166105
chr11	134288327	134288517	11:134288327-134288517	ENSG00000254442,ENSG00000166105
chr11	134349045	134349230	11:134349045-134349230	ENSG00000149328,ENSG00000254442
chr11	134370271	134370461	11:134370271-134370461	ENSG00000149328,ENSG00000254442
chr11	134391932	134392130	11:134391932-134392130	ENSG00000109956
chr11	134397918	134398108	11:134397918-134398108	ENSG00000109956
chr11	134402935	134403120	11:134402935-134403120	ENSG00000109956
chr11	134409476	134409661	11:134409476-134409661	ENSG00000109956,ENSG00000255545
chr11	134411351	134411540	11:134411351-134411540	ENSG00000109956,ENSG00000255545
chr11	134415299	134415607	11:134415299-134415607	ENSG00000109956,ENSG00000255545
chr11	134425330	134425670	11:134425330-134425670	ENSG00000255545
chr11	134427324	134427514	11:134427324-134427514	ENSG00000255545
chr11	134430253	134430472	11:134430253-134430472	ENSG00000255545
chr11	134477261	134477446	11:134477261-134477446	ENSG00000255545
chr11	134478369	134478569	11:134478369-134478569	ENSG00000255545,ENSG00000254573
chr11	134490012	134490197	11:134490012-134490197	ENSG00000254573
chr11	134502271	134502461	11:134502271-134502461	ENSG00000254573,ENSG00000285640
chr11	134504502	134504692	11:134504502-134504692	ENSG00000254573,ENSG00000285640
chr11	134531339	134531524	11:134531339-134531524	ENSG00000254573
chr11	134611260	134611445	11:134611260-134611445	ENSG00000254573,ENSG00000254989,ENSG00000285640,ENSG00000255344
chr11	134617703	134617893	11:134617703-134617893	ENSG00000254573,ENSG00000254989,ENSG00000285640,ENSG00000255344
chr11	134625542	134625732	11:134625542-134625732	ENSG00000254573,ENSG00000254989,ENSG00000285640,ENSG00000255344
chr11	134640247	134640534	11:134640247-134640534	ENSG00000254573,ENSG00000286374,ENSG00000254989,ENSG00000285640,ENSG00000255344,ENSG00000279046
chr11	134662690	134662880	11:134662690-134662880	ENSG00000286374,ENSG00000254989,ENSG00000285640,ENSG00000255344
chr11	134727810	134728004	11:134727810-134728004	ENSG00000254989,ENSG00000285640,ENSG00000255344,ENSG00000251226
chr11	134841208	134841393	11:134841208-134841393	ENSG00000285640,ENSG00000255344,ENSG00000287251,ENSG00000255327,ENSG00000279046,ENSG00000285735
chr11	134922241	134922431	11:134922241-134922431	ENSG00000287251,ENSG00000255327,ENSG00000279046,ENSG00000285735
chr11	135046166	135046351	11:135046166-135046351	ENSG00000287251,ENSG00000255327,ENSG00000279046,ENSG00000285735,ENSG00000255512
chr11	135053787	135053973	11:135053787-135053973	ENSG00000287251,ENSG00000255327,ENSG00000279046,ENSG00000285735,ENSG00000255512
chr11	135068808	135069000	11:135068808-135069000	ENSG00000287251,ENSG00000255327,ENSG00000279046,ENSG00000285735,ENSG00000255512
chr12	13079	13449	12:13079-13449	-
chr12	21211	23069	12:21211-23069	-
chr12	84031	84216	12:84031-84216	ENSG00000120645,ENSG00000256948,ENSG00000249695
chr12	99608	99929	12:99608-99929	ENSG00000256948,ENSG00000249695
chr12	124628	124841	12:124628-124841	ENSG00000256948,ENSG00000249695
chr12	128337	128545	12:128337-128545	ENSG00000256948,ENSG00000249695
chr12	168929	169114	12:168929-169114	ENSG00000120645,ENSG00000249695,ENSG00000256694,ENSG00000256540
chr12	186236	186421	12:186236-186421	ENSG00000256263,ENSG00000120645,ENSG00000249695,ENSG00000256694,ENSG00000256540,ENSG00000255671,ENSG00000256577
chr12	211807	213699	12:211807-213699	ENSG00000111181,ENSG00000255671,ENSG00000256577,ENSG00000010379,ENSG00000255746
chr12	213787	214010	12:213787-214010	ENSG00000111181,ENSG00000256577
chr12	214257	214447	12:214257-214447	ENSG00000111181,ENSG00000256577
chr12	214807	215262	12:214807-215262	ENSG00000111181,ENSG00000256577,ENSG00000010379
chr12	215272	215592	12:215272-215592	ENSG00000111181,ENSG00000256577,ENSG00000010379
chr12	230796	230986	12:230796-230986	ENSG00000256577,ENSG00000010379,ENSG00000255746
chr12	246512	246697	12:246512-246697	ENSG00000010379,ENSG00000255746
chr12	280610	280800	12:280610-280800	ENSG00000010379,ENSG00000255746,ENSG00000261799
chr12	295304	295590	12:295304-295590	ENSG00000255746,ENSG00000261799,ENSG00000073614
chr12	297782	297975	12:297782-297975	ENSG00000255746,ENSG00000261799,ENSG00000073614
chr12	310913	311098	12:310913-311098	ENSG00000073614
chr12	313884	314113	12:313884-314113	ENSG00000073614
chr12	314842	315072	12:314842-315072	ENSG00000073614
chr12	323953	324138	12:323953-324138	ENSG00000073614
chr12	341314	341552	12:341314-341552	ENSG00000073614,ENSG00000120647
chr12	383099	383289	12:383099-383289	-
chr12	386793	387102	12:386793-387102	-
chr12	387420	390484	12:387420-390484	-
chr12	390587	390804	12:390587-390804	-
chr12	401167	402201	12:401167-402201	-
chr12	407159	407344	12:407159-407344	-
chr12	435496	435686	12:435496-435686	ENSG00000120647
chr12	454816	455241	12:454816-455241	ENSG00000139044
chr12	457452	457746	12:457452-457746	ENSG00000139044
chr12	460655	460845	12:460655-460845	ENSG00000139044
chr12	472766	472956	12:472766-472956	-
chr12	481598	481926	12:481598-481926	-
chr12	505568	505758	12:505568-505758	-
chr12	508911	509138	12:508911-509138	-
chr12	524577	525026	12:524577-525026	-
chr12	525545	525752	12:525545-525752	ENSG00000256263
chr12	525865	526448	12:525865-526448	ENSG00000256263
chr12	526833	528046	12:526833-528046	ENSG00000256263
chr12	536311	536581	12:536311-536581	ENSG00000139044
chr12	544236	544541	12:544236-544541	ENSG00000139044
chr12	544689	544880	12:544689-544880	ENSG00000139044
chr12	544979	545780	12:544979-545780	ENSG00000139044
chr12	546230	547187	12:546230-547187	ENSG00000120647,ENSG00000139044
chr12	548172	548369	12:548172-548369	ENSG00000139044
chr12	551715	552065	12:551715-552065	ENSG00000139044
chr12	553154	554484	12:553154-554484	ENSG00000139044
chr12	556276	556461	12:556276-556461	-
chr12	559709	564976	12:559709-564976	-
chr12	565011	565262	12:565011-565262	-
chr12	569048	569250	12:569048-569250	-
chr12	569565	569754	12:569565-569754	-
chr12	569856	570411	12:569856-570411	-
chr12	571818	572003	12:571818-572003	-
chr12	576028	577010	12:576028-577010	-
chr12	583298	583483	12:583298-583483	ENSG00000256020,ENSG00000238370
chr12	589770	589987	12:589770-589987	ENSG00000256020,ENSG00000238370,ENSG00000255825
chr12	591411	591643	12:591411-591643	ENSG00000256020,ENSG00000238370,ENSG00000255825
chr12	593196	593610	12:593196-593610	ENSG00000256020,ENSG00000238370,ENSG00000255825
chr12	593730	594862	12:593730-594862	ENSG00000256020,ENSG00000238370,ENSG00000255825
chr12	604987	605197	12:604987-605197	-
chr12	605646	606006	12:605646-606006	-
chr12	606473	607023	12:606473-607023	-
chr12	607157	613215	12:607157-613215	ENSG00000171840
chr12	613932	615332	12:613932-615332	ENSG00000171840
chr12	615568	620702	12:615568-620702	ENSG00000171840
chr12	620785	624515	12:620785-624515	ENSG00000177406
chr12	625145	625349	12:625145-625349	ENSG00000177406
chr12	626476	626666	12:626476-626666	ENSG00000177406
chr12	627926	628304	12:627926-628304	ENSG00000177406
chr12	628384	628818	12:628384-628818	ENSG00000177406
chr12	629351	629571	12:629351-629571	ENSG00000177406
chr12	629933	631575	12:629933-631575	ENSG00000177406
chr12	631634	634254	12:631634-634254	ENSG00000177406
chr12	634445	634736	12:634445-634736	ENSG00000177406
chr12	634838	635070	12:634838-635070	ENSG00000177406
chr12	635317	636258	12:635317-636258	ENSG00000171840,ENSG00000177406
chr12	636301	638500	12:636301-638500	ENSG00000171840,ENSG00000177406
chr12	638591	645991	12:638591-645991	ENSG00000171840,ENSG00000177406
chr12	646492	646726	12:646492-646726	ENSG00000177406
chr12	646877	647068	12:646877-647068	ENSG00000171840,ENSG00000177406
chr12	650533	652019	12:650533-652019	-
chr12	659169	659396	12:659169-659396	ENSG00000171840
chr12	659496	659714	12:659496-659714	ENSG00000171840
chr12	661481	664171	12:661481-664171	ENSG00000171840
chr12	664548	664758	12:664548-664758	ENSG00000171840
chr12	664926	665111	12:664926-665111	ENSG00000171840
chr12	666085	666283	12:666085-666283	ENSG00000171840
chr12	667092	667793	12:667092-667793	ENSG00000171840
chr12	672454	672678	12:672454-672678	-
chr12	672895	675359	12:672895-675359	-
chr12	675360	675911	12:675360-675911	ENSG00000256672
chr12	684527	684966	12:684527-684966	ENSG00000256672
chr12	685030	686112	12:685030-686112	ENSG00000226210,ENSG00000249054,ENSG00000256672
chr12	686202	687124	12:686202-687124	ENSG00000256672
chr12	689487	689685	12:689487-689685	ENSG00000256672
chr12	692238	692506	12:692238-692506	-
chr12	693471	693657	12:693471-693657	-
chr12	693753	698097	12:693753-698097	-
chr12	698292	699402	12:698292-699402	-
chr12	703734	704222	12:703734-704222	-
chr12	704879	705075	12:704879-705075	-
chr12	709270	709464	12:709270-709464	-
chr12	712296	712540	12:712296-712540	-
chr12	718841	719827	12:718841-719827	-
chr12	719902	720200	12:719902-720200	-
chr12	723693	725003	12:723693-725003	-
chr12	725239	725445	12:725239-725445	-
chr12	725626	727184	12:725626-727184	ENSG00000256263
chr12	746752	747050	12:746752-747050	ENSG00000060237
chr12	750790	755797	12:750790-755797	ENSG00000060237
chr12	756482	756819	12:756482-756819	ENSG00000060237
chr12	761665	761855	12:761665-761855	-
chr12	767912	768165	12:767912-768165	-
chr12	769688	770226	12:769688-770226	-
chr12	770425	771027	12:770425-771027	-
chr12	773327	773942	12:773327-773942	-
chr12	773993	774615	12:773993-774615	ENSG00000221439
chr12	778935	779176	12:778935-779176	ENSG00000256263,ENSG00000221439
chr12	779609	780215	12:779609-780215	ENSG00000256263,ENSG00000221439
chr12	780493	780710	12:780493-780710	ENSG00000221439
chr12	781866	782051	12:781866-782051	ENSG00000221439
chr12	784850	785075	12:784850-785075	ENSG00000221439
chr12	788266	788463	12:788266-788463	ENSG00000221439
chr12	789731	789964	12:789731-789964	ENSG00000221439
chr12	790061	790295	12:790061-790295	ENSG00000221439
chr12	790618	790814	12:790618-790814	-
chr12	795912	796183	12:795912-796183	-
chr12	799295	799503	12:799295-799503	-
chr12	800475	800673	12:800475-800673	-
chr12	801005	801190	12:801005-801190	-
chr12	801412	801752	12:801412-801752	-
chr12	807130	807693	12:807130-807693	-
chr12	810507	810699	12:810507-810699	-
chr12	813794	813984	12:813794-813984	-
chr12	814259	814612	12:814259-814612	ENSG00000256263
chr12	822959	823905	12:822959-823905	-
chr12	832831	833188	12:832831-833188	ENSG00000060237
chr12	835199	835384	12:835199-835384	-
chr12	864509	864694	12:864509-864694	ENSG00000060237,ENSG00000285704
chr12	867546	867736	12:867546-867736	ENSG00000060237,ENSG00000285704
chr12	881571	881761	12:881571-881761	ENSG00000060237
chr12	884933	885158	12:884933-885158	ENSG00000060237
chr12	890383	890711	12:890383-890711	ENSG00000060237
chr12	899090	899320	12:899090-899320	ENSG00000060237
chr12	905904	906089	12:905904-906089	ENSG00000060237,ENSG00000002016
chr12	907617	907868	12:907617-907868	ENSG00000060237,ENSG00000002016
chr12	908027	908217	12:908027-908217	ENSG00000060237
chr12	909967	910157	12:909967-910157	ENSG00000002016
chr12	911525	911790	12:911525-911790	ENSG00000002016
chr12	914364	914655	12:914364-914655	ENSG00000002016
chr12	915060	915411	12:915060-915411	ENSG00000002016
chr12	915974	916353	12:915974-916353	ENSG00000002016
chr12	916400	916590	12:916400-916590	ENSG00000002016
chr12	923197	923445	12:923197-923445	ENSG00000002016
chr12	940612	940838	12:940612-940838	ENSG00000002016
chr12	948689	948874	12:948689-948874	ENSG00000002016
chr12	948938	950443	12:948938-950443	ENSG00000002016
chr12	983216	983406	12:983216-983406	ENSG00000250132
chr12	990381	991835	12:990381-991835	ENSG00000002016,ENSG00000250132,ENSG00000082805
chr12	992546	992731	12:992546-992731	ENSG00000250132,ENSG00000082805
chr12	995641	995826	12:995641-995826	ENSG00000250132,ENSG00000082805
chr12	995888	996094	12:995888-996094	ENSG00000250132,ENSG00000082805
chr12	1027870	1028088	12:1027870-1028088	ENSG00000082805
chr12	1050319	1050504	12:1050319-1050504	-
chr12	1051284	1051469	12:1051284-1051469	-
chr12	1077773	1078073	12:1077773-1078073	ENSG00000082805
chr12	1110138	1110351	12:1110138-1110351	ENSG00000275811
chr12	1210275	1210618	12:1210275-1210618	ENSG00000275811
chr12	1226489	1226674	12:1226489-1226674	ENSG00000275811
chr12	1226875	1227197	12:1226875-1227197	ENSG00000275811
chr12	1227884	1228070	12:1227884-1228070	ENSG00000275811
chr12	1288957	1289150	12:1288957-1289150	-
chr12	1289354	1291740	12:1289354-1291740	ENSG00000275811,ENSG00000249628
chr12	1295649	1295834	12:1295649-1295834	-
chr12	1304110	1308085	12:1304110-1308085	ENSG00000275811,ENSG00000249628
chr12	1308648	1310321	12:1308648-1310321	ENSG00000275811
chr12	1312699	1312884	12:1312699-1312884	-
chr12	1313471	1313664	12:1313471-1313664	-
chr12	1313761	1314143	12:1313761-1314143	-
chr12	1314874	1315087	12:1314874-1315087	-
chr12	1325134	1325398	12:1325134-1325398	-
chr12	1327955	1329011	12:1327955-1329011	ENSG00000275811,ENSG00000249628
chr12	1332757	1332947	12:1332757-1332947	-
chr12	1341976	1342161	12:1341976-1342161	-
chr12	1373179	1373501	12:1373179-1373501	ENSG00000267285
chr12	1375272	1375731	12:1375272-1375731	ENSG00000249028,ENSG00000267285
chr12	1375783	1376134	12:1375783-1376134	ENSG00000249028,ENSG00000267285,ENSG00000249628
chr12	1390288	1390576	12:1390288-1390576	ENSG00000249028,ENSG00000267285
chr12	1401470	1401675	12:1401470-1401675	ENSG00000082805,ENSG00000249028,ENSG00000267285
chr12	1401900	1402199	12:1401900-1402199	ENSG00000082805,ENSG00000249028,ENSG00000267285
chr12	1408664	1408854	12:1408664-1408854	ENSG00000082805,ENSG00000249028
chr12	1411467	1411748	12:1411467-1411748	ENSG00000082805
chr12	1421126	1421653	12:1421126-1421653	ENSG00000249628
chr12	1421972	1422299	12:1421972-1422299	ENSG00000249628
chr12	1438354	1438584	12:1438354-1438584	ENSG00000082805,ENSG00000249628
chr12	1460613	1460826	12:1460613-1460826	ENSG00000249628
chr12	1473435	1473693	12:1473435-1473693	ENSG00000249628
chr12	1551253	1551443	12:1551253-1551443	ENSG00000249628
chr12	1558331	1558532	12:1558331-1558532	ENSG00000249628
chr12	1573340	1573525	12:1573340-1573525	ENSG00000249628,ENSG00000111186
chr12	1592489	1592679	12:1592489-1592679	ENSG00000171823
chr12	1593269	1595575	12:1593269-1595575	ENSG00000171823
chr12	1601369	1602240	12:1601369-1602240	ENSG00000171823
chr12	1605108	1606182	12:1605108-1606182	ENSG00000171823
chr12	1607837	1609504	12:1607837-1609504	ENSG00000171823
chr12	1610290	1610645	12:1610290-1610645	ENSG00000111186
chr12	1611987	1612266	12:1611987-1612266	ENSG00000111186
chr12	1614437	1615301	12:1614437-1615301	ENSG00000111186
chr12	1615607	1617290	12:1615607-1617290	ENSG00000111186
chr12	1617535	1618113	12:1617535-1618113	ENSG00000111186
chr12	1618456	1620466	12:1618456-1620466	ENSG00000111186
chr12	1634100	1634502	12:1634100-1634502	ENSG00000111186
chr12	1634635	1635209	12:1634635-1635209	ENSG00000111186
chr12	1646810	1647000	12:1646810-1647000	ENSG00000111186
chr12	1652898	1653084	12:1652898-1653084	-
chr12	1655773	1655958	12:1655773-1655958	ENSG00000266043
chr12	1659781	1661118	12:1659781-1661118	ENSG00000266043
chr12	1661396	1662342	12:1661396-1662342	ENSG00000266043
chr12	1666854	1667312	12:1666854-1667312	ENSG00000266043
chr12	1668531	1669633	12:1668531-1669633	ENSG00000266043
chr12	1690015	1692634	12:1690015-1692634	ENSG00000266043,ENSG00000006831,ENSG00000271500,ENSG00000243663
chr12	1692783	1693209	12:1692783-1693209	ENSG00000006831,ENSG00000271500
chr12	1693292	1693550	12:1693292-1693550	ENSG00000006831,ENSG00000271500
chr12	1697044	1697243	12:1697044-1697243	ENSG00000006831,ENSG00000271500
chr12	1706859	1707075	12:1706859-1707075	ENSG00000271500
chr12	1707653	1707843	12:1707653-1707843	-
chr12	1721640	1721825	12:1721640-1721825	-
chr12	1722340	1722672	12:1722340-1722672	-
chr12	1741284	1741477	12:1741284-1741477	ENSG00000285627,ENSG00000243663
chr12	1741488	1741758	12:1741488-1741758	ENSG00000285627,ENSG00000243663
chr12	1742774	1742962	12:1742774-1742962	ENSG00000285627,ENSG00000243663
chr12	1761826	1762016	12:1761826-1762016	ENSG00000006831,ENSG00000243663
chr12	1763288	1763630	12:1763288-1763630	ENSG00000006831,ENSG00000243663
chr12	1775896	1776170	12:1775896-1776170	ENSG00000006831
chr12	1776182	1776409	12:1776182-1776409	ENSG00000006831
chr12	1780572	1780757	12:1780572-1780757	ENSG00000006831
chr12	1780965	1781150	12:1780965-1781150	ENSG00000006831
chr12	1781426	1781616	12:1781426-1781616	ENSG00000006831
chr12	1781929	1782488	12:1781929-1782488	ENSG00000006831
chr12	1783144	1783334	12:1783144-1783334	ENSG00000006831
chr12	1784414	1784610	12:1784414-1784610	ENSG00000006831
chr12	1790742	1790977	12:1790742-1790977	-
chr12	1791527	1791912	12:1791527-1791912	-
chr12	1796137	1798628	12:1796137-1798628	ENSG00000151062,ENSG00000287698,ENSG00000166159,ENSG00000235049
chr12	1799266	1799456	12:1799266-1799456	ENSG00000151062,ENSG00000287698,ENSG00000235049
chr12	1799670	1799860	12:1799670-1799860	ENSG00000287698,ENSG00000235049
chr12	1804010	1804224	12:1804010-1804224	ENSG00000151062,ENSG00000287698
chr12	1804609	1805263	12:1804609-1805263	ENSG00000151062,ENSG00000287698,ENSG00000166159,ENSG00000235049
chr12	1805732	1806127	12:1805732-1806127	ENSG00000151062,ENSG00000287698,ENSG00000166159
chr12	1806303	1806493	12:1806303-1806493	ENSG00000151062,ENSG00000287698
chr12	1808456	1808646	12:1808456-1808646	ENSG00000151062,ENSG00000287698
chr12	1809782	1810098	12:1809782-1810098	ENSG00000151062,ENSG00000287698,ENSG00000166159
chr12	1810508	1810886	12:1810508-1810886	ENSG00000151062,ENSG00000166159
chr12	1811129	1814456	12:1811129-1814456	ENSG00000151062,ENSG00000287698,ENSG00000166159
chr12	1843491	1843676	12:1843491-1843676	ENSG00000166159
chr12	1846744	1846961	12:1846744-1846961	ENSG00000166159
chr12	1848216	1848406	12:1848216-1848406	ENSG00000166159
chr12	1865951	1866136	12:1865951-1866136	-
chr12	1877428	1877613	12:1877428-1877613	-
chr12	1877941	1878131	12:1877941-1878131	-
chr12	1884907	1885092	12:1884907-1885092	-
chr12	1906548	1906733	12:1906548-1906733	-
chr12	1911250	1911435	12:1911250-1911435	ENSG00000151062,ENSG00000256706
chr12	1917359	1919208	12:1917359-1919208	ENSG00000256263,ENSG00000151062,ENSG00000166159,ENSG00000256706
chr12	1920827	1921441	12:1920827-1921441	ENSG00000151062,ENSG00000256706
chr12	1923555	1923745	12:1923555-1923745	ENSG00000151062,ENSG00000256706
chr12	1927657	1927842	12:1927657-1927842	ENSG00000235049
chr12	1929107	1929923	12:1929107-1929923	ENSG00000256706,ENSG00000235049
chr12	1930061	1930585	12:1930061-1930585	ENSG00000235049
chr12	1948925	1949115	12:1948925-1949115	ENSG00000235049
chr12	1976999	1977189	12:1976999-1977189	ENSG00000151065,ENSG00000151067
chr12	1985500	1985702	12:1985500-1985702	ENSG00000151065,ENSG00000203593
chr12	1993206	1993391	12:1993206-1993391	ENSG00000151065,ENSG00000203593
chr12	1993472	1994284	12:1993472-1994284	ENSG00000151065,ENSG00000203593
chr12	1994383	1994683	12:1994383-1994683	ENSG00000151065,ENSG00000203593
chr12	2003685	2004605	12:2003685-2004605	ENSG00000151065,ENSG00000203593,ENSG00000256837
chr12	2010532	2010717	12:2010532-2010717	ENSG00000151065,ENSG00000203593,ENSG00000256837
chr12	2062042	2062227	12:2062042-2062227	ENSG00000151067
chr12	2089425	2089610	12:2089425-2089610	-
chr12	2109022	2109212	12:2109022-2109212	-
chr12	2122757	2122995	12:2122757-2122995	ENSG00000151067
chr12	2125095	2125285	12:2125095-2125285	-
chr12	2126244	2126429	12:2126244-2126429	-
chr12	2144828	2145013	12:2144828-2145013	-
chr12	2154171	2154363	12:2154171-2154363	-
chr12	2181565	2181784	12:2181565-2181784	ENSG00000278255
chr12	2203376	2203561	12:2203376-2203561	ENSG00000278255,ENSG00000256025
chr12	2227027	2227217	12:2227027-2227217	ENSG00000278255,ENSG00000256025
chr12	2240235	2240420	12:2240235-2240420	ENSG00000278255,ENSG00000256025
chr12	2259681	2259866	12:2259681-2259866	ENSG00000278255,ENSG00000256721
chr12	2272362	2272547	12:2272362-2272547	ENSG00000256721
chr12	2282536	2282721	12:2282536-2282721	-
chr12	2290470	2290660	12:2290470-2290660	-
chr12	2294277	2294520	12:2294277-2294520	-
chr12	2294582	2295806	12:2294582-2295806	-
chr12	2296347	2296570	12:2296347-2296570	-
chr12	2306211	2306477	12:2306211-2306477	-
chr12	2307073	2307665	12:2307073-2307665	-
chr12	2313644	2314022	12:2313644-2314022	-
chr12	2319745	2319935	12:2319745-2319935	-
chr12	2341135	2341427	12:2341135-2341427	ENSG00000285555
chr12	2341447	2342677	12:2341447-2342677	ENSG00000285555
chr12	2343506	2344069	12:2343506-2344069	ENSG00000285555
chr12	2344227	2345516	12:2344227-2345516	ENSG00000285555
chr12	2345913	2346262	12:2345913-2346262	ENSG00000285555
chr12	2357526	2357716	12:2357526-2357716	-
chr12	2358003	2358394	12:2358003-2358394	-
chr12	2358420	2359041	12:2358420-2359041	-
chr12	2359242	2359471	12:2359242-2359471	-
chr12	2364257	2365239	12:2364257-2365239	-
chr12	2414968	2415278	12:2414968-2415278	ENSG00000285734
chr12	2428676	2428866	12:2428676-2428866	ENSG00000285734
chr12	2435881	2436066	12:2435881-2436066	ENSG00000285734
chr12	2465447	2465641	12:2465447-2465641	ENSG00000285734
chr12	2467790	2468029	12:2467790-2468029	ENSG00000285734
chr12	2481549	2481778	12:2481549-2481778	ENSG00000285734
chr12	2500685	2500875	12:2500685-2500875	ENSG00000151067,ENSG00000285734
chr12	2501761	2501960	12:2501761-2501960	ENSG00000151067,ENSG00000285734
chr12	2507892	2508198	12:2507892-2508198	ENSG00000151067
chr12	2526285	2526470	12:2526285-2526470	-
chr12	2530162	2530493	12:2530162-2530493	-
chr12	2540444	2540634	12:2540444-2540634	-
chr12	2540754	2540939	12:2540754-2540939	ENSG00000256769
chr12	2560286	2560474	12:2560286-2560474	ENSG00000151067,ENSG00000256769
chr12	2567255	2567445	12:2567255-2567445	ENSG00000151067,ENSG00000256769
chr12	2584831	2585021	12:2584831-2585021	ENSG00000256769
chr12	2625111	2625296	12:2625111-2625296	ENSG00000256769
chr12	2630548	2630738	12:2630548-2630738	ENSG00000256769
chr12	2653677	2653929	12:2653677-2653929	ENSG00000151067,ENSG00000256769,ENSG00000203648
chr12	2675309	2675616	12:2675309-2675616	ENSG00000151067,ENSG00000256271,ENSG00000246627
chr12	2680575	2680883	12:2680575-2680883	ENSG00000151067,ENSG00000256271,ENSG00000246627,ENSG00000283587,ENSG00000274659,ENSG00000256902,ENSG00000224438
chr12	2710308	2710515	12:2710308-2710515	ENSG00000246627,ENSG00000283587,ENSG00000274659,ENSG00000256902
chr12	2777023	2777214	12:2777023-2777214	ENSG00000283587,ENSG00000274659,ENSG00000256902,ENSG00000255669,ENSG00000224438,ENSG00000256030
chr12	2795054	2795274	12:2795054-2795274	ENSG00000256150,ENSG00000256902,ENSG00000256030,ENSG00000004478,ENSG00000258325,ENSG00000258092
chr12	2795640	2796637	12:2795640-2796637	ENSG00000256150,ENSG00000256902,ENSG00000256030,ENSG00000004478,ENSG00000258325,ENSG00000258092,ENSG00000111203
chr12	2812216	2813959	12:2812216-2813959	ENSG00000246627,ENSG00000256150,ENSG00000283587,ENSG00000274659,ENSG00000256902,ENSG00000224438,ENSG00000256030,ENSG00000004478,ENSG00000258325,ENSG00000258092,ENSG00000111203,ENSG00000053702
chr12	2816988	2817239	12:2816988-2817239	ENSG00000256150,ENSG00000258325,ENSG00000111203
chr12	2836877	2837089	12:2836877-2837089	ENSG00000111203,ENSG00000053702
chr12	2842775	2842965	12:2842775-2842965	ENSG00000111203,ENSG00000053702
chr12	2858856	2859094	12:2858856-2859094	ENSG00000111203,ENSG00000283297,ENSG00000111206
chr12	2863166	2863351	12:2863166-2863351	ENSG00000111203,ENSG00000283297,ENSG00000111206
chr12	2876313	2878366	12:2876313-2878366	ENSG00000283297,ENSG00000111206,ENSG00000171792,ENSG00000078246,ENSG00000278356,ENSG00000252996
chr12	2889718	2889916	12:2889718-2889916	ENSG00000111206,ENSG00000171792,ENSG00000078246,ENSG00000278356,ENSG00000252996
chr12	2890383	2890717	12:2890383-2890717	ENSG00000111206,ENSG00000171792,ENSG00000078246,ENSG00000278356,ENSG00000252996
chr12	2890796	2891259	12:2890796-2891259	ENSG00000111206,ENSG00000171792,ENSG00000078246,ENSG00000278356,ENSG00000252996
chr12	2891299	2891637	12:2891299-2891637	ENSG00000171792,ENSG00000078246,ENSG00000278356
chr12	2893051	2893236	12:2893051-2893236	ENSG00000171792,ENSG00000078246,ENSG00000278356
chr12	2938287	2938472	12:2938287-2938472	ENSG00000078246,ENSG00000252996
chr12	2943585	2943775	12:2943585-2943775	ENSG00000078246,ENSG00000252996,ENSG00000197905
chr12	2960022	2960278	12:2960022-2960278	ENSG00000252996,ENSG00000197905
chr12	3008332	3008525	12:3008332-3008525	ENSG00000252996,ENSG00000197905
chr12	3030767	3030957	12:3030767-3030957	ENSG00000252996,ENSG00000250899,ENSG00000234589
chr12	3042209	3042610	12:3042209-3042610	ENSG00000250899,ENSG00000234589
chr12	3130434	3130664	12:3130434-3130664	ENSG00000234589,ENSG00000011105,ENSG00000278469,ENSG00000275850,ENSG00000227081
chr12	3144503	3144693	12:3144503-3144693	ENSG00000234589,ENSG00000011105,ENSG00000278469,ENSG00000256197,ENSG00000275850,ENSG00000227081
chr12	3149111	3149301	12:3149111-3149301	ENSG00000234589,ENSG00000011105,ENSG00000278469,ENSG00000256197,ENSG00000275850,ENSG00000227081
chr12	3150446	3150636	12:3150446-3150636	ENSG00000234589,ENSG00000011105,ENSG00000278469,ENSG00000256197,ENSG00000275850,ENSG00000227081
chr12	3151242	3151427	12:3151242-3151427	ENSG00000234589,ENSG00000011105,ENSG00000278469,ENSG00000256197,ENSG00000275850,ENSG00000227081
chr12	3234571	3234770	12:3234571-3234770	ENSG00000234589,ENSG00000011105,ENSG00000275850,ENSG00000227081
chr12	3235696	3235960	12:3235696-3235960	ENSG00000234589,ENSG00000011105,ENSG00000278469,ENSG00000275850,ENSG00000227081
chr12	3243822	3244012	12:3243822-3244012	ENSG00000234589,ENSG00000011105,ENSG00000275850,ENSG00000227081
chr12	3263736	3263931	12:3263736-3263931	ENSG00000234589,ENSG00000011105,ENSG00000278469,ENSG00000275850,ENSG00000227081
chr12	3266323	3266516	12:3266323-3266516	ENSG00000234589,ENSG00000011105,ENSG00000278469,ENSG00000275850,ENSG00000227081
chr12	3307438	3307711	12:3307438-3307711	ENSG00000250770,ENSG00000287712,ENSG00000236908
chr12	3318691	3318876	12:3318691-3318876	ENSG00000250770,ENSG00000287712,ENSG00000236908,ENSG00000257048
chr12	3350489	3350701	12:3350489-3350701	ENSG00000250770,ENSG00000257048
chr12	3414841	3415038	12:3414841-3415038	ENSG00000257048
chr12	3459785	3459970	12:3459785-3459970	ENSG00000256691,ENSG00000243507
chr12	3469353	3469543	12:3469353-3469543	ENSG00000256691,ENSG00000243507
chr12	3498298	3498497	12:3498298-3498497	ENSG00000111218,ENSG00000287243
chr12	3526286	3526489	12:3526286-3526489	ENSG00000111218
chr12	3570127	3570312	12:3570127-3570312	-
chr12	3584365	3584695	12:3584365-3584695	-
chr12	3589780	3590081	12:3589780-3590081	-
chr12	3609314	3609588	12:3609314-3609588	ENSG00000280202
chr12	3619005	3619217	12:3619005-3619217	ENSG00000280202
chr12	3619785	3620220	12:3619785-3620220	ENSG00000280202
chr12	3622986	3623171	12:3622986-3623171	ENSG00000280202
chr12	3623739	3623946	12:3623739-3623946	ENSG00000280202
chr12	3629438	3629628	12:3629438-3629628	-
chr12	3632745	3632975	12:3632745-3632975	-
chr12	3638106	3638416	12:3638106-3638416	-
chr12	3646719	3647000	12:3646719-3647000	ENSG00000130038
chr12	3649278	3649683	12:3649278-3649683	ENSG00000130038
chr12	3649744	3650900	12:3649744-3650900	ENSG00000130038
chr12	3651628	3651986	12:3651628-3651986	ENSG00000130038
chr12	3652335	3652545	12:3652335-3652545	ENSG00000130038
chr12	3653870	3654096	12:3653870-3654096	ENSG00000130038
chr12	3657881	3658205	12:3657881-3658205	ENSG00000130038
chr12	3659678	3659881	12:3659678-3659881	ENSG00000130038
chr12	3660994	3661184	12:3660994-3661184	-
chr12	3668595	3668867	12:3668595-3668867	ENSG00000130038
chr12	3669412	3669637	12:3669412-3669637	ENSG00000130038
chr12	3670295	3670559	12:3670295-3670559	ENSG00000130038
chr12	3670877	3671097	12:3670877-3671097	ENSG00000130038
chr12	3674116	3674359	12:3674116-3674359	ENSG00000130038
chr12	3677523	3677762	12:3677523-3677762	ENSG00000130038
chr12	3678217	3678402	12:3678217-3678402	ENSG00000130038
chr12	3679554	3679739	12:3679554-3679739	ENSG00000130038
chr12	3680226	3680579	12:3680226-3680579	-
chr12	3681187	3681481	12:3681187-3681481	-
chr12	3683120	3684381	12:3683120-3684381	-
chr12	3694301	3694491	12:3694301-3694491	-
chr12	3696434	3696629	12:3696434-3696629	-
chr12	3697507	3697699	12:3697507-3697699	-
chr12	3699027	3699256	12:3699027-3699256	-
chr12	3701802	3702067	12:3701802-3702067	-
chr12	3702671	3702958	12:3702671-3702958	-
chr12	3703804	3706160	12:3703804-3706160	-
chr12	3708122	3708359	12:3708122-3708359	-
chr12	3708884	3709083	12:3708884-3709083	-
chr12	3712682	3712907	12:3712682-3712907	-
chr12	3713581	3713773	12:3713581-3713773	-
chr12	3714321	3714589	12:3714321-3714589	-
chr12	3716264	3716481	12:3716264-3716481	-
chr12	3716722	3716907	12:3716722-3716907	-
chr12	3716958	3719853	12:3716958-3719853	ENSG00000257048,ENSG00000222338
chr12	3723181	3723477	12:3723181-3723477	ENSG00000222338
chr12	3724724	3725031	12:3724724-3725031	ENSG00000222338
chr12	3725220	3725651	12:3725220-3725651	ENSG00000222338
chr12	3725935	3731587	12:3725935-3731587	ENSG00000257048,ENSG00000222338
chr12	3732660	3733775	12:3732660-3733775	ENSG00000222338
chr12	3738574	3738783	12:3738574-3738783	-
chr12	3740644	3740835	12:3740644-3740835	-
chr12	3741464	3741702	12:3741464-3741702	-
chr12	3742825	3743010	12:3742825-3743010	-
chr12	3743698	3744192	12:3743698-3744192	-
chr12	3745253	3745516	12:3745253-3745516	ENSG00000130038,ENSG00000283138
chr12	3748051	3748238	12:3748051-3748238	ENSG00000130038,ENSG00000283138
chr12	3748381	3749737	12:3748381-3749737	ENSG00000130038,ENSG00000283138
chr12	3750329	3750800	12:3750329-3750800	ENSG00000130038,ENSG00000283138
chr12	3751061	3754835	12:3751061-3754835	ENSG00000130038,ENSG00000283138
chr12	3769419	3769604	12:3769419-3769604	ENSG00000130038
chr12	3788786	3788971	12:3788786-3788971	-
chr12	3793669	3793888	12:3793669-3793888	-
chr12	3795468	3795719	12:3795468-3795719	-
chr12	3827456	3827646	12:3827456-3827646	ENSG00000111224,ENSG00000118976
chr12	3872493	3874136	12:3872493-3874136	ENSG00000111224,ENSG00000118976,ENSG00000256862
chr12	3879354	3879539	12:3879354-3879539	ENSG00000111224,ENSG00000256862
chr12	3896682	3897875	12:3896682-3897875	ENSG00000256862
chr12	3907197	3907462	12:3907197-3907462	ENSG00000256862
chr12	3931973	3932190	12:3931973-3932190	-
chr12	3974124	3974396	12:3974124-3974396	-
chr12	3989896	3990084	12:3989896-3990084	-
chr12	3999545	3999735	12:3999545-3999735	-
chr12	4012523	4012718	12:4012523-4012718	ENSG00000256969
chr12	4015961	4016146	12:4015961-4016146	ENSG00000256969
chr12	4053856	4054041	12:4053856-4054041	-
chr12	4074329	4074514	12:4074329-4074514	-
chr12	4084467	4084662	12:4084467-4084662	-
chr12	4097555	4097801	12:4097555-4097801	ENSG00000256356
chr12	4103533	4103776	12:4103533-4103776	ENSG00000256356
chr12	4107729	4107926	12:4107729-4107926	ENSG00000242444
chr12	4117446	4117636	12:4117446-4117636	ENSG00000242444
chr12	4117972	4118177	12:4117972-4118177	ENSG00000242444
chr12	4142254	4143458	12:4142254-4143458	ENSG00000242444
chr12	4147252	4147478	12:4147252-4147478	-
chr12	4147942	4148221	12:4147942-4148221	-
chr12	4148275	4148508	12:4148275-4148508	-
chr12	4148541	4148948	12:4148541-4148948	-
chr12	4152510	4154620	12:4152510-4154620	-
chr12	4158300	4158490	12:4158300-4158490	-
chr12	4164421	4165430	12:4164421-4165430	-
chr12	4169661	4170780	12:4169661-4170780	-
chr12	4170891	4171076	12:4170891-4171076	-
chr12	4172823	4175072	12:4172823-4175072	-
chr12	4175394	4175701	12:4175394-4175701	-
chr12	4175747	4176054	12:4175747-4176054	-
chr12	4176127	4176493	12:4176127-4176493	-
chr12	4176931	4177435	12:4176931-4177435	-
chr12	4177519	4178062	12:4177519-4178062	-
chr12	4178181	4178371	12:4178181-4178371	-
chr12	4188572	4191120	12:4188572-4191120	-
chr12	4198830	4199039	12:4198830-4199039	-
chr12	4199998	4200252	12:4199998-4200252	-
chr12	4200729	4205961	12:4200729-4205961	-
chr12	4206004	4206587	12:4206004-4206587	-
chr12	4207649	4208142	12:4207649-4208142	-
chr12	4208626	4210643	12:4208626-4210643	-
chr12	4211375	4211881	12:4211375-4211881	-
chr12	4214400	4214724	12:4214400-4214724	-
chr12	4214783	4216513	12:4214783-4216513	-
chr12	4216564	4216780	12:4216564-4216780	-
chr12	4222884	4225193	12:4222884-4225193	-
chr12	4226416	4226642	12:4226416-4226642	-
chr12	4227256	4227498	12:4227256-4227498	-
chr12	4240098	4240819	12:4240098-4240819	-
chr12	4240911	4241236	12:4240911-4241236	-
chr12	4241479	4241664	12:4241479-4241664	-
chr12	4241716	4241944	12:4241716-4241944	-
chr12	4242409	4242599	12:4242409-4242599	-
chr12	4242627	4243082	12:4242627-4243082	-
chr12	4246261	4246587	12:4246261-4246587	ENSG00000255920
chr12	4268915	4269961	12:4268915-4269961	ENSG00000118971,ENSG00000285901
chr12	4269991	4270361	12:4269991-4270361	ENSG00000255920,ENSG00000118971,ENSG00000285901
chr12	4270783	4273020	12:4270783-4273020	ENSG00000255920,ENSG00000118971,ENSG00000285901
chr12	4273161	4274508	12:4273161-4274508	ENSG00000255920,ENSG00000118971,ENSG00000285901
chr12	4274568	4275458	12:4274568-4275458	ENSG00000255920,ENSG00000118971,ENSG00000285901
chr12	4276646	4276836	12:4276646-4276836	ENSG00000255920,ENSG00000118971,ENSG00000285901
chr12	4277204	4277418	12:4277204-4277418	ENSG00000255920,ENSG00000118971,ENSG00000285901
chr12	4277475	4277772	12:4277475-4277772	ENSG00000255920,ENSG00000118971,ENSG00000285901
chr12	4278174	4279289	12:4278174-4279289	ENSG00000255920,ENSG00000118971,ENSG00000285901
chr12	4280615	4280901	12:4280615-4280901	ENSG00000255920,ENSG00000118971
chr12	4281049	4281252	12:4281049-4281252	ENSG00000255920,ENSG00000118971
chr12	4283273	4283485	12:4283273-4283485	ENSG00000255920
chr12	4284169	4284389	12:4284169-4284389	ENSG00000255920,ENSG00000118971
chr12	4284395	4284716	12:4284395-4284716	ENSG00000255920,ENSG00000118971
chr12	4285671	4287620	12:4285671-4287620	-
chr12	4287827	4290996	12:4287827-4290996	ENSG00000255920,ENSG00000118971
chr12	4292669	4292861	12:4292669-4292861	-
chr12	4294801	4295096	12:4294801-4295096	-
chr12	4295312	4295502	12:4295312-4295502	-
chr12	4296194	4296384	12:4296194-4296384	-
chr12	4298364	4298561	12:4298364-4298561	-
chr12	4299394	4299605	12:4299394-4299605	-
chr12	4300544	4300828	12:4300544-4300828	ENSG00000078237
chr12	4302458	4302643	12:4302458-4302643	ENSG00000078237
chr12	4303689	4303918	12:4303689-4303918	ENSG00000078237
chr12	4304155	4304738	12:4304155-4304738	ENSG00000078237
chr12	4306434	4306634	12:4306434-4306634	ENSG00000078237
chr12	4307092	4307306	12:4307092-4307306	ENSG00000078237
chr12	4307800	4307997	12:4307800-4307997	ENSG00000078237
chr12	4308141	4308404	12:4308141-4308404	ENSG00000078237
chr12	4320420	4321749	12:4320420-4321749	ENSG00000078237,ENSG00000213970
chr12	4348989	4349174	12:4348989-4349174	-
chr12	4375114	4375314	12:4375114-4375314	ENSG00000118972
chr12	4434270	4435256	12:4434270-4435256	ENSG00000111241
chr12	4435383	4435624	12:4435383-4435624	ENSG00000111241
chr12	4438873	4440164	12:4438873-4440164	ENSG00000111241
chr12	4471880	4472085	12:4471880-4472085	-
chr12	4477226	4477416	12:4477226-4477416	-
chr12	4516948	4517137	12:4516948-4517137	ENSG00000047621
chr12	4537925	4539314	12:4537925-4539314	ENSG00000047621,ENSG00000111247
chr12	4542155	4542358	12:4542155-4542358	ENSG00000047621,ENSG00000111247
chr12	4557160	4557345	12:4557160-4557345	ENSG00000111247,ENSG00000010219
chr12	4564851	4565085	12:4564851-4565085	ENSG00000010219
chr12	4569206	4569391	12:4569206-4569391	ENSG00000010219
chr12	4579902	4580112	12:4579902-4580112	-
chr12	4589853	4590684	12:4589853-4590684	ENSG00000010219,ENSG00000256748,ENSG00000272921
chr12	4591353	4591640	12:4591353-4591640	ENSG00000010219,ENSG00000256748,ENSG00000272921
chr12	4592382	4592672	12:4592382-4592672	ENSG00000010219,ENSG00000256748,ENSG00000272921
chr12	4600289	4600474	12:4600289-4600474	ENSG00000010219,ENSG00000256748,ENSG00000272921
chr12	4604773	4605285	12:4604773-4605285	ENSG00000010219,ENSG00000256748,ENSG00000272921
chr12	4608746	4608938	12:4608746-4608938	ENSG00000010219,ENSG00000256748,ENSG00000272921
chr12	4626269	4626474	12:4626269-4626474	ENSG00000256799
chr12	4638363	4638582	12:4638363-4638582	ENSG00000111254,ENSG00000256799,ENSG00000256381,ENSG00000139180,ENSG00000255639
chr12	4648410	4649593	12:4648410-4649593	ENSG00000111254,ENSG00000256799,ENSG00000256381,ENSG00000139180,ENSG00000255639
chr12	4663443	4664814	12:4663443-4664814	ENSG00000111254,ENSG00000256381,ENSG00000139180,ENSG00000255639
chr12	4685216	4685406	12:4685216-4685406	ENSG00000139180
chr12	4687895	4688091	12:4687895-4688091	ENSG00000139180
chr12	4719688	4719913	12:4719688-4719913	ENSG00000255474,ENSG00000130035
chr12	4836922	4837112	12:4836922-4837112	ENSG00000256988,ENSG00000151079,ENSG00000255608,ENSG00000286866
chr12	4840841	4841099	12:4840841-4841099	ENSG00000256988,ENSG00000151079,ENSG00000255608,ENSG00000286866,ENSG00000287835,ENSG00000111262
chr12	4867972	4868157	12:4867972-4868157	ENSG00000151079,ENSG00000286866,ENSG00000287835,ENSG00000111262,ENSG00000284513
chr12	4868378	4868663	12:4868378-4868663	ENSG00000151079,ENSG00000286866,ENSG00000287835,ENSG00000111262,ENSG00000284513
chr12	4975617	4975802	12:4975617-4975802	ENSG00000287835,ENSG00000256654,ENSG00000111262,ENSG00000284513
chr12	5009970	5010199	12:5009970-5010199	ENSG00000256654
chr12	5012356	5012692	12:5012356-5012692	ENSG00000256654,ENSG00000284513
chr12	5019311	5019507	12:5019311-5019507	ENSG00000256654
chr12	5038923	5039126	12:5038923-5039126	ENSG00000255996,ENSG00000130037
chr12	5051367	5051599	12:5051367-5051599	ENSG00000284513,ENSG00000255996,ENSG00000130037
chr12	5065894	5066079	12:5065894-5066079	-
chr12	5067829	5068064	12:5067829-5068064	ENSG00000287835,ENSG00000111262,ENSG00000130037,ENSG00000285523
chr12	5079259	5079449	12:5079259-5079449	ENSG00000285523
chr12	5084335	5084565	12:5084335-5084565	ENSG00000286866,ENSG00000285523
chr12	5111917	5112175	12:5111917-5112175	-
chr12	5139239	5139424	12:5139239-5139424	-
chr12	5203445	5203635	12:5203445-5203635	ENSG00000256146
chr12	5236996	5237186	12:5236996-5237186	ENSG00000256115
chr12	5275542	5275845	12:5275542-5275845	ENSG00000256417,ENSG00000256146
chr12	5276476	5276666	12:5276476-5276666	ENSG00000256417,ENSG00000256146
chr12	5368700	5368988	12:5368700-5368988	ENSG00000256417,ENSG00000256146,ENSG00000256218,ENSG00000255983
chr12	5398885	5399074	12:5398885-5399074	ENSG00000256146,ENSG00000255983
chr12	5436504	5436812	12:5436504-5436812	ENSG00000185652
chr12	5456834	5457024	12:5456834-5457024	-
chr12	5466500	5466689	12:5466500-5466689	-
chr12	5521167	5521357	12:5521167-5521357	ENSG00000185652,ENSG00000255973
chr12	5522734	5522924	12:5522734-5522924	ENSG00000185652,ENSG00000255973
chr12	5557359	5557660	12:5557359-5557660	ENSG00000047617,ENSG00000255973
chr12	5565923	5566113	12:5565923-5566113	ENSG00000047617,ENSG00000255973
chr12	5625669	5625859	12:5625669-5625859	ENSG00000255973
chr12	5629433	5629816	12:5629433-5629816	ENSG00000255973
chr12	5648583	5648768	12:5648583-5648768	ENSG00000255973
chr12	5691827	5692017	12:5691827-5692017	-
chr12	5726162	5726347	12:5726162-5726347	ENSG00000047617
chr12	5747452	5747637	12:5747452-5747637	ENSG00000047617
chr12	5757658	5757979	12:5757658-5757979	-
chr12	5801932	5802122	12:5801932-5802122	-
chr12	5810438	5810635	12:5810438-5810635	-
chr12	5831607	5831797	12:5831607-5831797	-
chr12	5838669	5838859	12:5838669-5838859	-
chr12	5843519	5843704	12:5843519-5843704	-
chr12	5865568	5865844	12:5865568-5865844	ENSG00000047617
chr12	5874849	5875134	12:5874849-5875134	ENSG00000047617
chr12	5891271	5891563	12:5891271-5891563	-
chr12	5903582	5903767	12:5903582-5903767	-
chr12	5991227	5991417	12:5991227-5991417	-
chr12	5994536	5994726	12:5994536-5994726	-
chr12	6040264	6040467	12:6040264-6040467	-
chr12	6043120	6043305	12:6043120-6043305	-
chr12	6059766	6059956	12:6059766-6059956	-
chr12	6060658	6060848	12:6060658-6060848	-
chr12	6065154	6065341	12:6065154-6065341	-
chr12	6065564	6065778	12:6065564-6065778	-
chr12	6066145	6066330	12:6066145-6066330	-
chr12	6069620	6069805	12:6069620-6069805	-
chr12	6072375	6072565	12:6072375-6072565	-
chr12	6080844	6081034	12:6080844-6081034	-
chr12	6088957	6089142	12:6088957-6089142	ENSG00000240533
chr12	6089300	6089504	12:6089300-6089504	ENSG00000240533
chr12	6092275	6092501	12:6092275-6092501	ENSG00000240533
chr12	6110179	6110439	12:6110179-6110439	ENSG00000110799,ENSG00000240533
chr12	6116375	6116909	12:6116375-6116909	ENSG00000110799
chr12	6119279	6119476	12:6119279-6119476	ENSG00000110799
chr12	6136904	6137544	12:6136904-6137544	ENSG00000110799
chr12	6138027	6142270	12:6138027-6142270	ENSG00000110799,ENSG00000255775
chr12	6145470	6145847	12:6145470-6145847	-
chr12	6147820	6148005	12:6147820-6148005	-
chr12	6163505	6163704	12:6163505-6163704	ENSG00000255775
chr12	6166966	6168218	12:6166966-6168218	ENSG00000255775
chr12	6169281	6169484	12:6169281-6169484	ENSG00000255775
chr12	6177939	6178130	12:6177939-6178130	-
chr12	6178781	6179044	12:6178781-6179044	-
chr12	6180603	6180827	12:6180603-6180827	-
chr12	6182483	6182712	12:6182483-6182712	-
chr12	6183169	6183600	12:6183169-6183600	-
chr12	6195238	6195570	12:6195238-6195570	ENSG00000010278
chr12	6202254	6202444	12:6202254-6202444	ENSG00000010278
chr12	6203928	6204314	12:6203928-6204314	ENSG00000010278
chr12	6210351	6210555	12:6210351-6210555	ENSG00000010278
chr12	6224439	6224624	12:6224439-6224624	ENSG00000010278,ENSG00000202318
chr12	6229015	6229200	12:6229015-6229200	ENSG00000010278,ENSG00000202318
chr12	6229608	6234330	12:6229608-6234330	ENSG00000010278,ENSG00000202318
chr12	6234467	6234652	12:6234467-6234652	ENSG00000010278,ENSG00000202318
chr12	6248205	6248395	12:6248205-6248395	-
chr12	6250218	6250403	12:6250218-6250403	-
chr12	6278437	6278843	12:6278437-6278843	ENSG00000010278,ENSG00000202318,ENSG00000256103
chr12	6284935	6285125	12:6284935-6285125	-
chr12	6313236	6313429	12:6313236-6313429	ENSG00000008323
chr12	6321188	6321373	12:6321188-6321373	ENSG00000008323
chr12	6321999	6322205	12:6321999-6322205	ENSG00000008323
chr12	6322428	6322712	12:6322428-6322712	ENSG00000008323
chr12	6323519	6324138	12:6323519-6324138	ENSG00000008323
chr12	6324381	6324836	12:6324381-6324836	ENSG00000008323
chr12	6324877	6325112	12:6324877-6325112	ENSG00000008323
chr12	6325566	6325806	12:6325566-6325806	ENSG00000067182
chr12	6326458	6328017	12:6326458-6328017	ENSG00000067182
chr12	6328024	6328358	12:6328024-6328358	ENSG00000067182
chr12	6328491	6328990	12:6328491-6328990	ENSG00000067182
chr12	6329041	6329993	12:6329041-6329993	ENSG00000067182
chr12	6330062	6330252	12:6330062-6330252	ENSG00000067182
chr12	6330594	6330858	12:6330594-6330858	ENSG00000067182
chr12	6330919	6331699	12:6330919-6331699	ENSG00000067182
chr12	6332034	6343037	12:6332034-6343037	ENSG00000067182,ENSG00000265388,ENSG00000111321
chr12	6343220	6343916	12:6343220-6343916	ENSG00000067182,ENSG00000265388
chr12	6344935	6348481	12:6344935-6348481	ENSG00000067182,ENSG00000265388,ENSG00000111319
chr12	6351949	6353068	12:6351949-6353068	ENSG00000265388,ENSG00000111319
chr12	6354862	6355052	12:6354862-6355052	ENSG00000111319
chr12	6355158	6357123	12:6355158-6357123	ENSG00000111319
chr12	6358594	6359094	12:6358594-6359094	ENSG00000111319
chr12	6359211	6359418	12:6359211-6359418	ENSG00000111319
chr12	6362305	6362542	12:6362305-6362542	ENSG00000111319
chr12	6363054	6364525	12:6363054-6364525	ENSG00000067182,ENSG00000265388,ENSG00000111319,ENSG00000111321
chr12	6367154	6369272	12:6367154-6369272	ENSG00000111319,ENSG00000111321
chr12	6383312	6385033	12:6383312-6385033	ENSG00000111319,ENSG00000111321,ENSG00000256433
chr12	6387984	6388186	12:6387984-6388186	ENSG00000111321,ENSG00000256433
chr12	6390184	6390677	12:6390184-6390677	ENSG00000111321,ENSG00000256433
chr12	6416389	6416574	12:6416389-6416574	ENSG00000213942
chr12	6416644	6417176	12:6416644-6417176	ENSG00000213942
chr12	6417426	6417703	12:6417426-6417703	ENSG00000213942
chr12	6423417	6423638	12:6423417-6423638	-
chr12	6423738	6424058	12:6423738-6424058	-
chr12	6424101	6424404	12:6424101-6424404	-
chr12	6425585	6426803	12:6425585-6426803	ENSG00000224906,ENSG00000215039,ENSG00000139193
chr12	6430242	6430427	12:6430242-6430427	ENSG00000224906,ENSG00000139193
chr12	6431449	6431634	12:6431449-6431634	ENSG00000224906,ENSG00000139193
chr12	6450561	6453732	12:6450561-6453732	ENSG00000224906,ENSG00000215039,ENSG00000139193,ENSG00000139192
chr12	6455318	6455514	12:6455318-6455514	ENSG00000215039,ENSG00000139193,ENSG00000139192
chr12	6457249	6457799	12:6457249-6457799	ENSG00000215039,ENSG00000139193,ENSG00000139192
chr12	6458514	6459806	12:6458514-6459806	ENSG00000215039,ENSG00000139193,ENSG00000139192
chr12	6459854	6465313	12:6459854-6465313	ENSG00000224906,ENSG00000215039,ENSG00000139193,ENSG00000139192,ENSG00000139190,ENSG00000276718
chr12	6465457	6466645	12:6465457-6466645	ENSG00000215039,ENSG00000139193,ENSG00000139192,ENSG00000139190,ENSG00000276718
chr12	6467664	6467854	12:6467664-6467854	ENSG00000139190,ENSG00000276718
chr12	6468901	6469086	12:6468901-6469086	ENSG00000139190,ENSG00000276718
chr12	6469154	6469436	12:6469154-6469436	ENSG00000139192,ENSG00000139190,ENSG00000276718
chr12	6469554	6471576	12:6469554-6471576	ENSG00000215039,ENSG00000139193,ENSG00000139192,ENSG00000139190,ENSG00000010292,ENSG00000111639,ENSG00000256913,ENSG00000276718
chr12	6478102	6478292	12:6478102-6478292	ENSG00000139190,ENSG00000256913
chr12	6492590	6494421	12:6492590-6494421	ENSG00000139190,ENSG00000010292,ENSG00000111639,ENSG00000256913
chr12	6494515	6495664	12:6494515-6495664	ENSG00000010292,ENSG00000111639
chr12	6512536	6512765	12:6512536-6512765	ENSG00000276232,ENSG00000239002,ENSG00000010292
chr12	6516701	6516886	12:6516701-6516886	ENSG00000276232,ENSG00000239002,ENSG00000010292
chr12	6517351	6517536	12:6517351-6517536	ENSG00000276232,ENSG00000239002,ENSG00000010292
chr12	6523166	6523356	12:6523166-6523356	ENSG00000276232,ENSG00000239002,ENSG00000010292
chr12	6524771	6525195	12:6524771-6525195	ENSG00000276232,ENSG00000239002,ENSG00000010292
chr12	6526003	6526451	12:6526003-6526451	ENSG00000111640,ENSG00000255966,ENSG00000010292
chr12	6526636	6527464	12:6526636-6527464	ENSG00000111640,ENSG00000255966,ENSG00000010292
chr12	6528445	6528833	12:6528445-6528833	ENSG00000111640,ENSG00000255966,ENSG00000010292
chr12	6529421	6529726	12:6529421-6529726	ENSG00000111640,ENSG00000255966,ENSG00000010292
chr12	6529775	6530076	12:6529775-6530076	ENSG00000111640,ENSG00000255966,ENSG00000010292
chr12	6530716	6530901	12:6530716-6530901	ENSG00000269968,ENSG00000111640,ENSG00000255966
chr12	6531275	6531531	12:6531275-6531531	ENSG00000269968,ENSG00000111640,ENSG00000255966
chr12	6531731	6539389	12:6531731-6539389	ENSG00000245667,ENSG00000269968,ENSG00000111640,ENSG00000255966
chr12	6539885	6540975	12:6539885-6540975	ENSG00000245667,ENSG00000010295,ENSG00000269968,ENSG00000111640
chr12	6541841	6542026	12:6541841-6542026	ENSG00000245667,ENSG00000010295,ENSG00000269968,ENSG00000111640
chr12	6542035	6542265	12:6542035-6542265	ENSG00000245667,ENSG00000010295,ENSG00000269968,ENSG00000111640
chr12	6542707	6543078	12:6542707-6543078	ENSG00000245667,ENSG00000010295,ENSG00000269968,ENSG00000111640
chr12	6546759	6547131	12:6546759-6547131	ENSG00000245667,ENSG00000010295
chr12	6548036	6548305	12:6548036-6548305	ENSG00000245667,ENSG00000010295
chr12	6548368	6552084	12:6548368-6552084	ENSG00000245667,ENSG00000010295
chr12	6552125	6552324	12:6552125-6552324	ENSG00000010295
chr12	6552721	6552914	12:6552721-6552914	ENSG00000010295
chr12	6554246	6555096	12:6554246-6555096	ENSG00000010295
chr12	6555197	6557087	12:6555197-6557087	ENSG00000111641,ENSG00000010295
chr12	6557264	6557859	12:6557264-6557859	ENSG00000111641,ENSG00000010295
chr12	6558087	6558592	12:6558087-6558592	ENSG00000111641,ENSG00000010295
chr12	6560535	6560755	12:6560535-6560755	ENSG00000111641,ENSG00000010295
chr12	6563074	6563264	12:6563074-6563264	ENSG00000111641,ENSG00000010295
chr12	6563751	6564011	12:6563751-6564011	ENSG00000111641,ENSG00000010295
chr12	6567306	6569064	12:6567306-6569064	ENSG00000251898,ENSG00000247853,ENSG00000111642,ENSG00000111641,ENSG00000010295
chr12	6569704	6569977	12:6569704-6569977	ENSG00000251898,ENSG00000247853,ENSG00000111641
chr12	6570733	6570923	12:6570733-6570923	ENSG00000251898,ENSG00000247853,ENSG00000111642,ENSG00000111641
chr12	6571102	6571292	12:6571102-6571292	ENSG00000251898,ENSG00000247853,ENSG00000111642,ENSG00000111641
chr12	6574525	6574716	12:6574525-6574716	ENSG00000251898,ENSG00000247853,ENSG00000111642,ENSG00000111641
chr12	6578746	6578931	12:6578746-6578931	ENSG00000251898,ENSG00000247853,ENSG00000111642
chr12	6601363	6601548	12:6601363-6601548	ENSG00000251898,ENSG00000111642,ENSG00000285238
chr12	6602988	6603217	12:6602988-6603217	ENSG00000251898,ENSG00000111642,ENSG00000285238
chr12	6603245	6603486	12:6603245-6603486	ENSG00000251898,ENSG00000111642,ENSG00000285238
chr12	6603652	6603883	12:6603652-6603883	ENSG00000251898,ENSG00000111642,ENSG00000285238
chr12	6605041	6608397	12:6605041-6608397	ENSG00000251898,ENSG00000111642,ENSG00000285238
chr12	6610929	6611223	12:6610929-6611223	ENSG00000111642,ENSG00000285238
chr12	6613325	6613690	12:6613325-6613690	ENSG00000111642,ENSG00000285238
chr12	6614076	6614590	12:6614076-6614590	ENSG00000111642,ENSG00000285238
chr12	6620251	6620460	12:6620251-6620460	ENSG00000184574
chr12	6620614	6620915	12:6620614-6620915	-
chr12	6636297	6636487	12:6636297-6636487	ENSG00000111644,ENSG00000184574
chr12	6643198	6643390	12:6643198-6643390	ENSG00000111644,ENSG00000184574
chr12	6643448	6645216	12:6643448-6645216	ENSG00000111644,ENSG00000184574
chr12	6646470	6646660	12:6646470-6646660	ENSG00000111644
chr12	6646790	6647654	12:6646790-6647654	ENSG00000111644,ENSG00000184574
chr12	6662453	6663219	12:6662453-6663219	ENSG00000139200,ENSG00000126746,ENSG00000219410,ENSG00000111653,ENSG00000111644,ENSG00000184574
chr12	6663339	6663990	12:6663339-6663990	ENSG00000126746,ENSG00000219410,ENSG00000111653
chr12	6664106	6664893	12:6664106-6664893	ENSG00000219410,ENSG00000111653
chr12	6667152	6668518	12:6667152-6668518	ENSG00000126746,ENSG00000219410,ENSG00000111653
chr12	6668730	6669474	12:6668730-6669474	ENSG00000126746,ENSG00000219410,ENSG00000111653
chr12	6670871	6671090	12:6670871-6671090	ENSG00000126746,ENSG00000219410
chr12	6673838	6674028	12:6673838-6674028	ENSG00000126746,ENSG00000219410
chr12	6674061	6674246	12:6674061-6674246	ENSG00000126746,ENSG00000219410
chr12	6679348	6679630	12:6679348-6679630	ENSG00000126746
chr12	6679792	6680062	12:6679792-6680062	ENSG00000126746
chr12	6680727	6681667	12:6680727-6681667	ENSG00000126746
chr12	6683947	6684137	12:6683947-6684137	ENSG00000126746
chr12	6684193	6684438	12:6684193-6684438	ENSG00000126746
chr12	6687911	6690348	12:6687911-6690348	ENSG00000139200,ENSG00000126746,ENSG00000219410,ENSG00000111653
chr12	6701171	6701530	12:6701171-6701530	ENSG00000252186,ENSG00000139200
chr12	6723335	6725144	12:6723335-6725144	ENSG00000111652,ENSG00000270068,ENSG00000252186,ENSG00000139200
chr12	6730018	6730203	12:6730018-6730203	-
chr12	6735776	6735982	12:6735776-6735982	ENSG00000269892
chr12	6737963	6738695	12:6737963-6738695	ENSG00000269892
chr12	6744265	6744505	12:6744265-6744505	ENSG00000269892
chr12	6744581	6748090	12:6744581-6748090	ENSG00000250510,ENSG00000244532,ENSG00000089692,ENSG00000159335,ENSG00000089693,ENSG00000269892,ENSG00000252186,ENSG00000139200
chr12	6748135	6748325	12:6748135-6748325	ENSG00000089693,ENSG00000269892
chr12	6748384	6748773	12:6748384-6748773	ENSG00000089693,ENSG00000269892
chr12	6750134	6750618	12:6750134-6750618	ENSG00000159335,ENSG00000089693
chr12	6750740	6751011	12:6750740-6751011	ENSG00000159335,ENSG00000089693
chr12	6752118	6754282	12:6752118-6754282	ENSG00000111664,ENSG00000110811,ENSG00000250510,ENSG00000010610,ENSG00000244532,ENSG00000089692,ENSG00000159335,ENSG00000089693,ENSG00000269892,ENSG00000111652,ENSG00000270068,ENSG00000252186,ENSG00000139200
chr12	6764114	6764329	12:6764114-6764329	ENSG00000089692,ENSG00000159335
chr12	6765909	6767431	12:6765909-6767431	ENSG00000089692,ENSG00000159335,ENSG00000089693
chr12	6778544	6778742	12:6778544-6778742	ENSG00000244532,ENSG00000089692,ENSG00000159335
chr12	6779930	6780126	12:6779930-6780126	ENSG00000010610,ENSG00000244532,ENSG00000089692
chr12	6784151	6784341	12:6784151-6784341	ENSG00000010610,ENSG00000244532,ENSG00000089692
chr12	6784388	6785377	12:6784388-6785377	ENSG00000010610,ENSG00000244532,ENSG00000089692
chr12	6789414	6789600	12:6789414-6789600	ENSG00000010610,ENSG00000244532
chr12	6791829	6793299	12:6791829-6793299	ENSG00000010610,ENSG00000244532
chr12	6793530	6793720	12:6793530-6793720	ENSG00000010610
chr12	6816022	6816929	12:6816022-6816929	ENSG00000250510,ENSG00000010610
chr12	6817379	6817564	12:6817379-6817564	ENSG00000250510,ENSG00000010610
chr12	6825555	6825793	12:6825555-6825793	ENSG00000110811,ENSG00000250510
chr12	6832283	6832533	12:6832283-6832533	ENSG00000111664,ENSG00000110811,ENSG00000250510
chr12	6833854	6834083	12:6833854-6834083	ENSG00000111664,ENSG00000110811,ENSG00000250510
chr12	6841165	6841351	12:6841165-6841351	ENSG00000111665,ENSG00000111664
chr12	6850614	6853254	12:6850614-6853254	ENSG00000111669,ENSG00000111667,ENSG00000111665,ENSG00000111664,ENSG00000110811
chr12	6853330	6853546	12:6853330-6853546	ENSG00000111667,ENSG00000111665,ENSG00000111664
chr12	6858485	6858670	12:6858485-6858670	ENSG00000111667,ENSG00000111665
chr12	6866296	6870337	12:6866296-6870337	ENSG00000010626,ENSG00000240370,ENSG00000111671,ENSG00000111669,ENSG00000111667,ENSG00000111665
chr12	6870672	6874235	12:6870672-6874235	ENSG00000111674,ENSG00000248593,ENSG00000010626,ENSG00000240370,ENSG00000111671,ENSG00000111669
chr12	6875677	6876025	12:6875677-6876025	ENSG00000248593,ENSG00000240370,ENSG00000111671,ENSG00000111669
chr12	6877162	6877469	12:6877162-6877469	ENSG00000248593,ENSG00000240370,ENSG00000111671,ENSG00000111669
chr12	6887413	6887659	12:6887413-6887659	ENSG00000248593,ENSG00000240370,ENSG00000111671
chr12	6888588	6888778	12:6888588-6888778	ENSG00000248593,ENSG00000240370,ENSG00000111671
chr12	6890053	6890290	12:6890053-6890290	ENSG00000275703
chr12	6890517	6891230	12:6890517-6891230	ENSG00000111674,ENSG00000275703,ENSG00000248593,ENSG00000010626,ENSG00000240370,ENSG00000111671
chr12	6891273	6891924	12:6891273-6891924	ENSG00000111674,ENSG00000275703,ENSG00000248593,ENSG00000010626,ENSG00000240370,ENSG00000111671,ENSG00000111669
chr12	6892645	6892974	12:6892645-6892974	ENSG00000111674,ENSG00000275703,ENSG00000111671
chr12	6893570	6893842	12:6893570-6893842	ENSG00000111674,ENSG00000275703,ENSG00000111671
chr12	6893939	6894884	12:6893939-6894884	ENSG00000111674,ENSG00000275703,ENSG00000010626,ENSG00000111671
chr12	6894946	6895306	12:6894946-6895306	ENSG00000111674,ENSG00000275703,ENSG00000010626
chr12	6895849	6896080	12:6895849-6896080	ENSG00000275703,ENSG00000010626
chr12	6899679	6900051	12:6899679-6900051	ENSG00000111674,ENSG00000275703,ENSG00000010626
chr12	6904331	6905435	12:6904331-6905435	ENSG00000111674,ENSG00000275703,ENSG00000010626
chr12	6924856	6925066	12:6924856-6925066	ENSG00000111676,ENSG00000111674
chr12	6936153	6936423	12:6936153-6936423	ENSG00000238923,ENSG00000272173,ENSG00000111678,ENSG00000111676
chr12	6936822	6938703	12:6936822-6938703	ENSG00000238923,ENSG00000272173,ENSG00000111678,ENSG00000111676,ENSG00000111674
chr12	6939102	6939353	12:6939102-6939353	ENSG00000238923,ENSG00000272173,ENSG00000111678,ENSG00000111676
chr12	6943309	6947505	12:6943309-6947505	ENSG00000238795,ENSG00000271969,ENSG00000207708,ENSG00000207713,ENSG00000257084,ENSG00000111679,ENSG00000238923,ENSG00000272173,ENSG00000111678
chr12	6947673	6947915	12:6947673-6947915	ENSG00000238795,ENSG00000271969,ENSG00000207708,ENSG00000207713,ENSG00000257084,ENSG00000111679,ENSG00000238923,ENSG00000272173,ENSG00000111678
chr12	6948089	6948279	12:6948089-6948279	ENSG00000271969,ENSG00000207708,ENSG00000207713,ENSG00000257084,ENSG00000111679,ENSG00000238923,ENSG00000272173,ENSG00000111678
chr12	6948480	6948823	12:6948480-6948823	ENSG00000271969,ENSG00000207708,ENSG00000207713,ENSG00000257084,ENSG00000111679,ENSG00000238923,ENSG00000272173,ENSG00000111678
chr12	6948853	6949930	12:6948853-6949930	ENSG00000238795,ENSG00000271969,ENSG00000207708,ENSG00000207713,ENSG00000257084,ENSG00000111679,ENSG00000238923,ENSG00000272173,ENSG00000111678
chr12	6950026	6962718	12:6950026-6962718	ENSG00000238795,ENSG00000271969,ENSG00000207708,ENSG00000207713,ENSG00000257084,ENSG00000111679
chr12	6962810	6963094	12:6962810-6963094	ENSG00000238795,ENSG00000271969,ENSG00000207708,ENSG00000207713,ENSG00000257084,ENSG00000111679
chr12	6963118	6965286	12:6963118-6965286	ENSG00000238795,ENSG00000215021,ENSG00000271969,ENSG00000207708,ENSG00000207713,ENSG00000257084,ENSG00000111679
chr12	6965496	6965893	12:6965496-6965893	ENSG00000126749,ENSG00000238795,ENSG00000215021,ENSG00000271969,ENSG00000207708,ENSG00000207713,ENSG00000257084,ENSG00000238923,ENSG00000272173,ENSG00000111678
chr12	6967121	6968249	12:6967121-6968249	ENSG00000126749,ENSG00000238795,ENSG00000215021,ENSG00000271969,ENSG00000207708,ENSG00000207713,ENSG00000257084
chr12	6969833	6971423	12:6969833-6971423	ENSG00000239701,ENSG00000111684,ENSG00000126749,ENSG00000238795,ENSG00000215021
chr12	6971474	6971659	12:6971474-6971659	ENSG00000111684,ENSG00000126749,ENSG00000238795,ENSG00000215021
chr12	6974505	6974698	12:6974505-6974698	ENSG00000111684,ENSG00000126749,ENSG00000238795,ENSG00000215021
chr12	6975788	6976104	12:6975788-6976104	ENSG00000111684,ENSG00000126749,ENSG00000215021
chr12	7007780	7008493	12:7007780-7008493	ENSG00000239701,ENSG00000111684
chr12	7008518	7008715	12:7008518-7008715	ENSG00000239701,ENSG00000111684
chr12	7017776	7019311	12:7017776-7019311	ENSG00000257078,ENSG00000239701,ENSG00000111684,ENSG00000126749,ENSG00000215021
chr12	7041247	7041559	12:7041247-7041559	ENSG00000257078,ENSG00000239701
chr12	7069104	7069442	12:7069104-7069442	ENSG00000182326
chr12	7091486	7091729	12:7091486-7091729	ENSG00000159403,ENSG00000182326
chr12	7092106	7093092	12:7092106-7093092	ENSG00000139178,ENSG00000159403,ENSG00000182326
chr12	7093433	7093623	12:7093433-7093623	ENSG00000159403,ENSG00000182326
chr12	7096794	7096984	12:7096794-7096984	ENSG00000139178,ENSG00000159403
chr12	7097547	7097900	12:7097547-7097900	ENSG00000139178,ENSG00000159403
chr12	7098614	7098868	12:7098614-7098868	ENSG00000139178,ENSG00000159403
chr12	7099038	7100325	12:7099038-7100325	ENSG00000139178,ENSG00000159403,ENSG00000182326
chr12	7101726	7102107	12:7101726-7102107	ENSG00000205885,ENSG00000139178
chr12	7102317	7102502	12:7102317-7102502	ENSG00000205885,ENSG00000139178
chr12	7102554	7103191	12:7102554-7103191	ENSG00000205885,ENSG00000139178
chr12	7104170	7104571	12:7104170-7104571	ENSG00000205885,ENSG00000139178
chr12	7106365	7106644	12:7106365-7106644	ENSG00000200345,ENSG00000205885,ENSG00000139178
chr12	7106828	7109982	12:7106828-7109982	ENSG00000200345,ENSG00000139194,ENSG00000205885,ENSG00000139178,ENSG00000159403,ENSG00000239701,ENSG00000182326
chr12	7113541	7113916	12:7113541-7113916	ENSG00000200345,ENSG00000205885,ENSG00000139178
chr12	7129001	7129191	12:7129001-7129191	ENSG00000139182,ENSG00000256967,ENSG00000200345,ENSG00000139194,ENSG00000205885
chr12	7129823	7130025	12:7129823-7130025	ENSG00000139182,ENSG00000256967,ENSG00000200345,ENSG00000139194,ENSG00000205885
chr12	7136208	7136401	12:7136208-7136401	ENSG00000285770,ENSG00000139182,ENSG00000256967,ENSG00000139194
chr12	7151581	7151766	12:7151581-7151766	ENSG00000285770,ENSG00000139182
chr12	7155611	7155801	12:7155611-7155801	ENSG00000285770,ENSG00000139182
chr12	7174451	7174641	12:7174451-7174641	-
chr12	7185519	7185849	12:7185519-7185849	ENSG00000139197,ENSG00000255572
chr12	7185905	7186289	12:7185905-7186289	ENSG00000139197,ENSG00000255572
chr12	7186511	7186959	12:7186511-7186959	ENSG00000139197,ENSG00000255572
chr12	7187208	7187393	12:7187208-7187393	ENSG00000139197,ENSG00000255572
chr12	7188061	7190203	12:7188061-7190203	ENSG00000139197,ENSG00000255572,ENSG00000285770
chr12	7195016	7195211	12:7195016-7195211	ENSG00000139197
chr12	7245341	7245546	12:7245341-7245546	ENSG00000256480
chr12	7265667	7265852	12:7265667-7265852	ENSG00000256480
chr12	7266281	7266477	12:7266281-7266477	ENSG00000256480
chr12	7305603	7305788	12:7305603-7305788	ENSG00000215009,ENSG00000256480
chr12	7308571	7308756	12:7308571-7308756	ENSG00000215009
chr12	7344451	7344641	12:7344451-7344641	ENSG00000177675
chr12	7346752	7346963	12:7346752-7346963	ENSG00000177675
chr12	7440012	7440375	12:7440012-7440375	ENSG00000255836,ENSG00000177675
chr12	7454437	7454634	12:7454437-7454634	ENSG00000177575,ENSG00000255836,ENSG00000177675
chr12	7504118	7504626	12:7504118-7504626	ENSG00000177575
chr12	7543002	7543242	12:7543002-7543242	ENSG00000255977,ENSG00000256331
chr12	7573877	7574062	12:7573877-7574062	ENSG00000255977,ENSG00000256331,ENSG00000235868
chr12	7626404	7626618	12:7626404-7626618	ENSG00000285142,ENSG00000284522,ENSG00000284591,ENSG00000284327,ENSG00000255977,ENSG00000256331
chr12	7661711	7661896	12:7661711-7661896	ENSG00000111701,ENSG00000285142,ENSG00000255977,ENSG00000256331
chr12	7690026	7690304	12:7690026-7690304	ENSG00000184344,ENSG00000285142
chr12	7718272	7718500	12:7718272-7718500	ENSG00000187569
chr12	7746563	7746766	12:7746563-7746766	ENSG00000198178
chr12	7747049	7747390	12:7747049-7747390	ENSG00000198178
chr12	7766430	7766629	12:7766430-7766629	ENSG00000205857
chr12	7782269	7782465	12:7782269-7782465	ENSG00000111704,ENSG00000201549,ENSG00000205857
chr12	7784593	7784826	12:7784593-7784826	ENSG00000111704,ENSG00000201549,ENSG00000205857
chr12	7797678	7797866	12:7797678-7797866	ENSG00000199912,ENSG00000111704
chr12	7832192	7833421	12:7832192-7833421	ENSG00000287713,ENSG00000173262
chr12	7833919	7838952	12:7833919-7838952	ENSG00000255885,ENSG00000287713,ENSG00000173262
chr12	7839701	7839916	12:7839701-7839916	ENSG00000287713,ENSG00000173262
chr12	7842281	7843233	12:7842281-7843233	ENSG00000255885,ENSG00000201663,ENSG00000287713,ENSG00000173262
chr12	7843735	7845086	12:7843735-7845086	ENSG00000255885,ENSG00000201663,ENSG00000287713,ENSG00000173262
chr12	7845343	7845533	12:7845343-7845533	ENSG00000201663
chr12	7846934	7848701	12:7846934-7848701	ENSG00000255885,ENSG00000278459,ENSG00000201663
chr12	7848783	7849448	12:7848783-7849448	ENSG00000255885,ENSG00000278459,ENSG00000201663
chr12	7857651	7858682	12:7857651-7858682	ENSG00000255885,ENSG00000241828,ENSG00000278459,ENSG00000201663,ENSG00000173262
chr12	7858778	7858986	12:7858778-7858986	ENSG00000255885,ENSG00000241828,ENSG00000278459,ENSG00000201663,ENSG00000173262
chr12	7859590	7859864	12:7859590-7859864	ENSG00000255885,ENSG00000241828,ENSG00000278459,ENSG00000201663,ENSG00000173262
chr12	7884559	7884927	12:7884559-7884927	ENSG00000255356,ENSG00000176654,ENSG00000255885,ENSG00000173262
chr12	7891160	7891496	12:7891160-7891496	ENSG00000255356,ENSG00000176654,ENSG00000255885,ENSG00000173262
chr12	7916149	7916339	12:7916149-7916339	ENSG00000059804
chr12	7916469	7916659	12:7916469-7916659	ENSG00000059804
chr12	7921592	7921822	12:7921592-7921822	-
chr12	7922947	7923274	12:7922947-7923274	ENSG00000059804
chr12	7927388	7927830	12:7927388-7927830	ENSG00000059804
chr12	7927917	7928115	12:7927917-7928115	ENSG00000059804
chr12	7929050	7929438	12:7929050-7929438	ENSG00000059804
chr12	7930296	7930486	12:7930296-7930486	ENSG00000059804
chr12	7931602	7931852	12:7931602-7931852	ENSG00000059804
chr12	7932242	7932432	12:7932242-7932432	ENSG00000059804
chr12	7932972	7936393	12:7932972-7936393	ENSG00000240739,ENSG00000059804
chr12	7936427	7937005	12:7936427-7937005	ENSG00000059804
chr12	7937996	7938234	12:7937996-7938234	ENSG00000059804
chr12	7947350	7950586	12:7947350-7950586	ENSG00000288043,ENSG00000059804,ENSG00000255885
chr12	7951802	7951987	12:7951802-7951987	ENSG00000288043
chr12	7957982	7961865	12:7957982-7961865	ENSG00000288043,ENSG00000059804
chr12	7966526	7966715	12:7966526-7966715	-
chr12	7969013	7969203	12:7969013-7969203	-
chr12	7969487	7972064	12:7969487-7972064	ENSG00000240739,ENSG00000206636,ENSG00000059804,ENSG00000255885,ENSG00000241828
chr12	7972480	7973939	12:7972480-7973939	ENSG00000206636
chr12	7976102	7976449	12:7976102-7976449	ENSG00000206636
chr12	7976538	7978893	12:7976538-7978893	ENSG00000240739,ENSG00000206636,ENSG00000255885
chr12	7978949	7979161	12:7978949-7979161	ENSG00000206636
chr12	7984690	7984884	12:7984690-7984884	ENSG00000206636
chr12	7986111	7987486	12:7986111-7987486	ENSG00000240739
chr12	7987595	7987822	12:7987595-7987822	-
chr12	7987879	7988243	12:7987879-7988243	-
chr12	7988497	7991826	12:7988497-7991826	ENSG00000240739,ENSG00000255885,ENSG00000241828
chr12	7993382	7995324	12:7993382-7995324	ENSG00000240739,ENSG00000255885,ENSG00000241828
chr12	7995485	7995958	12:7995485-7995958	ENSG00000240739,ENSG00000241828
chr12	8024456	8024732	12:8024456-8024732	ENSG00000255581,ENSG00000255964,ENSG00000282080
chr12	8025872	8027744	12:8025872-8027744	ENSG00000065970,ENSG00000255581,ENSG00000255964,ENSG00000282080
chr12	8032004	8035903	12:8032004-8035903	ENSG00000065970
chr12	8036368	8036970	12:8036368-8036970	ENSG00000065970
chr12	8037040	8038319	12:8037040-8038319	ENSG00000065970
chr12	8043498	8044461	12:8043498-8044461	ENSG00000065970
chr12	8044503	8045012	12:8044503-8045012	ENSG00000065970
chr12	8045516	8045749	12:8045516-8045749	ENSG00000065970
chr12	8046033	8046372	12:8046033-8046372	ENSG00000065970
chr12	8046424	8046924	12:8046424-8046924	ENSG00000065970
chr12	8047468	8047840	12:8047468-8047840	ENSG00000065970
chr12	8048473	8048900	12:8048473-8048900	ENSG00000065970
chr12	8048980	8054360	12:8048980-8054360	ENSG00000275367,ENSG00000171860,ENSG00000065970
chr12	8054962	8055817	12:8054962-8055817	-
chr12	8055873	8056250	12:8055873-8056250	ENSG00000171860
chr12	8056359	8060366	12:8056359-8060366	ENSG00000275367,ENSG00000244050,ENSG00000171860
chr12	8060715	8060918	12:8060715-8060918	ENSG00000171860
chr12	8062289	8062526	12:8062289-8062526	ENSG00000171860
chr12	8063315	8067230	12:8063315-8067230	ENSG00000171860
chr12	8069019	8071216	12:8069019-8071216	ENSG00000171860
chr12	8071313	8071805	12:8071313-8071805	ENSG00000171860
chr12	8076260	8076451	12:8076260-8076451	ENSG00000284697,ENSG00000279865,ENSG00000089818
chr12	8076570	8076755	12:8076570-8076755	ENSG00000279865,ENSG00000089818
chr12	8076885	8077475	12:8076885-8077475	ENSG00000284697,ENSG00000279865,ENSG00000089818
chr12	8077498	8077699	12:8077498-8077699	ENSG00000284697,ENSG00000279865,ENSG00000089818
chr12	8077966	8078151	12:8077966-8078151	ENSG00000284697,ENSG00000279865,ENSG00000089818
chr12	8079570	8080307	12:8079570-8080307	ENSG00000284697,ENSG00000279865,ENSG00000089818
chr12	8080377	8080697	12:8080377-8080697	ENSG00000284697,ENSG00000279865,ENSG00000089818
chr12	8080844	8083544	12:8080844-8083544	ENSG00000254016,ENSG00000171847,ENSG00000275367,ENSG00000276417,ENSG00000244050,ENSG00000226711,ENSG00000284697,ENSG00000279865,ENSG00000089818
chr12	8083760	8083950	12:8083760-8083950	ENSG00000279865,ENSG00000089818
chr12	8084046	8084315	12:8084046-8084315	ENSG00000284697,ENSG00000279865,ENSG00000089818
chr12	8084540	8084725	12:8084540-8084725	ENSG00000284697,ENSG00000279865,ENSG00000089818
chr12	8085435	8085631	12:8085435-8085631	ENSG00000284697,ENSG00000279865,ENSG00000089818
chr12	8087475	8087733	12:8087475-8087733	ENSG00000284697,ENSG00000279865,ENSG00000089818
chr12	8087951	8089184	12:8087951-8089184	ENSG00000284697,ENSG00000279865,ENSG00000089818
chr12	8090459	8090741	12:8090459-8090741	ENSG00000284697
chr12	8090954	8091216	12:8090954-8091216	ENSG00000284697,ENSG00000089818
chr12	8091450	8091764	12:8091450-8091764	ENSG00000284697
chr12	8095542	8097424	12:8095542-8097424	ENSG00000254016,ENSG00000171847,ENSG00000276417,ENSG00000244050,ENSG00000284697,ENSG00000089818
chr12	8098055	8098342	12:8098055-8098342	ENSG00000284697
chr12	8109008	8109223	12:8109008-8109223	ENSG00000215241,ENSG00000254016,ENSG00000171847,ENSG00000275367,ENSG00000276417,ENSG00000244050,ENSG00000226711
chr12	8122657	8125047	12:8122657-8125047	ENSG00000286504,ENSG00000254016,ENSG00000171847,ENSG00000275367,ENSG00000276417,ENSG00000244050,ENSG00000226711,ENSG00000235602,ENSG00000111729
chr12	8126353	8129181	12:8126353-8129181	ENSG00000256101,ENSG00000256589,ENSG00000254016,ENSG00000171847,ENSG00000275367,ENSG00000276417,ENSG00000244050,ENSG00000226711,ENSG00000284393,ENSG00000235602,ENSG00000111729
chr12	8138335	8138520	12:8138335-8138520	ENSG00000275367,ENSG00000276417,ENSG00000244050,ENSG00000256171,ENSG00000284393,ENSG00000235602
chr12	8139149	8139390	12:8139149-8139390	ENSG00000254016,ENSG00000171847,ENSG00000275367,ENSG00000276417,ENSG00000244050,ENSG00000226711,ENSG00000256171,ENSG00000284393,ENSG00000235602
chr12	8139878	8140063	12:8139878-8140063	ENSG00000276417,ENSG00000244050,ENSG00000256171,ENSG00000284393,ENSG00000235602
chr12	8143445	8143630	12:8143445-8143630	ENSG00000256171,ENSG00000284393
chr12	8154793	8155056	12:8154793-8155056	ENSG00000275367,ENSG00000276417,ENSG00000244050,ENSG00000226711,ENSG00000196946,ENSG00000256171
chr12	8156077	8158138	12:8156077-8158138	ENSG00000277952,ENSG00000286504,ENSG00000256589,ENSG00000254016,ENSG00000171847,ENSG00000275367,ENSG00000276417,ENSG00000244050,ENSG00000226711,ENSG00000196946,ENSG00000256171,ENSG00000284393
chr12	8180275	8180465	12:8180275-8180465	ENSG00000254016,ENSG00000171847,ENSG00000275367,ENSG00000276417,ENSG00000244050,ENSG00000226711,ENSG00000196946
chr12	8242534	8243033	12:8242534-8243033	ENSG00000286895,ENSG00000215241,ENSG00000164845,ENSG00000254016,ENSG00000171847,ENSG00000275367,ENSG00000226711
chr12	8243094	8243355	12:8243094-8243355	ENSG00000286504,ENSG00000286895,ENSG00000215241,ENSG00000164845,ENSG00000254016,ENSG00000171847,ENSG00000275367,ENSG00000226711
chr12	8243519	8243916	12:8243519-8243916	ENSG00000286895,ENSG00000215241,ENSG00000164845,ENSG00000254016,ENSG00000171847,ENSG00000275367,ENSG00000226711
chr12	8243938	8244128	12:8243938-8244128	ENSG00000286895,ENSG00000215241,ENSG00000164845,ENSG00000254016,ENSG00000171847,ENSG00000275367,ENSG00000226711
chr12	8396212	8396836	12:8396212-8396836	ENSG00000177586,ENSG00000256136,ENSG00000284673,ENSG00000284687,ENSG00000242661,ENSG00000277952,ENSG00000256101,ENSG00000256552,ENSG00000226091,ENSG00000286504,ENSG00000256589
chr12	8452266	8454461	12:8452266-8454461	ENSG00000201780,ENSG00000243830,ENSG00000205846,ENSG00000177586,ENSG00000256136,ENSG00000284673,ENSG00000284687,ENSG00000242661,ENSG00000277952,ENSG00000256101,ENSG00000256552,ENSG00000226091,ENSG00000286504,ENSG00000256589
chr12	8454609	8454834	12:8454609-8454834	ENSG00000243830,ENSG00000205846,ENSG00000177586,ENSG00000256136,ENSG00000242661,ENSG00000277952,ENSG00000256589
chr12	8454920	8456477	12:8454920-8456477	ENSG00000201780,ENSG00000243830,ENSG00000205846,ENSG00000177586,ENSG00000242661,ENSG00000277952,ENSG00000256101,ENSG00000256552
chr12	8464887	8467676	12:8464887-8467676	ENSG00000201780,ENSG00000243830,ENSG00000205846,ENSG00000177586,ENSG00000256136,ENSG00000242661,ENSG00000277952,ENSG00000256101,ENSG00000256552,ENSG00000256589
chr12	8471110	8471295	12:8471110-8471295	ENSG00000201780,ENSG00000243830,ENSG00000256136,ENSG00000242661
chr12	8491638	8494305	12:8491638-8494305	ENSG00000201780,ENSG00000277952,ENSG00000256589
chr12	8499972	8500259	12:8499972-8500259	ENSG00000166527,ENSG00000201780
chr12	8500324	8500574	12:8500324-8500574	ENSG00000166527,ENSG00000201780,ENSG00000256136
chr12	8501038	8501383	12:8501038-8501383	ENSG00000166527,ENSG00000201780
chr12	8501425	8503670	12:8501425-8503670	ENSG00000166527,ENSG00000201780,ENSG00000256136,ENSG00000242661
chr12	8504463	8504653	12:8504463-8504653	ENSG00000166527,ENSG00000201780
chr12	8508527	8509527	12:8508527-8509527	ENSG00000246115,ENSG00000166527,ENSG00000201780
chr12	8509680	8510037	12:8509680-8510037	ENSG00000246115,ENSG00000166527
chr12	8511680	8512114	12:8511680-8512114	ENSG00000246115,ENSG00000166527
chr12	8512244	8515444	12:8512244-8515444	ENSG00000246115,ENSG00000166527,ENSG00000201780,ENSG00000277952,ENSG00000256589
chr12	8516429	8516644	12:8516429-8516644	ENSG00000246115,ENSG00000166527
chr12	8518106	8518432	12:8518106-8518432	ENSG00000246115,ENSG00000166527
chr12	8518502	8519835	12:8518502-8519835	ENSG00000246115,ENSG00000166527
chr12	8519908	8520149	12:8519908-8520149	-
chr12	8527731	8527943	12:8527731-8527943	-
chr12	8528366	8528714	12:8528366-8528714	-
chr12	8531172	8531431	12:8531172-8531431	ENSG00000166523
chr12	8531929	8532417	12:8531929-8532417	ENSG00000166523
chr12	8533129	8533318	12:8533129-8533318	ENSG00000166523
chr12	8533962	8534152	12:8533962-8534152	ENSG00000166523
chr12	8534974	8535391	12:8534974-8535391	ENSG00000166523
chr12	8535601	8535983	12:8535601-8535983	ENSG00000166523
chr12	8536600	8536982	12:8536600-8536982	ENSG00000166523
chr12	8538612	8541025	12:8538612-8541025	ENSG00000255967,ENSG00000280345,ENSG00000166523
chr12	8541091	8542515	12:8541091-8542515	ENSG00000255829,ENSG00000197614,ENSG00000255967,ENSG00000280345,ENSG00000166523
chr12	8543797	8544280	12:8543797-8544280	ENSG00000166523
chr12	8547744	8548013	12:8547744-8548013	ENSG00000166523
chr12	8555609	8555813	12:8555609-8555813	-
chr12	8556804	8557173	12:8556804-8557173	-
chr12	8564652	8565164	12:8564652-8565164	ENSG00000255801
chr12	8565286	8566186	12:8565286-8566186	ENSG00000255829,ENSG00000197614,ENSG00000255967,ENSG00000280345,ENSG00000255801
chr12	8566256	8568794	12:8566256-8568794	ENSG00000255829,ENSG00000197614,ENSG00000255967,ENSG00000280345,ENSG00000252727,ENSG00000238943,ENSG00000255801
chr12	8571889	8573288	12:8571889-8573288	ENSG00000255967,ENSG00000280345,ENSG00000252727,ENSG00000238943,ENSG00000255801
chr12	8585773	8585963	12:8585773-8585963	ENSG00000252727,ENSG00000238943
chr12	8603140	8603335	12:8603140-8603335	ENSG00000255967,ENSG00000280345,ENSG00000111732,ENSG00000252727,ENSG00000238943
chr12	8607044	8607242	12:8607044-8607242	ENSG00000255967,ENSG00000280345,ENSG00000111732,ENSG00000252727
chr12	8609454	8609669	12:8609454-8609669	ENSG00000255967,ENSG00000280345,ENSG00000111732,ENSG00000252727
chr12	8617772	8618004	12:8617772-8618004	ENSG00000255967,ENSG00000280345,ENSG00000111732
chr12	8618798	8619971	12:8618798-8619971	ENSG00000197614,ENSG00000255967,ENSG00000280345,ENSG00000111732
chr12	8681204	8681389	12:8681204-8681389	ENSG00000214776,ENSG00000244131,ENSG00000166532,ENSG00000256004,ENSG00000255829,ENSG00000197614
chr12	8688054	8688239	12:8688054-8688239	ENSG00000244131,ENSG00000166532,ENSG00000256004,ENSG00000255829,ENSG00000197614
chr12	8697975	8698431	12:8697975-8698431	ENSG00000244131,ENSG00000166532,ENSG00000255829,ENSG00000197614
chr12	8701359	8701544	12:8701359-8701544	ENSG00000244131,ENSG00000166532
chr12	8709365	8709681	12:8709365-8709681	ENSG00000244131,ENSG00000166532,ENSG00000255829,ENSG00000197614
chr12	8711650	8711840	12:8711650-8711840	ENSG00000244131,ENSG00000166532
chr12	8783887	8784077	12:8783887-8784077	ENSG00000249790,ENSG00000244131,ENSG00000166532
chr12	8785685	8786053	12:8785685-8786053	ENSG00000249790,ENSG00000244131
chr12	8808545	8808742	12:8808545-8808742	ENSG00000212440,ENSG00000256661,ENSG00000244131
chr12	8816265	8818190	12:8816265-8818190	ENSG00000166535,ENSG00000256904,ENSG00000256661,ENSG00000244131,ENSG00000255829,ENSG00000197614
chr12	8819537	8820078	12:8819537-8820078	ENSG00000166535,ENSG00000256904,ENSG00000256661,ENSG00000244131,ENSG00000255829,ENSG00000197614
chr12	8820155	8820461	12:8820155-8820461	ENSG00000166535,ENSG00000256904,ENSG00000256661,ENSG00000244131,ENSG00000255829,ENSG00000197614
chr12	8820710	8820895	12:8820710-8820895	ENSG00000166535,ENSG00000256904,ENSG00000256661,ENSG00000255829,ENSG00000197614
chr12	8846471	8846661	12:8846471-8846661	ENSG00000166535,ENSG00000256661
chr12	8847517	8847702	12:8847517-8847702	ENSG00000166535,ENSG00000256661
chr12	8871444	8871824	12:8871444-8871824	ENSG00000166535
chr12	8914244	8914536	12:8914244-8914536	ENSG00000111752,ENSG00000282022
chr12	8948214	8948405	12:8948214-8948405	ENSG00000213049,ENSG00000139187,ENSG00000003056,ENSG00000282022
chr12	8948488	8950587	12:8948488-8950587	ENSG00000111788,ENSG00000256817,ENSG00000256720,ENSG00000256937,ENSG00000245105,ENSG00000214851,ENSG00000255776,ENSG00000213049,ENSG00000139187,ENSG00000003056,ENSG00000111752,ENSG00000282022,ENSG00000244131,ENSG00000255829,ENSG00000197614
chr12	8983852	8984037	12:8983852-8984037	ENSG00000213049,ENSG00000257105,ENSG00000139187
chr12	8997595	8997780	12:8997595-8997780	ENSG00000213049,ENSG00000257105,ENSG00000139187
chr12	9043690	9043899	12:9043690-9043899	ENSG00000255776,ENSG00000213049
chr12	9064687	9064906	12:9064687-9064906	ENSG00000255753,ENSG00000111788,ENSG00000256817,ENSG00000126838,ENSG00000256720,ENSG00000256937,ENSG00000175899,ENSG00000245105,ENSG00000214851
chr12	9105716	9105964	12:9105716-9105964	ENSG00000111788,ENSG00000256427,ENSG00000237248,ENSG00000231503,ENSG00000256817,ENSG00000126838,ENSG00000256720,ENSG00000256937,ENSG00000175899,ENSG00000245105,ENSG00000214851
chr12	9228198	9228455	12:9228198-9228455	ENSG00000212440,ENSG00000111788,ENSG00000256427,ENSG00000237248,ENSG00000231503,ENSG00000283429,ENSG00000256069,ENSG00000256817,ENSG00000126838,ENSG00000256720,ENSG00000256937
chr12	9329399	9329633	12:9329399-9329633	ENSG00000256975,ENSG00000212432,ENSG00000214826,ENSG00000278635,ENSG00000256673,ENSG00000287577,ENSG00000286911,ENSG00000255753,ENSG00000212440,ENSG00000111788,ENSG00000256427,ENSG00000237248,ENSG00000231503,ENSG00000256817,ENSG00000126838,ENSG00000256720,ENSG00000256937
chr12	9372045	9372235	12:9372045-9372235	ENSG00000212432,ENSG00000214826,ENSG00000278635,ENSG00000256673,ENSG00000287577,ENSG00000260423,ENSG00000286911,ENSG00000212440
chr12	9587348	9587533	12:9587348-9587533	ENSG00000212345,ENSG00000111796,ENSG00000256975,ENSG00000214776,ENSG00000212432,ENSG00000214826,ENSG00000256673,ENSG00000287577,ENSG00000286911
chr12	9635920	9636245	12:9635920-9636245	ENSG00000069493,ENSG00000256594,ENSG00000256442,ENSG00000272917,ENSG00000233719,ENSG00000212345,ENSG00000111796,ENSG00000284634
chr12	9636503	9636839	12:9636503-9636839	ENSG00000069493,ENSG00000256594,ENSG00000256442,ENSG00000272917,ENSG00000233719,ENSG00000212345,ENSG00000111796,ENSG00000284634,ENSG00000212432,ENSG00000214826,ENSG00000278635
chr12	9647653	9652634	12:9647653-9652634	ENSG00000069493,ENSG00000257027,ENSG00000256594,ENSG00000256442,ENSG00000272917,ENSG00000233719,ENSG00000212345,ENSG00000111796,ENSG00000284634,ENSG00000212432,ENSG00000214826,ENSG00000278635
chr12	9698611	9699279	12:9698611-9699279	ENSG00000256582,ENSG00000213443,ENSG00000069493,ENSG00000212345
chr12	9699726	9700027	12:9699726-9700027	ENSG00000256582,ENSG00000213443,ENSG00000069493,ENSG00000212345
chr12	9736749	9737834	12:9736749-9737834	ENSG00000184293,ENSG00000212345
chr12	9740217	9740537	12:9740217-9740537	ENSG00000184293
chr12	9758290	9759494	12:9758290-9759494	ENSG00000110848,ENSG00000212345
chr12	9763129	9763383	12:9763129-9763383	ENSG00000110848
chr12	9764252	9764928	12:9764252-9764928	ENSG00000110848,ENSG00000212432,ENSG00000214826
chr12	9794103	9794444	12:9794103-9794444	-
chr12	9810563	9811225	12:9810563-9811225	ENSG00000150045,ENSG00000256912,ENSG00000212440
chr12	9813786	9814397	12:9813786-9814397	ENSG00000256797,ENSG00000150045,ENSG00000256912,ENSG00000212440
chr12	9821715	9821905	12:9821715-9821905	ENSG00000150045,ENSG00000256912
chr12	9850362	9850547	12:9850362-9850547	ENSG00000256797,ENSG00000110852,ENSG00000150045
chr12	9865084	9865331	12:9865084-9865331	ENSG00000256797,ENSG00000255882,ENSG00000110852
chr12	9866083	9868051	12:9866083-9868051	ENSG00000256797,ENSG00000255882,ENSG00000110852
chr12	9868116	9870630	12:9868116-9870630	ENSG00000256797,ENSG00000255882,ENSG00000110852,ENSG00000150045
chr12	9903443	9903628	12:9903443-9903628	ENSG00000256797
chr12	9905523	9905713	12:9905523-9905713	ENSG00000256797
chr12	9925721	9925984	12:9925721-9925984	ENSG00000188393,ENSG00000256797
chr12	9936404	9936589	12:9936404-9936589	ENSG00000225231,ENSG00000188393
chr12	9940332	9940727	12:9940332-9940727	ENSG00000225231,ENSG00000188393
chr12	9941451	9941766	12:9941451-9941766	ENSG00000225231,ENSG00000188393
chr12	9942133	9942384	12:9942133-9942384	ENSG00000225231,ENSG00000188393
chr12	9942713	9945749	12:9942713-9945749	ENSG00000225231,ENSG00000188393
chr12	9945792	9946221	12:9945792-9946221	ENSG00000231560,ENSG00000225231
chr12	9946520	9947826	12:9946520-9947826	ENSG00000231560,ENSG00000225231
chr12	9947935	9949662	12:9947935-9949662	ENSG00000231560,ENSG00000225231
chr12	9950930	9952009	12:9950930-9952009	ENSG00000231560
chr12	9958065	9958324	12:9958065-9958324	ENSG00000231560
chr12	9961817	9962175	12:9961817-9962175	-
chr12	9964408	9964748	12:9964408-9964748	-
chr12	9964802	9965000	12:9964802-9965000	-
chr12	9967700	9967963	12:9967700-9967963	ENSG00000172322
chr12	9969761	9969963	12:9969761-9969963	ENSG00000172322
chr12	9970466	9972210	12:9970466-9972210	ENSG00000172322
chr12	9972244	9974980	12:9972244-9974980	ENSG00000172322
chr12	9975031	9975394	12:9975031-9975394	ENSG00000172322
chr12	9975981	9976615	12:9975981-9976615	ENSG00000172322
chr12	9976966	9977646	12:9976966-9977646	ENSG00000172322
chr12	9977929	9978177	12:9977929-9978177	ENSG00000172322
chr12	9978296	9978668	12:9978296-9978668	ENSG00000172322
chr12	9979179	9979421	12:9979179-9979421	ENSG00000172322
chr12	9980439	9980866	12:9980439-9980866	-
chr12	9981279	9981470	12:9981279-9981470	-
chr12	9992114	9992512	12:9992114-9992512	ENSG00000165682
chr12	9992612	9992841	12:9992612-9992841	ENSG00000165682
chr12	9993031	9993412	12:9993031-9993412	ENSG00000165682
chr12	10017330	10017704	12:10017330-10017704	ENSG00000256660,ENSG00000165682
chr12	10027426	10028498	12:10027426-10028498	ENSG00000197992,ENSG00000256803,ENSG00000256660
chr12	10028584	10028865	12:10028584-10028865	ENSG00000197992,ENSG00000256803
chr12	10030436	10032306	12:10030436-10032306	ENSG00000197992,ENSG00000256803,ENSG00000256660
chr12	10033073	10033261	12:10033073-10033261	ENSG00000197992,ENSG00000256803
chr12	10033580	10034535	12:10033580-10034535	ENSG00000197992,ENSG00000256803,ENSG00000256660
chr12	10036411	10036737	12:10036411-10036737	ENSG00000256626,ENSG00000197992,ENSG00000256803,ENSG00000212440
chr12	10037010	10038848	12:10037010-10038848	ENSG00000256626,ENSG00000197992,ENSG00000256803,ENSG00000212440
chr12	10041971	10042765	12:10041971-10042765	ENSG00000256626
chr12	10048227	10048501	12:10048227-10048501	ENSG00000256626
chr12	10050478	10050663	12:10050478-10050663	-
chr12	10051986	10053057	12:10051986-10053057	ENSG00000256626
chr12	10053069	10053315	12:10053069-10053315	ENSG00000256626
chr12	10064888	10065962	12:10064888-10065962	ENSG00000150048,ENSG00000197992
chr12	10067022	10071489	12:10067022-10071489	ENSG00000223042,ENSG00000150048,ENSG00000197992
chr12	10071967	10072204	12:10071967-10072204	ENSG00000223042
chr12	10079844	10080175	12:10079844-10080175	ENSG00000223042,ENSG00000150048
chr12	10080259	10080787	12:10080259-10080787	ENSG00000223042,ENSG00000150048
chr12	10081103	10081356	12:10081103-10081356	ENSG00000223042,ENSG00000150048
chr12	10089462	10089648	12:10089462-10089648	ENSG00000223042,ENSG00000150048
chr12	10102057	10102751	12:10102057-10102751	ENSG00000255734,ENSG00000150048
chr12	10108979	10109164	12:10108979-10109164	ENSG00000255734,ENSG00000150048
chr12	10114210	10114420	12:10114210-10114420	ENSG00000255734,ENSG00000150048
chr12	10120213	10120737	12:10120213-10120737	ENSG00000255734
chr12	10120858	10122165	12:10120858-10122165	ENSG00000172243,ENSG00000255734,ENSG00000150048
chr12	10122777	10123131	12:10122777-10123131	ENSG00000255734
chr12	10127355	10132203	12:10127355-10132203	ENSG00000172243
chr12	10132234	10132788	12:10132234-10132788	ENSG00000172243
chr12	10133577	10133762	12:10133577-10133762	ENSG00000172243
chr12	10135559	10135764	12:10135559-10135764	ENSG00000172243
chr12	10135952	10136147	12:10135952-10136147	ENSG00000172243
chr12	10138824	10139009	12:10138824-10139009	ENSG00000172243
chr12	10139447	10140130	12:10139447-10140130	ENSG00000172243
chr12	10153097	10154557	12:10153097-10154557	-
chr12	10159164	10159628	12:10159164-10159628	ENSG00000173391
chr12	10159642	10159885	12:10159642-10159885	ENSG00000173391
chr12	10160477	10160771	12:10160477-10160771	ENSG00000173391
chr12	10162527	10162717	12:10162527-10162717	ENSG00000173391
chr12	10162794	10162982	12:10162794-10162982	ENSG00000173391
chr12	10165740	10166026	12:10165740-10166026	ENSG00000165685,ENSG00000173391
chr12	10166173	10166358	12:10166173-10166358	ENSG00000165685,ENSG00000173391
chr12	10166607	10168599	12:10166607-10168599	ENSG00000165685,ENSG00000173391
chr12	10168802	10169703	12:10168802-10169703	ENSG00000165685,ENSG00000173391
chr12	10169751	10171318	12:10169751-10171318	ENSG00000165685,ENSG00000173391
chr12	10171402	10171869	12:10171402-10171869	ENSG00000165685,ENSG00000173391
chr12	10171894	10172928	12:10171894-10172928	ENSG00000165685,ENSG00000173391
chr12	10183840	10185213	12:10183840-10185213	ENSG00000165685
chr12	10185238	10185794	12:10185238-10185794	ENSG00000165685,ENSG00000212440
chr12	10186016	10187367	12:10186016-10187367	ENSG00000165685,ENSG00000212440
chr12	10189625	10190096	12:10189625-10190096	ENSG00000165685
chr12	10204671	10204861	12:10204671-10204861	-
chr12	10211651	10214615	12:10211651-10214615	ENSG00000060138,ENSG00000256667,ENSG00000205810,ENSG00000255641,ENSG00000134539,ENSG00000255958,ENSG00000139112
chr12	10214684	10214911	12:10214684-10214911	ENSG00000255958,ENSG00000139112
chr12	10218024	10218234	12:10218024-10218234	ENSG00000255958,ENSG00000139112
chr12	10220260	10220482	12:10220260-10220482	ENSG00000134539
chr12	10243728	10244425	12:10243728-10244425	-
chr12	10250183	10250368	12:10250183-10250368	-
chr12	10262863	10263048	12:10262863-10263048	-
chr12	10281902	10282087	12:10281902-10282087	ENSG00000134539
chr12	10308779	10308980	12:10308779-10308980	ENSG00000134539
chr12	10323379	10323570	12:10323379-10323570	ENSG00000134545,ENSG00000205809,ENSG00000205810,ENSG00000255641,ENSG00000134539
chr12	10324176	10324372	12:10324176-10324372	ENSG00000134545,ENSG00000205809,ENSG00000205810,ENSG00000255641,ENSG00000134539
chr12	10326957	10327146	12:10326957-10327146	ENSG00000255374,ENSG00000205810,ENSG00000256288
chr12	10342590	10342775	12:10342590-10342775	ENSG00000180574,ENSG00000134545,ENSG00000205809,ENSG00000205810,ENSG00000256288
chr12	10363912	10366130	12:10363912-10366130	ENSG00000256667,ENSG00000180574,ENSG00000134545,ENSG00000205809,ENSG00000205810,ENSG00000255641,ENSG00000183542,ENSG00000255819,ENSG00000213809,ENSG00000245648,ENSG00000256155
chr12	10366358	10366628	12:10366358-10366628	ENSG00000205810,ENSG00000213809,ENSG00000245648,ENSG00000256155
chr12	10371253	10371750	12:10371253-10371750	ENSG00000134545,ENSG00000205809,ENSG00000205810,ENSG00000255641,ENSG00000255819,ENSG00000213809,ENSG00000245648,ENSG00000256155
chr12	10372029	10373093	12:10372029-10373093	ENSG00000134545,ENSG00000205809,ENSG00000205810,ENSG00000255641,ENSG00000255819,ENSG00000213809,ENSG00000245648,ENSG00000256155
chr12	10400627	10400812	12:10400627-10400812	ENSG00000134545,ENSG00000205809,ENSG00000205810,ENSG00000255641,ENSG00000183542,ENSG00000255819,ENSG00000213809
chr12	10468348	10468533	12:10468348-10468533	ENSG00000255374,ENSG00000180574,ENSG00000134545,ENSG00000205809,ENSG00000205810,ENSG00000255641
chr12	10497734	10497919	12:10497734-10497919	ENSG00000180574,ENSG00000134545,ENSG00000205809,ENSG00000205810,ENSG00000255641
chr12	10558792	10558977	12:10558792-10558977	ENSG00000256039,ENSG00000257016,ENSG00000180574
chr12	10612850	10614128	12:10612850-10614128	ENSG00000256888,ENSG00000060138,ENSG00000111196,ENSG00000256667
chr12	10629154	10629432	12:10629154-10629432	ENSG00000060140,ENSG00000256667
chr12	10665427	10665726	12:10665427-10665726	ENSG00000060140,ENSG00000256667
chr12	10673894	10674255	12:10673894-10674255	ENSG00000060140
chr12	10692214	10692442	12:10692214-10692442	ENSG00000060138,ENSG00000256667
chr12	10721645	10721854	12:10721645-10721854	ENSG00000060138
chr12	10750842	10751049	12:10750842-10751049	ENSG00000255374,ENSG00000256888,ENSG00000060138
chr12	10769284	10769469	12:10769284-10769469	ENSG00000256657,ENSG00000235930,ENSG00000256888
chr12	10793161	10793553	12:10793161-10793553	ENSG00000256657,ENSG00000255837,ENSG00000212125,ENSG00000121381,ENSG00000121314,ENSG00000121377,ENSG00000235930
chr12	10822950	10823166	12:10822950-10823166	ENSG00000255837,ENSG00000212126,ENSG00000256651,ENSG00000121318,ENSG00000121381,ENSG00000121314,ENSG00000121377
chr12	10837067	10837252	12:10837067-10837252	ENSG00000256436,ENSG00000111215,ENSG00000256651,ENSG00000121318,ENSG00000121381,ENSG00000121314,ENSG00000121377
chr12	10850383	10850568	12:10850383-10850568	ENSG00000111215
chr12	10857932	10858117	12:10857932-10858117	ENSG00000212128,ENSG00000111215,ENSG00000121381,ENSG00000121314
chr12	10898981	10899166	12:10898981-10899166	ENSG00000212124,ENSG00000255837,ENSG00000212126,ENSG00000212125,ENSG00000212128,ENSG00000256682,ENSG00000231887
chr12	10927082	10927272	12:10927082-10927272	ENSG00000226761,ENSG00000256019,ENSG00000256436,ENSG00000212124,ENSG00000255837,ENSG00000212126,ENSG00000212125,ENSG00000212127,ENSG00000134551,ENSG00000212128
chr12	10939534	10939719	12:10939534-10939719	ENSG00000256188,ENSG00000256400,ENSG00000256274,ENSG00000226761,ENSG00000256019,ENSG00000256436,ENSG00000212124,ENSG00000255837,ENSG00000212126,ENSG00000212125,ENSG00000212127,ENSG00000134551,ENSG00000212128
chr12	11170827	11172219	12:11170827-11172219	ENSG00000256657,ENSG00000186136,ENSG00000256537,ENSG00000256712,ENSG00000256981,ENSG00000256188,ENSG00000256400,ENSG00000256274,ENSG00000226761,ENSG00000256019,ENSG00000256436,ENSG00000212124,ENSG00000255837,ENSG00000212126,ENSG00000212125,ENSG00000212127,ENSG00000275778,ENSG00000231887
chr12	11210701	11210886	12:11210701-11210886	ENSG00000251655,ENSG00000230657,ENSG00000197870,ENSG00000275119,ENSG00000256657,ENSG00000186136,ENSG00000255374,ENSG00000256436,ENSG00000212125
chr12	11443005	11443303	12:11443005-11443303	ENSG00000255790,ENSG00000251655,ENSG00000230657,ENSG00000197870
chr12	11455336	11455521	12:11455336-11455521	ENSG00000251655,ENSG00000230657,ENSG00000197870
chr12	11484083	11484268	12:11484083-11484268	ENSG00000237303,ENSG00000255790
chr12	11489873	11490058	12:11489873-11490058	ENSG00000237303,ENSG00000255790,ENSG00000256657,ENSG00000235930
chr12	11505728	11505913	12:11505728-11505913	ENSG00000274551,ENSG00000270863,ENSG00000277705,ENSG00000278654,ENSG00000121335
chr12	11533647	11534064	12:11533647-11534064	ENSG00000274551,ENSG00000270863
chr12	11539915	11540209	12:11539915-11540209	ENSG00000247157,ENSG00000251747,ENSG00000274551
chr12	11563663	11563848	12:11563663-11563848	ENSG00000247157,ENSG00000256237
chr12	11602618	11602811	12:11602618-11602811	-
chr12	11622931	11623121	12:11622931-11623121	-
chr12	11623523	11623851	12:11623523-11623851	-
chr12	11642645	11642830	12:11642645-11642830	ENSG00000139083
chr12	11645436	11645682	12:11645436-11645682	ENSG00000139083
chr12	11648493	11657296	12:11648493-11657296	ENSG00000139083
chr12	11657482	11658172	12:11657482-11658172	ENSG00000139083
chr12	11658575	11658791	12:11658575-11658791	ENSG00000139083
chr12	11658877	11659068	12:11658877-11659068	ENSG00000139083
chr12	11662144	11662627	12:11662144-11662627	-
chr12	11664290	11664524	12:11664290-11664524	-
chr12	11665584	11667838	12:11665584-11667838	ENSG00000256274
chr12	11667999	11669144	12:11667999-11669144	-
chr12	11669273	11669629	12:11669273-11669629	-
chr12	11672924	11673337	12:11672924-11673337	-
chr12	11674033	11674446	12:11674033-11674446	-
chr12	11674531	11674983	12:11674531-11674983	-
chr12	11675606	11675875	12:11675606-11675875	-
chr12	11684219	11684462	12:11684219-11684462	-
chr12	11684961	11685187	12:11684961-11685187	-
chr12	11685249	11685434	12:11685249-11685434	-
chr12	11685669	11685941	12:11685669-11685941	-
chr12	11685959	11686148	12:11685959-11686148	-
chr12	11686283	11686518	12:11686283-11686518	-
chr12	11689914	11690109	12:11689914-11690109	-
chr12	11697639	11697848	12:11697639-11697848	-
chr12	11698262	11698466	12:11698262-11698466	-
chr12	11698553	11698738	12:11698553-11698738	-
chr12	11701509	11701711	12:11701509-11701711	-
chr12	11702124	11702397	12:11702124-11702397	-
chr12	11704136	11704898	12:11704136-11704898	-
chr12	11704926	11705537	12:11704926-11705537	-
chr12	11708721	11708911	12:11708721-11708911	-
chr12	11709460	11709771	12:11709460-11709771	-
chr12	11710855	11711152	12:11710855-11711152	-
chr12	11711484	11712714	12:11711484-11712714	-
chr12	11712865	11713057	12:11712865-11713057	-
chr12	11718174	11718364	12:11718174-11718364	-
chr12	11718945	11719130	12:11718945-11719130	-
chr12	11719396	11719793	12:11719396-11719793	-
chr12	11719838	11720299	12:11719838-11720299	-
chr12	11724006	11724425	12:11724006-11724425	-
chr12	11724516	11724816	12:11724516-11724816	-
chr12	11724922	11726412	12:11724922-11726412	-
chr12	11727150	11727376	12:11727150-11727376	-
chr12	11727505	11727695	12:11727505-11727695	-
chr12	11728566	11728892	12:11728566-11728892	-
chr12	11729062	11729640	12:11729062-11729640	-
chr12	11730488	11733039	12:11730488-11733039	-
chr12	11733796	11733996	12:11733796-11733996	-
chr12	11734567	11735000	12:11734567-11735000	-
chr12	11737894	11738104	12:11737894-11738104	-
chr12	11738497	11738824	12:11738497-11738824	-
chr12	11739671	11740013	12:11739671-11740013	-
chr12	11741105	11741799	12:11741105-11741799	ENSG00000212440
chr12	11745737	11746252	12:11745737-11746252	ENSG00000139083
chr12	11746259	11746698	12:11746259-11746698	ENSG00000139083
chr12	11746889	11747831	12:11746889-11747831	ENSG00000139083
chr12	11748189	11748513	12:11748189-11748513	ENSG00000139083
chr12	11749469	11749665	12:11749469-11749665	-
chr12	11749714	11751052	12:11749714-11751052	ENSG00000139083
chr12	11752222	11752431	12:11752222-11752431	ENSG00000139083
chr12	11752454	11752680	12:11752454-11752680	ENSG00000139083
chr12	11752785	11753764	12:11752785-11753764	ENSG00000139083
chr12	11755724	11756118	12:11755724-11756118	ENSG00000139083
chr12	11758297	11758487	12:11758297-11758487	ENSG00000139083
chr12	11758549	11759013	12:11758549-11759013	ENSG00000139083
chr12	11762600	11762785	12:11762600-11762785	-
chr12	11763109	11763299	12:11763109-11763299	-
chr12	11764180	11768391	12:11764180-11768391	-
chr12	11768588	11769006	12:11768588-11769006	-
chr12	11769179	11770721	12:11769179-11770721	-
chr12	11770940	11771160	12:11770940-11771160	ENSG00000255374
chr12	11771296	11771512	12:11771296-11771512	ENSG00000255374
chr12	11771635	11772052	12:11771635-11772052	ENSG00000255374
chr12	11772171	11772596	12:11772171-11772596	ENSG00000255374
chr12	11773318	11775480	12:11773318-11775480	ENSG00000255374
chr12	11775652	11776080	12:11775652-11776080	-
chr12	11776085	11776284	12:11776085-11776284	-
chr12	11778414	11778603	12:11778414-11778603	-
chr12	11779288	11779599	12:11779288-11779599	-
chr12	11787197	11787433	12:11787197-11787433	-
chr12	11788577	11788865	12:11788577-11788865	-
chr12	11790429	11790710	12:11790429-11790710	-
chr12	11795078	11796305	12:11795078-11796305	-
chr12	11796405	11798056	12:11796405-11798056	-
chr12	11798291	11798516	12:11798291-11798516	-
chr12	11798599	11800280	12:11798599-11800280	-
chr12	11800343	11802825	12:11800343-11802825	-
chr12	11808730	11809048	12:11808730-11809048	-
chr12	11809272	11809854	12:11809272-11809854	-
chr12	11809953	11811080	12:11809953-11811080	ENSG00000256274
chr12	11811126	11811342	12:11811126-11811342	-
chr12	11812479	11813166	12:11812479-11813166	-
chr12	11813408	11813715	12:11813408-11813715	-
chr12	11816857	11817042	12:11816857-11817042	-
chr12	11818757	11819137	12:11818757-11819137	-
chr12	11820325	11820515	12:11820325-11820515	-
chr12	11820593	11820778	12:11820593-11820778	-
chr12	11821435	11823079	12:11821435-11823079	-
chr12	11823790	11824123	12:11823790-11824123	-
chr12	11827869	11828059	12:11827869-11828059	-
chr12	11828622	11828812	12:11828622-11828812	-
chr12	11832998	11833183	12:11832998-11833183	-
chr12	11835068	11835315	12:11835068-11835315	-
chr12	11835511	11835739	12:11835511-11835739	-
chr12	11835816	11837271	12:11835816-11837271	-
chr12	11837444	11837629	12:11837444-11837629	-
chr12	11837820	11838050	12:11837820-11838050	-
chr12	11838330	11840592	12:11838330-11840592	-
chr12	11840841	11841108	12:11840841-11841108	-
chr12	11847545	11847735	12:11847545-11847735	-
chr12	11850109	11850407	12:11850109-11850407	-
chr12	11854329	11854727	12:11854329-11854727	-
chr12	11854861	11855046	12:11854861-11855046	-
chr12	11855229	11856793	12:11855229-11856793	-
chr12	11856986	11857400	12:11856986-11857400	-
chr12	11861024	11861348	12:11861024-11861348	ENSG00000255374
chr12	11863318	11863597	12:11863318-11863597	ENSG00000255374
chr12	11863996	11864233	12:11863996-11864233	ENSG00000255374
chr12	11875391	11875871	12:11875391-11875871	-
chr12	11876380	11877000	12:11876380-11877000	-
chr12	11877834	11878151	12:11877834-11878151	-
chr12	11880340	11880536	12:11880340-11880536	ENSG00000139083
chr12	11883921	11884305	12:11883921-11884305	ENSG00000139083
chr12	11884860	11885063	12:11884860-11885063	ENSG00000139083
chr12	11886002	11886401	12:11886002-11886401	ENSG00000139083
chr12	11886790	11886975	12:11886790-11886975	ENSG00000139083
chr12	11891554	11891889	12:11891554-11891889	ENSG00000139083
chr12	11892014	11892199	12:11892014-11892199	-
chr12	11892514	11892704	12:11892514-11892704	ENSG00000139083
chr12	11894692	11894877	12:11894692-11894877	ENSG00000139083
chr12	11898047	11898278	12:11898047-11898278	-
chr12	11915746	11915936	12:11915746-11915936	-
chr12	11953913	11954217	12:11953913-11954217	-
chr12	11984898	11985088	12:11984898-11985088	-
chr12	12009909	12011056	12:12009909-12011056	-
chr12	12011290	12011568	12:12011290-12011568	-
chr12	12048390	12048665	12:12048390-12048665	ENSG00000121380
chr12	12159657	12159856	12:12159657-12159856	ENSG00000198134,ENSG00000283475,ENSG00000070018,ENSG00000242405,ENSG00000199551
chr12	12182497	12182682	12:12182497-12182682	ENSG00000198134,ENSG00000283475,ENSG00000070018,ENSG00000199551
chr12	12250346	12250532	12:12250346-12250532	ENSG00000070018,ENSG00000199551,ENSG00000270857,ENSG00000207010
chr12	12275483	12275668	12:12275483-12275668	ENSG00000198134,ENSG00000283475,ENSG00000070018,ENSG00000199551,ENSG00000207010
chr12	12303103	12303316	12:12303103-12303316	ENSG00000198134,ENSG00000283475,ENSG00000070018,ENSG00000199551,ENSG00000207010
chr12	12309983	12310287	12:12309983-12310287	ENSG00000198134,ENSG00000283475,ENSG00000207010
chr12	12326251	12326481	12:12326251-12326481	ENSG00000070018
chr12	12327164	12328231	12:12327164-12328231	ENSG00000198134,ENSG00000283475,ENSG00000070018,ENSG00000199551,ENSG00000207010
chr12	12330396	12330586	12:12330396-12330586	ENSG00000243141
chr12	12331031	12331263	12:12331031-12331263	ENSG00000243141
chr12	12334087	12334272	12:12334087-12334272	ENSG00000243141
chr12	12334395	12335426	12:12334395-12335426	ENSG00000070018,ENSG00000199551,ENSG00000111261,ENSG00000243141
chr12	12335643	12336861	12:12335643-12336861	ENSG00000111261,ENSG00000243141
chr12	12336967	12337317	12:12336967-12337317	ENSG00000111261,ENSG00000243141
chr12	12337502	12340341	12:12337502-12340341	ENSG00000198134,ENSG00000283475,ENSG00000111261,ENSG00000243141
chr12	12340841	12341026	12:12340841-12341026	ENSG00000111261,ENSG00000243141
chr12	12341272	12341481	12:12341272-12341481	ENSG00000111261,ENSG00000243141
chr12	12346997	12347187	12:12346997-12347187	ENSG00000111261
chr12	12348255	12348467	12:12348255-12348467	ENSG00000111261
chr12	12349070	12351755	12:12349070-12351755	ENSG00000111261,ENSG00000205791,ENSG00000165714
chr12	12355514	12355744	12:12355514-12355744	ENSG00000111261,ENSG00000205791,ENSG00000165714
chr12	12356230	12359394	12:12356230-12359394	ENSG00000111261,ENSG00000205791,ENSG00000165714
chr12	12359580	12360736	12:12359580-12360736	ENSG00000205791,ENSG00000165714
chr12	12361441	12361729	12:12361441-12361729	ENSG00000205791,ENSG00000165714
chr12	12365638	12366281	12:12365638-12366281	-
chr12	12367670	12367969	12:12367670-12367969	-
chr12	12370214	12370404	12:12370214-12370404	-
chr12	12378873	12379058	12:12378873-12379058	-
chr12	12379314	12380140	12:12379314-12380140	ENSG00000111266,ENSG00000240424,ENSG00000257004
chr12	12384417	12385270	12:12384417-12385270	-
chr12	12395679	12395869	12:12395679-12395869	-
chr12	12402334	12402560	12:12402334-12402560	-
chr12	12402612	12403556	12:12402612-12403556	-
chr12	12403686	12403888	12:12403686-12403888	-
chr12	12403942	12404196	12:12403942-12404196	-
chr12	12404241	12404511	12:12404241-12404511	-
chr12	12408295	12408511	12:12408295-12408511	-
chr12	12408650	12408843	12:12408650-12408843	-
chr12	12409035	12409225	12:12409035-12409225	-
chr12	12441310	12441565	12:12441310-12441565	-
chr12	12446600	12447055	12:12446600-12447055	ENSG00000271370
chr12	12447363	12447630	12:12447363-12447630	ENSG00000271370
chr12	12449060	12449911	12:12449060-12449911	ENSG00000271370
chr12	12450069	12450308	12:12450069-12450308	ENSG00000271370
chr12	12456273	12456463	12:12456273-12456463	ENSG00000271370
chr12	12466108	12466525	12:12466108-12466525	-
chr12	12467135	12467320	12:12467135-12467320	-
chr12	12467338	12468959	12:12467338-12468959	ENSG00000255670
chr12	12469185	12469401	12:12469185-12469401	-
chr12	12469745	12470097	12:12469745-12470097	-
chr12	12474421	12474675	12:12474421-12474675	ENSG00000255670
chr12	12474698	12474883	12:12474698-12474883	ENSG00000255670
chr12	12475013	12475681	12:12475013-12475681	ENSG00000255670
chr12	12477219	12477409	12:12477219-12477409	ENSG00000255670
chr12	12482237	12484039	12:12482237-12484039	ENSG00000255670
chr12	12498047	12498370	12:12498047-12498370	ENSG00000255670
chr12	12506514	12506795	12:12506514-12506795	ENSG00000111266
chr12	12507316	12507501	12:12507316-12507501	ENSG00000111266
chr12	12509057	12509377	12:12509057-12509377	ENSG00000111266
chr12	12534738	12534928	12:12534738-12534928	-
chr12	12538026	12539220	12:12538026-12539220	-
chr12	12540461	12540759	12:12540461-12540759	-
chr12	12553154	12553339	12:12553154-12553339	ENSG00000111266
chr12	12560573	12563375	12:12560573-12563375	ENSG00000111266,ENSG00000240424
chr12	12564150	12564544	12:12564150-12564544	ENSG00000111266,ENSG00000240424
chr12	12576359	12576621	12:12576359-12576621	ENSG00000240424
chr12	12581212	12581546	12:12581212-12581546	ENSG00000240424
chr12	12581801	12583900	12:12581801-12583900	ENSG00000240424,ENSG00000257004
chr12	12584089	12584729	12:12584089-12584729	-
chr12	12584826	12585613	12:12584826-12585613	-
chr12	12585693	12585894	12:12585693-12585894	-
chr12	12585938	12586251	12:12585938-12586251	-
chr12	12610976	12611194	12:12610976-12611194	ENSG00000111269,ENSG00000271215
chr12	12611275	12612791	12:12611275-12612791	ENSG00000111269,ENSG00000271215,ENSG00000275963,ENSG00000257004
chr12	12613283	12613499	12:12613283-12613499	ENSG00000111269,ENSG00000271215
chr12	12613807	12614006	12:12613807-12614006	ENSG00000111269,ENSG00000271215
chr12	12621694	12621879	12:12621694-12621879	ENSG00000271215
chr12	12649947	12650137	12:12649947-12650137	ENSG00000275963,ENSG00000257004
chr12	12690202	12690392	12:12690202-12690392	ENSG00000183150,ENSG00000257004,ENSG00000111276
chr12	12695649	12697834	12:12695649-12697834	ENSG00000275963,ENSG00000183150,ENSG00000257004,ENSG00000111276,ENSG00000256658,ENSG00000178878,ENSG00000207983,ENSG00000270296
chr12	12699485	12699844	12:12699485-12699844	ENSG00000183150,ENSG00000111276
chr12	12699909	12700346	12:12699909-12700346	ENSG00000183150,ENSG00000257004,ENSG00000111276
chr12	12700473	12700813	12:12700473-12700813	ENSG00000183150,ENSG00000111276
chr12	12706034	12706224	12:12706034-12706224	-
chr12	12714348	12715133	12:12714348-12715133	ENSG00000111276
chr12	12715343	12726901	12:12715343-12726901	ENSG00000111276,ENSG00000256658,ENSG00000178878
chr12	12727411	12727623	12:12727411-12727623	ENSG00000111276,ENSG00000256658,ENSG00000178878
chr12	12728056	12728279	12:12728056-12728279	ENSG00000111276,ENSG00000256658,ENSG00000178878
chr12	12735084	12735274	12:12735084-12735274	ENSG00000178878,ENSG00000207983,ENSG00000270296
chr12	12735402	12735677	12:12735402-12735677	ENSG00000178878,ENSG00000207983,ENSG00000270296
chr12	12735877	12736067	12:12735877-12736067	ENSG00000178878,ENSG00000207983,ENSG00000270296
chr12	12736876	12737221	12:12736876-12737221	ENSG00000178878,ENSG00000207983,ENSG00000270296
chr12	12813309	12813780	12:12813309-12813780	ENSG00000270296,ENSG00000213782,ENSG00000242329
chr12	12860630	12860820	12:12860630-12860820	ENSG00000242329,ENSG00000241352,ENSG00000234498
chr12	12885066	12885251	12:12885066-12885251	ENSG00000242329,ENSG00000241352,ENSG00000234498,ENSG00000013588
chr12	12886060	12886245	12:12886060-12886245	ENSG00000242329,ENSG00000241352,ENSG00000234498,ENSG00000013588
chr12	12907682	12907992	12:12907682-12907992	ENSG00000013588,ENSG00000283759
chr12	12982248	12982458	12:12982248-12982458	ENSG00000283759,ENSG00000247498,ENSG00000111291,ENSG00000256011,ENSG00000221611,ENSG00000013583
chr12	12983384	12983569	12:12983384-12983569	ENSG00000283759,ENSG00000247498,ENSG00000111291,ENSG00000256011,ENSG00000221611,ENSG00000013583
chr12	12986399	12986641	12:12986399-12986641	ENSG00000283759,ENSG00000247498,ENSG00000111291,ENSG00000256011,ENSG00000221611,ENSG00000013583
chr12	12991231	12991595	12:12991231-12991595	ENSG00000283759,ENSG00000247498,ENSG00000111291,ENSG00000256011,ENSG00000221611,ENSG00000013583,ENSG00000183935,ENSG00000255621
chr12	12992079	12993550	12:12992079-12993550	ENSG00000283759,ENSG00000247498,ENSG00000111291,ENSG00000256011,ENSG00000221611,ENSG00000013583,ENSG00000183935,ENSG00000255621,ENSG00000243129
chr12	12993586	12993819	12:12993586-12993819	ENSG00000283759,ENSG00000247498,ENSG00000111291,ENSG00000256011,ENSG00000221611,ENSG00000013583,ENSG00000183935,ENSG00000255621,ENSG00000243129
chr12	12999869	13000208	12:12999869-13000208	ENSG00000283759,ENSG00000013583,ENSG00000183935,ENSG00000255621,ENSG00000243129
chr12	13000332	13002014	12:13000332-13002014	ENSG00000283759,ENSG00000247498,ENSG00000111291,ENSG00000256011,ENSG00000221611,ENSG00000013583,ENSG00000183935,ENSG00000255621,ENSG00000243129
chr12	13031570	13031914	12:13031570-13031914	ENSG00000243129,ENSG00000084444
chr12	13044274	13044824	12:13044274-13044824	ENSG00000243129,ENSG00000084444
chr12	13050052	13050237	12:13050052-13050237	ENSG00000243129,ENSG00000084444
chr12	13050280	13050465	12:13050280-13050465	ENSG00000243129,ENSG00000084444
chr12	13071916	13072102	12:13071916-13072102	ENSG00000084444,ENSG00000255374
chr12	13087616	13087801	12:13087616-13087801	-
chr12	13097118	13099327	12:13097118-13099327	ENSG00000283759,ENSG00000243129,ENSG00000111305,ENSG00000134531
chr12	13099343	13099648	12:13099343-13099648	ENSG00000111305,ENSG00000134531
chr12	13100777	13101743	12:13100777-13101743	ENSG00000111305,ENSG00000134531
chr12	13101957	13102178	12:13101957-13102178	ENSG00000111305
chr12	13102329	13102519	12:13102329-13102519	ENSG00000111305
chr12	13143943	13144712	12:13143943-13144712	-
chr12	13157116	13157306	12:13157116-13157306	-
chr12	13165350	13165535	12:13165350-13165535	-
chr12	13165684	13165926	12:13165684-13165926	-
chr12	13171856	13172089	12:13171856-13172089	ENSG00000134531
chr12	13173484	13173772	12:13173484-13173772	ENSG00000134531
chr12	13198236	13198429	12:13198236-13198429	ENSG00000134531
chr12	13199821	13200059	12:13199821-13200059	ENSG00000134531
chr12	13229689	13229879	12:13229689-13229879	ENSG00000283759
chr12	13250513	13250703	12:13250513-13250703	ENSG00000286869
chr12	13255727	13255917	12:13255727-13255917	ENSG00000286869
chr12	13256200	13256390	12:13256200-13256390	ENSG00000286869
chr12	13267677	13267896	12:13267677-13267896	ENSG00000286869
chr12	13295689	13295900	12:13295689-13295900	ENSG00000286869,ENSG00000180861,ENSG00000201909,ENSG00000287928,ENSG00000200475
chr12	13309230	13309514	12:13309230-13309514	ENSG00000286869,ENSG00000180861
chr12	13309562	13310153	12:13309562-13310153	ENSG00000286869,ENSG00000180861,ENSG00000287928
chr12	13310204	13310677	12:13310204-13310677	ENSG00000286869,ENSG00000180861,ENSG00000201909,ENSG00000287928,ENSG00000200475
chr12	13316843	13317080	12:13316843-13317080	ENSG00000286869,ENSG00000180861,ENSG00000201909
chr12	13436236	13436421	12:13436236-13436421	ENSG00000180861,ENSG00000201476,ENSG00000201909
chr12	13503157	13503347	12:13503157-13503347	ENSG00000180861,ENSG00000201909,ENSG00000256306,ENSG00000287928
chr12	13535124	13535309	12:13535124-13535309	ENSG00000180861,ENSG00000201909,ENSG00000256306,ENSG00000277935,ENSG00000287928
chr12	13638427	13638612	12:13638427-13638612	ENSG00000287928,ENSG00000200475
chr12	13651118	13651303	12:13651118-13651303	ENSG00000287928,ENSG00000200475
chr12	13651969	13652159	12:13651969-13652159	ENSG00000287928,ENSG00000200475
chr12	13740431	13740621	12:13740431-13740621	ENSG00000200475,ENSG00000256346
chr12	13754457	13754671	12:13754457-13754671	ENSG00000200475
chr12	13811886	13812165	12:13811886-13812165	ENSG00000200475
chr12	13834527	13834823	12:13834527-13834823	-
chr12	13847684	13847903	12:13847684-13847903	-
chr12	13966193	13966378	12:13966193-13966378	ENSG00000273079
chr12	13967725	13967915	12:13967725-13967915	ENSG00000273079
chr12	13972631	13972906	12:13972631-13972906	ENSG00000273079
chr12	14034300	14034490	12:14034300-14034490	-
chr12	14068295	14068550	12:14068295-14068550	ENSG00000256346
chr12	14143194	14143384	12:14143194-14143384	ENSG00000256346
chr12	14185310	14185500	12:14185310-14185500	ENSG00000256346,ENSG00000227760,ENSG00000256084
chr12	14240338	14240558	12:14240338-14240558	ENSG00000255763,ENSG00000251908,ENSG00000255749
chr12	14255613	14255806	12:14255613-14255806	ENSG00000251908,ENSG00000255749
chr12	14256196	14256663	12:14256196-14256663	ENSG00000251908,ENSG00000255749,ENSG00000244573
chr12	14256755	14261488	12:14256755-14261488	ENSG00000255763,ENSG00000251908,ENSG00000255749,ENSG00000244573,ENSG00000171681
chr12	14261867	14262327	12:14261867-14262327	-
chr12	14262803	14263050	12:14262803-14263050	-
chr12	14263251	14263451	12:14263251-14263451	-
chr12	14263662	14263859	12:14263662-14263859	-
chr12	14263958	14265217	12:14263958-14265217	-
chr12	14265311	14266045	12:14265311-14266045	-
chr12	14270482	14270701	12:14270482-14270701	-
chr12	14271221	14271450	12:14271221-14271450	-
chr12	14271906	14274652	12:14271906-14274652	ENSG00000256084,ENSG00000244573
chr12	14274873	14276654	12:14274873-14276654	ENSG00000256084,ENSG00000244573
chr12	14287371	14287561	12:14287371-14287561	-
chr12	14313524	14313709	12:14313524-14313709	-
chr12	14314754	14314944	12:14314754-14314944	-
chr12	14314987	14315199	12:14314987-14315199	-
chr12	14315278	14315508	12:14315278-14315508	-
chr12	14322504	14322749	12:14322504-14322749	-
chr12	14340326	14340513	12:14340326-14340513	ENSG00000244573
chr12	14364765	14367832	12:14364765-14367832	ENSG00000244573,ENSG00000171681
chr12	14373156	14373599	12:14373156-14373599	ENSG00000244573,ENSG00000171681
chr12	14381284	14381579	12:14381284-14381579	-
chr12	14384911	14385101	12:14384911-14385101	ENSG00000171681
chr12	14385129	14385510	12:14385129-14385510	ENSG00000171681
chr12	14386699	14386889	12:14386699-14386889	ENSG00000171681
chr12	14386963	14387148	12:14386963-14387148	ENSG00000171681
chr12	14387814	14388011	12:14387814-14388011	ENSG00000171681
chr12	14394536	14394792	12:14394536-14394792	ENSG00000171681
chr12	14394837	14395079	12:14394837-14395079	ENSG00000171681
chr12	14395294	14395642	12:14395294-14395642	-
chr12	14396287	14396653	12:14396287-14396653	-
chr12	14403278	14403569	12:14403278-14403569	-
chr12	14408370	14408883	12:14408370-14408883	ENSG00000171681
chr12	14416082	14416267	12:14416082-14416267	ENSG00000171681
chr12	14426285	14426485	12:14426285-14426485	ENSG00000171681
chr12	14434902	14435157	12:14434902-14435157	-
chr12	14435416	14435614	12:14435416-14435614	-
chr12	14437216	14437576	12:14437216-14437576	-
chr12	14438419	14438741	12:14438419-14438741	-
chr12	14441791	14441981	12:14441791-14441981	-
chr12	14442162	14442744	12:14442162-14442744	-
chr12	14442800	14443049	12:14442800-14443049	-
chr12	14443103	14443801	12:14443103-14443801	-
chr12	14443968	14444222	12:14443968-14444222	-
chr12	14445329	14445519	12:14445329-14445519	-
chr12	14446949	14447150	12:14446949-14447150	-
chr12	14447425	14447656	12:14447425-14447656	-
chr12	14450024	14450272	12:14450024-14450272	-
chr12	14450552	14450752	12:14450552-14450752	-
chr12	14451966	14452260	12:14451966-14452260	-
chr12	14452348	14452537	12:14452348-14452537	-
chr12	14452605	14452845	12:14452605-14452845	-
chr12	14452865	14453364	12:14452865-14453364	-
chr12	14454014	14454715	12:14454014-14454715	-
chr12	14495366	14495777	12:14495366-14495777	-
chr12	14497914	14498215	12:14497914-14498215	-
chr12	14502472	14502662	12:14502472-14502662	-
chr12	14503143	14503384	12:14503143-14503384	-
chr12	14504911	14505271	12:14504911-14505271	-
chr12	14507419	14507609	12:14507419-14507609	-
chr12	14507859	14508069	12:14507859-14508069	-
chr12	14508150	14508379	12:14508150-14508379	-
chr12	14510645	14510901	12:14510645-14510901	-
chr12	14512261	14512479	12:14512261-14512479	-
chr12	14512629	14512828	12:14512629-14512828	-
chr12	14514398	14514637	12:14514398-14514637	-
chr12	14516443	14516755	12:14516443-14516755	-
chr12	14517150	14517340	12:14517150-14517340	-
chr12	14518554	14518760	12:14518554-14518760	-
chr12	14518990	14519429	12:14518990-14519429	-
chr12	14519636	14520903	12:14519636-14520903	-
chr12	14520985	14521347	12:14520985-14521347	-
chr12	14521897	14522148	12:14521897-14522148	-
chr12	14526991	14527176	12:14526991-14527176	ENSG00000255649
chr12	14529410	14530448	12:14529410-14530448	ENSG00000255649
chr12	14530526	14533378	12:14530526-14533378	ENSG00000121316,ENSG00000255649
chr12	14533615	14534190	12:14533615-14534190	ENSG00000121316,ENSG00000255649
chr12	14536024	14536214	12:14536024-14536214	ENSG00000121316,ENSG00000255649
chr12	14537410	14537718	12:14537410-14537718	ENSG00000121316,ENSG00000255649
chr12	14540718	14541304	12:14540718-14541304	ENSG00000121316
chr12	14541518	14541952	12:14541518-14541952	ENSG00000121316
chr12	14543825	14544150	12:14543825-14544150	ENSG00000121316
chr12	14544835	14545658	12:14544835-14545658	ENSG00000121316,ENSG00000200830
chr12	14546209	14546789	12:14546209-14546789	ENSG00000121316,ENSG00000200830
chr12	14547283	14547782	12:14547283-14547782	ENSG00000121316,ENSG00000200830
chr12	14548429	14548661	12:14548429-14548661	ENSG00000121316,ENSG00000200830
chr12	14549291	14549757	12:14549291-14549757	ENSG00000121316,ENSG00000200830
chr12	14549922	14550532	12:14549922-14550532	ENSG00000121316,ENSG00000200830
chr12	14550899	14551632	12:14550899-14551632	ENSG00000121316,ENSG00000200830
chr12	14552279	14557333	12:14552279-14557333	ENSG00000121316,ENSG00000200830
chr12	14557342	14560043	12:14557342-14560043	ENSG00000121316,ENSG00000200830,ENSG00000256751
chr12	14560134	14569470	12:14560134-14569470	ENSG00000121316,ENSG00000256751
chr12	14572472	14572848	12:14572472-14572848	ENSG00000121316,ENSG00000256751
chr12	14573217	14573487	12:14573217-14573487	ENSG00000121316,ENSG00000256751
chr12	14573826	14574195	12:14573826-14574195	ENSG00000121316,ENSG00000256751
chr12	14574302	14576515	12:14574302-14576515	ENSG00000256751
chr12	14576543	14579221	12:14576543-14579221	ENSG00000256751
chr12	14581272	14581601	12:14581272-14581601	-
chr12	14582048	14582421	12:14582048-14582421	-
chr12	14582616	14582806	12:14582616-14582806	-
chr12	14602440	14602625	12:14602440-14602625	-
chr12	14606711	14607089	12:14606711-14607089	-
chr12	14607138	14609170	12:14607138-14609170	-
chr12	14609292	14609624	12:14609292-14609624	-
chr12	14611805	14612347	12:14611805-14612347	-
chr12	14613072	14615070	12:14613072-14615070	-
chr12	14615126	14615446	12:14615126-14615446	ENSG00000255763
chr12	14616058	14616524	12:14616058-14616524	-
chr12	14616604	14616794	12:14616604-14616794	-
chr12	14618179	14618421	12:14618179-14618421	-
chr12	14618833	14619558	12:14618833-14619558	-
chr12	14619716	14619980	12:14619716-14619980	-
chr12	14620070	14620411	12:14620070-14620411	-
chr12	14621490	14622617	12:14621490-14622617	ENSG00000256084,ENSG00000070019,ENSG00000214772
chr12	14622807	14622992	12:14622807-14622992	-
chr12	14629999	14630246	12:14629999-14630246	ENSG00000070019,ENSG00000214772
chr12	14644131	14644323	12:14644131-14644323	ENSG00000070019
chr12	14644373	14644835	12:14644373-14644835	ENSG00000070019,ENSG00000214772
chr12	14651990	14652175	12:14651990-14652175	ENSG00000070019,ENSG00000214772
chr12	14671890	14672075	12:14671890-14672075	ENSG00000070019,ENSG00000214772
chr12	14715099	14715288	12:14715099-14715288	ENSG00000070019
chr12	14744370	14744562	12:14744370-14744562	-
chr12	14761022	14761207	12:14761022-14761207	ENSG00000261324,ENSG00000197837
chr12	14765192	14765385	12:14765192-14765385	ENSG00000261324,ENSG00000197837,ENSG00000246705
chr12	14769321	14772295	12:14769321-14772295	ENSG00000261324,ENSG00000197837,ENSG00000246705,ENSG00000084463,ENSG00000182993,ENSG00000179256,ENSG00000111339,ENSG00000256339
chr12	14773419	14775474	12:14773419-14775474	ENSG00000261324,ENSG00000197837,ENSG00000246705,ENSG00000084463,ENSG00000182993
chr12	14802744	14804242	12:14802744-14804242	ENSG00000261324,ENSG00000197837,ENSG00000246705,ENSG00000084463,ENSG00000182993,ENSG00000179256,ENSG00000286107,ENSG00000111339,ENSG00000256339
chr12	14884852	14885037	12:14884852-14885037	ENSG00000182993,ENSG00000111341
chr12	14913376	14913655	12:14913376-14913655	ENSG00000111341,ENSG00000139055
chr12	14917385	14917570	12:14917385-14917570	ENSG00000139055
chr12	14937811	14939135	12:14937811-14939135	ENSG00000139055
chr12	14939344	14939828	12:14939344-14939828	ENSG00000139055
chr12	14940493	14940772	12:14940493-14940772	ENSG00000139055,ENSG00000111348
chr12	14941658	14942901	12:14941658-14942901	ENSG00000139055,ENSG00000111348
chr12	14944302	14944899	12:14944302-14944899	ENSG00000139055,ENSG00000111348
chr12	14944981	14945176	12:14944981-14945176	ENSG00000111348
chr12	14945496	14945688	12:14945496-14945688	ENSG00000111348
chr12	14945741	14946649	12:14945741-14946649	ENSG00000111348
chr12	14946827	14947033	12:14946827-14947033	ENSG00000111348
chr12	14947257	14963296	12:14947257-14963296	ENSG00000111348
chr12	14963336	14965072	12:14963336-14965072	ENSG00000111348
chr12	14973333	14974033	12:14973333-14974033	ENSG00000111348,ENSG00000139053
chr12	14974133	14974407	12:14974133-14974407	ENSG00000111348,ENSG00000139053
chr12	14975191	14975918	12:14975191-14975918	ENSG00000111339,ENSG00000256339,ENSG00000111348,ENSG00000139053
chr12	14976133	14976677	12:14976133-14976677	ENSG00000139053
chr12	14978858	14979853	12:14978858-14979853	ENSG00000139053
chr12	14979959	14983771	12:14979959-14983771	ENSG00000179256,ENSG00000111339,ENSG00000256339,ENSG00000139053
chr12	14983831	14984954	12:14983831-14984954	ENSG00000111339,ENSG00000256339,ENSG00000139053
chr12	14985017	14985346	12:14985017-14985346	ENSG00000179256,ENSG00000111339,ENSG00000256339
chr12	14985454	14985816	12:14985454-14985816	ENSG00000179256,ENSG00000111339,ENSG00000256339
chr12	14992980	14993457	12:14992980-14993457	ENSG00000179256,ENSG00000111339,ENSG00000256339
chr12	14993571	14994123	12:14993571-14994123	ENSG00000179256,ENSG00000111339,ENSG00000256339
chr12	14994587	14995423	12:14994587-14995423	ENSG00000179256,ENSG00000111339,ENSG00000256339,ENSG00000255727,ENSG00000134533,ENSG00000255660
chr12	14995599	14995948	12:14995599-14995948	ENSG00000179256,ENSG00000111339,ENSG00000256339,ENSG00000255727
chr12	15000757	15000942	12:15000757-15000942	ENSG00000111339,ENSG00000256339,ENSG00000255727,ENSG00000134533,ENSG00000255660
chr12	15002004	15002189	12:15002004-15002189	ENSG00000111339,ENSG00000256339,ENSG00000255727,ENSG00000134533,ENSG00000255660
chr12	15007725	15007910	12:15007725-15007910	ENSG00000255727
chr12	15054617	15054805	12:15054617-15054805	ENSG00000255660
chr12	15105392	15105619	12:15105392-15105619	ENSG00000134533,ENSG00000256650,ENSG00000255660
chr12	15192464	15192649	12:15192464-15192649	ENSG00000134533,ENSG00000255660
chr12	15253821	15254028	12:15253821-15254028	ENSG00000134533,ENSG00000255660,ENSG00000256283
chr12	15293223	15293435	12:15293223-15293435	ENSG00000134533,ENSG00000151490
chr12	15304551	15304741	12:15304551-15304741	ENSG00000151490
chr12	15381703	15381888	12:15381703-15381888	ENSG00000134533,ENSG00000151490,ENSG00000243916
chr12	15383920	15384105	12:15383920-15384105	ENSG00000134533,ENSG00000151490
chr12	15387428	15387649	12:15387428-15387649	ENSG00000134533,ENSG00000151490,ENSG00000243916
chr12	15394263	15394448	12:15394263-15394448	ENSG00000134533,ENSG00000243916
chr12	15421296	15421481	12:15421296-15421481	ENSG00000243916
chr12	15425622	15425807	12:15425622-15425807	ENSG00000243916
chr12	15450321	15450520	12:15450321-15450520	ENSG00000243916
chr12	15491518	15491710	12:15491518-15491710	-
chr12	15582967	15583211	12:15582967-15583211	ENSG00000151490,ENSG00000200105,ENSG00000255565
chr12	15658927	15659112	12:15658927-15659112	ENSG00000151491,ENSG00000200105,ENSG00000255565
chr12	15799073	15799416	12:15799073-15799416	ENSG00000151491,ENSG00000200105,ENSG00000255565,ENSG00000256627
chr12	15854743	15855011	12:15854743-15855011	ENSG00000200105,ENSG00000255565
chr12	15874856	15875046	12:15874856-15875046	ENSG00000255565
chr12	15881583	15883466	12:15881583-15883466	ENSG00000151490,ENSG00000151491,ENSG00000200105,ENSG00000255565,ENSG00000023734
chr12	15887630	15887862	12:15887630-15887862	ENSG00000151491,ENSG00000023734
chr12	15908937	15909122	12:15908937-15909122	ENSG00000023734,ENSG00000023697
chr12	15911032	15912027	12:15911032-15912027	ENSG00000023734,ENSG00000023697
chr12	15917728	15918102	12:15917728-15918102	ENSG00000023697
chr12	15922660	15922851	12:15922660-15922851	ENSG00000023697
chr12	15952776	15953004	12:15952776-15953004	ENSG00000023697
chr12	15958917	15959119	12:15958917-15959119	ENSG00000023697,ENSG00000256134
chr12	15979108	15979298	12:15979108-15979298	ENSG00000256134
chr12	15988142	15988332	12:15988142-15988332	ENSG00000023697
chr12	16078512	16078704	12:16078512-16078704	-
chr12	16122437	16122627	12:16122437-16122627	ENSG00000188991
chr12	16132571	16132756	12:16132571-16132756	-
chr12	16164141	16164357	12:16164141-16164357	-
chr12	16199445	16199630	12:16199445-16199630	ENSG00000188991
chr12	16249509	16249744	12:16249509-16249744	ENSG00000188991
chr12	16317184	16317403	12:16317184-16317403	ENSG00000188991
chr12	16320928	16321118	12:16320928-16321118	ENSG00000188991
chr12	16329290	16329475	12:16329290-16329475	ENSG00000188991
chr12	16347539	16347918	12:16347539-16347918	ENSG00000008394
chr12	16348026	16348266	12:16348026-16348266	ENSG00000008394
chr12	16348405	16348595	12:16348405-16348595	ENSG00000008394
chr12	16348799	16349669	12:16348799-16349669	ENSG00000188991,ENSG00000008394
chr12	16353330	16353533	12:16353330-16353533	ENSG00000008394
chr12	16353776	16353961	12:16353776-16353961	ENSG00000008394
chr12	16360402	16360607	12:16360402-16360607	ENSG00000008394
chr12	16392851	16393067	12:16392851-16393067	ENSG00000256238,ENSG00000286303,ENSG00000256450
chr12	16440330	16440531	12:16440330-16440531	ENSG00000256238,ENSG00000286303,ENSG00000256450
chr12	16453664	16453849	12:16453664-16453849	ENSG00000256238,ENSG00000286303,ENSG00000256450
chr12	16459096	16459281	12:16459096-16459281	ENSG00000256238,ENSG00000286303,ENSG00000256450
chr12	16474056	16474241	12:16474056-16474241	ENSG00000286303,ENSG00000256450
chr12	16559047	16559232	12:16559047-16559232	ENSG00000256450,ENSG00000048540,ENSG00000256564,ENSG00000255871
chr12	16576142	16576360	12:16576142-16576360	ENSG00000256450,ENSG00000048540,ENSG00000256564
chr12	16580536	16580725	12:16580536-16580725	ENSG00000256450,ENSG00000048540,ENSG00000256564
chr12	16588786	16588971	12:16588786-16588971	ENSG00000256450,ENSG00000048540,ENSG00000256564
chr12	16627875	16628096	12:16627875-16628096	ENSG00000048540,ENSG00000255871
chr12	16643423	16643608	12:16643423-16643608	ENSG00000048540,ENSG00000255871
chr12	16655243	16655433	12:16655243-16655433	ENSG00000048540,ENSG00000283240,ENSG00000255871
chr12	16666836	16667021	12:16666836-16667021	ENSG00000048540,ENSG00000283240,ENSG00000255871
chr12	16791643	16791828	12:16791643-16791828	ENSG00000255871
chr12	16798580	16798765	12:16798580-16798765	ENSG00000255871
chr12	16808268	16808453	12:16808268-16808453	ENSG00000255871
chr12	16816121	16816315	12:16816121-16816315	ENSG00000255871
chr12	16846959	16847144	12:16846959-16847144	ENSG00000255871,ENSG00000212358
chr12	16886405	16886590	12:16886405-16886590	ENSG00000287455,ENSG00000212358
chr12	16971674	16971859	12:16971674-16971859	ENSG00000256211,ENSG00000287455,ENSG00000212358
chr12	16988467	16988652	12:16988467-16988652	ENSG00000256211,ENSG00000213235,ENSG00000287455,ENSG00000212358
chr12	16996920	16997105	12:16996920-16997105	ENSG00000256211,ENSG00000213235,ENSG00000287455,ENSG00000212358
chr12	17133217	17133447	12:17133217-17133447	ENSG00000287455,ENSG00000212358,ENSG00000242991
chr12	17138319	17138505	12:17138319-17138505	ENSG00000287455,ENSG00000212358,ENSG00000242991
chr12	17158799	17158984	12:17158799-17158984	ENSG00000287455,ENSG00000212358,ENSG00000285724,ENSG00000242991
chr12	17169520	17169777	12:17169520-17169777	ENSG00000287455,ENSG00000212358,ENSG00000285724,ENSG00000242991
chr12	17199914	17200099	12:17199914-17200099	ENSG00000287455,ENSG00000212358
chr12	17238957	17239142	12:17238957-17239142	ENSG00000287455,ENSG00000212358
chr12	17273637	17273893	12:17273637-17273893	ENSG00000287455,ENSG00000212358
chr12	17286496	17286686	12:17286496-17286686	ENSG00000287455,ENSG00000212358
chr12	17324632	17324817	12:17324632-17324817	ENSG00000256896
chr12	17369773	17369958	12:17369773-17369958	ENSG00000256896
chr12	17395674	17395859	12:17395674-17395859	ENSG00000256896,ENSG00000256756,ENSG00000256389
chr12	17509271	17509463	12:17509271-17509463	ENSG00000256389,ENSG00000256994
chr12	17509623	17509843	12:17509623-17509843	ENSG00000256389,ENSG00000256994
chr12	17520969	17521154	12:17520969-17521154	ENSG00000256389,ENSG00000256994
chr12	17521639	17521824	12:17521639-17521824	ENSG00000256389,ENSG00000256994
chr12	17526867	17527052	12:17526867-17527052	ENSG00000256389,ENSG00000256994
chr12	17556162	17556347	12:17556162-17556347	ENSG00000256389,ENSG00000256994,ENSG00000283665
chr12	17695782	17696085	12:17695782-17696085	ENSG00000256389,ENSG00000256994,ENSG00000283665,ENSG00000206662
chr12	17735118	17735363	12:17735118-17735363	ENSG00000256389,ENSG00000256994,ENSG00000283665,ENSG00000206662
chr12	17884243	17884447	12:17884243-17884447	-
chr12	17937844	17938029	12:17937844-17938029	-
chr12	18046881	18047292	12:18046881-18047292	-
chr12	18130947	18131137	12:18130947-18131137	ENSG00000111404
chr12	18208805	18209028	12:18208805-18209028	ENSG00000111404,ENSG00000139144
chr12	18223756	18223946	12:18223756-18223946	ENSG00000139144
chr12	18271916	18272101	12:18271916-18272101	ENSG00000139144
chr12	18300222	18300407	12:18300222-18300407	ENSG00000139144
chr12	18363052	18363303	12:18363052-18363303	ENSG00000139144,ENSG00000255892
chr12	18432591	18432895	12:18432591-18432895	ENSG00000255960,ENSG00000256138,ENSG00000255993,ENSG00000255648
chr12	18443134	18443509	12:18443134-18443509	ENSG00000255960,ENSG00000256138,ENSG00000139151,ENSG00000255993,ENSG00000255648
chr12	18507323	18507542	12:18507323-18507542	ENSG00000256138,ENSG00000139151,ENSG00000255993,ENSG00000255648,ENSG00000177938
chr12	18541154	18541368	12:18541154-18541368	ENSG00000256138,ENSG00000139151,ENSG00000255993,ENSG00000255648,ENSG00000177938
chr12	18615652	18615842	12:18615652-18615842	ENSG00000139151,ENSG00000255993,ENSG00000255648,ENSG00000177938
chr12	18621072	18621263	12:18621072-18621263	ENSG00000256138,ENSG00000139151,ENSG00000255993,ENSG00000255648,ENSG00000177938
chr12	18633119	18633454	12:18633119-18633454	ENSG00000139151,ENSG00000255993,ENSG00000255648,ENSG00000177938,ENSG00000256844
chr12	18649544	18649729	12:18649544-18649729	ENSG00000139151,ENSG00000255993,ENSG00000255648,ENSG00000177938
chr12	18758697	18758919	12:18758697-18758919	ENSG00000139151,ENSG00000255993,ENSG00000255648,ENSG00000177938
chr12	18909811	18909996	12:18909811-18909996	ENSG00000139151,ENSG00000255993,ENSG00000255648,ENSG00000177938,ENSG00000227525,ENSG00000256844
chr12	18931719	18931924	12:18931719-18931924	ENSG00000139151,ENSG00000255648,ENSG00000177938,ENSG00000227525,ENSG00000256844,ENSG00000253284
chr12	19014421	19014606	12:19014421-19014606	ENSG00000227525,ENSG00000256844,ENSG00000253284
chr12	19014821	19015006	12:19014821-19015006	ENSG00000255648,ENSG00000227525,ENSG00000256844,ENSG00000253284
chr12	19130852	19131042	12:19130852-19131042	ENSG00000227525,ENSG00000256844,ENSG00000052126,ENSG00000253284
chr12	19133462	19133649	12:19133462-19133649	ENSG00000227525,ENSG00000256844,ENSG00000052126,ENSG00000253284
chr12	19182133	19182383	12:19182133-19182383	ENSG00000255648,ENSG00000227525,ENSG00000256844,ENSG00000253284,ENSG00000240993,ENSG00000243854
chr12	19185441	19185626	12:19185441-19185626	ENSG00000227525,ENSG00000256844,ENSG00000253284,ENSG00000240993,ENSG00000243854
chr12	19205519	19205802	12:19205519-19205802	ENSG00000227525,ENSG00000052126,ENSG00000253284,ENSG00000243854
chr12	19212901	19213106	12:19212901-19213106	ENSG00000256844,ENSG00000052126,ENSG00000243854
chr12	19223403	19223670	12:19223403-19223670	ENSG00000256844,ENSG00000052126,ENSG00000253284,ENSG00000243854
chr12	19285105	19285290	12:19285105-19285290	ENSG00000052126,ENSG00000243854
chr12	19320006	19320191	12:19320006-19320191	ENSG00000052126,ENSG00000243854
chr12	19382335	19382551	12:19382335-19382551	ENSG00000255909,ENSG00000243854
chr12	19396135	19396331	12:19396135-19396331	ENSG00000255909,ENSG00000139154
chr12	19420872	19422840	12:19420872-19422840	ENSG00000245205,ENSG00000271462,ENSG00000255909,ENSG00000243854
chr12	19438672	19438857	12:19438672-19438857	ENSG00000245205,ENSG00000255909,ENSG00000139154
chr12	19438903	19439349	12:19438903-19439349	ENSG00000245205,ENSG00000255909,ENSG00000139154
chr12	19439417	19440868	12:19439417-19440868	ENSG00000240328,ENSG00000245205,ENSG00000200247,ENSG00000255909,ENSG00000139154,ENSG00000243854
chr12	19482431	19482776	12:19482431-19482776	ENSG00000240328,ENSG00000245205
chr12	19482861	19483088	12:19482861-19483088	ENSG00000240328,ENSG00000245205
chr12	19483637	19483827	12:19483637-19483827	ENSG00000240328,ENSG00000245205
chr12	19496255	19496497	12:19496255-19496497	ENSG00000240328,ENSG00000245205,ENSG00000139154
chr12	19533538	19533723	12:19533538-19533723	ENSG00000200885,ENSG00000240328
chr12	19577787	19577972	12:19577787-19577972	ENSG00000287074
chr12	19590228	19590418	12:19590228-19590418	ENSG00000200885,ENSG00000287074
chr12	19629816	19630040	12:19629816-19630040	ENSG00000200885
chr12	19672376	19672561	12:19672376-19672561	ENSG00000200885
chr12	19683932	19684117	12:19683932-19684117	ENSG00000200885
chr12	19796161	19796351	12:19796161-19796351	ENSG00000287075,ENSG00000256287,ENSG00000256849,ENSG00000255910,ENSG00000200885
chr12	19827114	19827299	12:19827114-19827299	ENSG00000256663,ENSG00000256287,ENSG00000256849,ENSG00000255910,ENSG00000200885
chr12	19829281	19829471	12:19829281-19829471	ENSG00000256663,ENSG00000256287,ENSG00000256849,ENSG00000255910,ENSG00000200885
chr12	19893000	19893257	12:19893000-19893257	ENSG00000256287,ENSG00000256849,ENSG00000255910,ENSG00000200885
chr12	19908629	19909546	12:19908629-19909546	ENSG00000139155,ENSG00000256663,ENSG00000131982,ENSG00000287075,ENSG00000256287,ENSG00000256849,ENSG00000255910,ENSG00000200885
chr12	19909667	19909936	12:19909667-19909936	ENSG00000131982,ENSG00000287075,ENSG00000256287,ENSG00000256849,ENSG00000255910,ENSG00000200885
chr12	20121866	20122161	12:20121866-20122161	ENSG00000256499,ENSG00000287075,ENSG00000256287
chr12	20128050	20128235	12:20128050-20128235	ENSG00000256499,ENSG00000287075,ENSG00000256287
chr12	20134354	20134629	12:20134354-20134629	ENSG00000256499,ENSG00000287075
chr12	20194163	20194353	12:20194163-20194353	ENSG00000287075,ENSG00000256287,ENSG00000256849,ENSG00000255910
chr12	20274031	20274216	12:20274031-20274216	ENSG00000287075,ENSG00000256287,ENSG00000256849
chr12	20280768	20281189	12:20280768-20281189	ENSG00000256663,ENSG00000131982,ENSG00000287075,ENSG00000256287,ENSG00000256849,ENSG00000255910
chr12	20295745	20295930	12:20295745-20295930	ENSG00000256663,ENSG00000287075,ENSG00000256287
chr12	20341881	20342066	12:20341881-20342066	ENSG00000256663,ENSG00000256287
chr12	20352179	20352369	12:20352179-20352369	ENSG00000256663,ENSG00000131982,ENSG00000172572,ENSG00000256879,ENSG00000256287
chr12	20362520	20362718	12:20362520-20362718	ENSG00000131982,ENSG00000172572,ENSG00000256879,ENSG00000256287
chr12	20368314	20368575	12:20368314-20368575	ENSG00000256663,ENSG00000172572,ENSG00000256879
chr12	20405944	20406228	12:20405944-20406228	ENSG00000256663,ENSG00000131982
chr12	20477714	20477899	12:20477714-20477899	ENSG00000256663,ENSG00000131982
chr12	20478713	20478942	12:20478713-20478942	ENSG00000256663,ENSG00000131982
chr12	20598922	20599418	12:20598922-20599418	ENSG00000139155,ENSG00000256663,ENSG00000131982
chr12	20658912	20659097	12:20658912-20659097	ENSG00000257046,ENSG00000139155
chr12	20747511	20747723	12:20747511-20747723	ENSG00000256157,ENSG00000257046,ENSG00000111700,ENSG00000139155
chr12	20756926	20757138	12:20756926-20757138	ENSG00000256157,ENSG00000257046,ENSG00000111700,ENSG00000139155
chr12	20776371	20776581	12:20776371-20776581	ENSG00000256157,ENSG00000257046,ENSG00000111700,ENSG00000139155
chr12	20886775	20887041	12:20886775-20887041	ENSG00000256157,ENSG00000257046,ENSG00000111700,ENSG00000139155
chr12	20893321	20893522	12:20893321-20893522	ENSG00000256157,ENSG00000257046,ENSG00000111700,ENSG00000139155
chr12	21063410	21063601	12:21063410-21063601	ENSG00000257062,ENSG00000205754
chr12	21088628	21088967	12:21088628-21088967	ENSG00000121351,ENSG00000134538,ENSG00000257062,ENSG00000205754,ENSG00000256157,ENSG00000257046,ENSG00000111700
chr12	21141091	21141281	12:21141091-21141281	ENSG00000121351,ENSG00000134538,ENSG00000139155
chr12	21141504	21141689	12:21141504-21141689	ENSG00000134538
chr12	21255280	21255471	12:21255280-21255471	ENSG00000111713,ENSG00000121351,ENSG00000084453
chr12	21269039	21269262	12:21269039-21269262	ENSG00000121351,ENSG00000084453
chr12	21318976	21319161	12:21318976-21319161	ENSG00000121351,ENSG00000084453
chr12	21437572	21438304	12:21437572-21438304	ENSG00000134548,ENSG00000256021,ENSG00000121350,ENSG00000121351,ENSG00000084453
chr12	21473928	21474121	12:21473928-21474121	ENSG00000111713,ENSG00000134548,ENSG00000256021,ENSG00000121350,ENSG00000121351
chr12	21496899	21497084	12:21496899-21497084	ENSG00000134548,ENSG00000111711,ENSG00000004700,ENSG00000256021
chr12	21499798	21499983	12:21499798-21499983	ENSG00000134548,ENSG00000111711,ENSG00000004700
chr12	21500458	21502445	12:21500458-21502445	ENSG00000111713,ENSG00000134548,ENSG00000111711,ENSG00000004700,ENSG00000256021,ENSG00000121350,ENSG00000121351
chr12	21647014	21647199	12:21647014-21647199	ENSG00000256615,ENSG00000111716,ENSG00000285854,ENSG00000111713,ENSG00000134548
chr12	21657335	21657524	12:21657335-21657524	ENSG00000256615,ENSG00000111716,ENSG00000285854,ENSG00000111713,ENSG00000134548
chr12	21687903	21688093	12:21687903-21688093	ENSG00000121361,ENSG00000256615,ENSG00000111713,ENSG00000134548
chr12	21713242	21713427	12:21713242-21713427	ENSG00000275567,ENSG00000257022,ENSG00000121361,ENSG00000111713
chr12	21719245	21719430	12:21719245-21719430	ENSG00000275567,ENSG00000257022,ENSG00000121361,ENSG00000111713
chr12	21728381	21728588	12:21728381-21728588	ENSG00000275567,ENSG00000257022,ENSG00000121361
chr12	21755715	21755900	12:21755715-21755900	ENSG00000275567,ENSG00000257022,ENSG00000121361,ENSG00000255644,ENSG00000111716
chr12	21853791	21853976	12:21853791-21853976	ENSG00000275567,ENSG00000257022,ENSG00000069431,ENSG00000121361
chr12	21879432	21879617	12:21879432-21879617	ENSG00000275567,ENSG00000257022,ENSG00000069431,ENSG00000121361
chr12	21895414	21895599	12:21895414-21895599	ENSG00000275567,ENSG00000257022,ENSG00000069431,ENSG00000121361
chr12	21974648	21974838	12:21974648-21974838	ENSG00000275567,ENSG00000257022,ENSG00000069431,ENSG00000121361
chr12	21984677	21984862	12:21984677-21984862	ENSG00000275567,ENSG00000257022,ENSG00000069431,ENSG00000121361,ENSG00000111713
chr12	22000126	22000326	12:22000126-22000326	ENSG00000283582,ENSG00000274624,ENSG00000255627,ENSG00000121361,ENSG00000111713
chr12	22020279	22020464	12:22020279-22020464	ENSG00000274624,ENSG00000255627,ENSG00000121361,ENSG00000111713
chr12	22046243	22046987	12:22046243-22046987	ENSG00000256973,ENSG00000283582,ENSG00000274624,ENSG00000111726,ENSG00000111713
chr12	22056320	22056557	12:22056320-22056557	ENSG00000256973,ENSG00000283582,ENSG00000274624,ENSG00000111726
chr12	22057447	22057632	12:22057447-22057632	ENSG00000283582,ENSG00000274624,ENSG00000111726
chr12	22225858	22226043	12:22225858-22226043	ENSG00000212172,ENSG00000283582,ENSG00000274624
chr12	22236574	22236759	12:22236574-22236759	ENSG00000212172,ENSG00000283582,ENSG00000274624,ENSG00000111728
chr12	22284880	22285065	12:22284880-22285065	ENSG00000212172,ENSG00000283582,ENSG00000274624,ENSG00000111728
chr12	22330047	22330325	12:22330047-22330325	ENSG00000212172,ENSG00000283582,ENSG00000274624,ENSG00000111728
chr12	22335676	22335861	12:22335676-22335861	ENSG00000212172,ENSG00000283582,ENSG00000274624,ENSG00000111728
chr12	22388642	22388866	12:22388642-22388866	ENSG00000256973,ENSG00000256714,ENSG00000212172,ENSG00000283582,ENSG00000274624,ENSG00000111728
chr12	22400062	22400268	12:22400062-22400268	ENSG00000256973,ENSG00000250166,ENSG00000256714,ENSG00000212172,ENSG00000283582,ENSG00000274624
chr12	22475827	22476017	12:22475827-22476017	ENSG00000256973,ENSG00000111731
chr12	22523771	22523960	12:22523771-22523960	ENSG00000256774,ENSG00000256973,ENSG00000111731
chr12	22538319	22539874	12:22538319-22539874	ENSG00000256774,ENSG00000256973,ENSG00000111731,ENSG00000250166
chr12	22541383	22542547	12:22541383-22542547	ENSG00000256774,ENSG00000256973,ENSG00000111731,ENSG00000250166
chr12	22543333	22545112	12:22543333-22545112	ENSG00000139163,ENSG00000257023,ENSG00000256774,ENSG00000256973,ENSG00000111731,ENSG00000250166
chr12	22548902	22549092	12:22548902-22549092	ENSG00000256774,ENSG00000111731,ENSG00000250166
chr12	22564432	22564622	12:22564432-22564622	ENSG00000256774,ENSG00000256371
chr12	22572561	22572746	12:22572561-22572746	ENSG00000256774,ENSG00000256371
chr12	22624733	22626162	12:22624733-22626162	ENSG00000139163,ENSG00000257023,ENSG00000256774,ENSG00000256973,ENSG00000111731,ENSG00000250166
chr12	22627164	22627369	12:22627164-22627369	ENSG00000139163,ENSG00000257023,ENSG00000256774
chr12	22653049	22653261	12:22653049-22653261	ENSG00000139163
chr12	22660236	22660431	12:22660236-22660431	ENSG00000256774,ENSG00000256973
chr12	22664215	22664400	12:22664215-22664400	-
chr12	22677724	22678274	12:22677724-22678274	ENSG00000139163
chr12	22678426	22678623	12:22678426-22678623	ENSG00000139163
chr12	22682744	22682929	12:22682744-22682929	-
chr12	22687668	22687985	12:22687668-22687985	ENSG00000256995
chr12	22690958	22691150	12:22690958-22691150	ENSG00000241451,ENSG00000256995
chr12	22713869	22714055	12:22713869-22714055	ENSG00000256923,ENSG00000241451,ENSG00000256995
chr12	22733492	22733677	12:22733492-22733677	ENSG00000256923,ENSG00000241451
chr12	22806575	22806760	12:22806575-22806760	ENSG00000256321,ENSG00000256353
chr12	22897483	22897698	12:22897483-22897698	ENSG00000256321,ENSG00000256353
chr12	22911485	22911686	12:22911485-22911686	ENSG00000115934,ENSG00000256321,ENSG00000256353
chr12	22924077	22924262	12:22924077-22924262	ENSG00000256321,ENSG00000256353
chr12	22951668	22951900	12:22951668-22951900	ENSG00000256353,ENSG00000256995
chr12	22968611	22968805	12:22968611-22968805	ENSG00000256353,ENSG00000256995
chr12	22994371	22994572	12:22994371-22994572	ENSG00000115934,ENSG00000256321,ENSG00000256353
chr12	23314453	23314643	12:23314453-23314643	ENSG00000115934,ENSG00000256321
chr12	23353339	23353533	12:23353339-23353533	ENSG00000115934,ENSG00000256321
chr12	23360184	23360369	12:23360184-23360369	ENSG00000115934,ENSG00000256321,ENSG00000256353
chr12	23375660	23375850	12:23375660-23375850	ENSG00000115934,ENSG00000256321
chr12	23426740	23426995	12:23426740-23426995	ENSG00000115934,ENSG00000256321,ENSG00000256353
chr12	23471318	23471503	12:23471318-23471503	ENSG00000115934,ENSG00000256321,ENSG00000256353
chr12	23478704	23478889	12:23478704-23478889	ENSG00000115934,ENSG00000256321,ENSG00000256353
chr12	23575456	23575699	12:23575456-23575699	ENSG00000134532
chr12	23639844	23640029	12:23639844-23640029	ENSG00000256473,ENSG00000134532
chr12	23670865	23671050	12:23670865-23671050	ENSG00000115934,ENSG00000256321
chr12	23681598	23681833	12:23681598-23681833	-
chr12	23772667	23772897	12:23772667-23772897	ENSG00000256321,ENSG00000256353
chr12	23875066	23875251	12:23875066-23875251	-
chr12	23967304	23967489	12:23967304-23967489	ENSG00000134532
chr12	24120981	24121166	12:24120981-24121166	ENSG00000216192
chr12	24150086	24150271	12:24150086-24150271	ENSG00000216192
chr12	24223132	24223317	12:24223132-24223317	ENSG00000256120,ENSG00000216192
chr12	24227350	24227540	12:24227350-24227540	ENSG00000256120,ENSG00000216192
chr12	24238575	24239115	12:24238575-24239115	ENSG00000256120,ENSG00000216192
chr12	24239313	24239760	12:24239313-24239760	ENSG00000256120,ENSG00000216192
chr12	24239883	24240353	12:24239883-24240353	ENSG00000256852,ENSG00000197503,ENSG00000256120,ENSG00000216192
chr12	24249619	24249938	12:24249619-24249938	ENSG00000256120,ENSG00000216192
chr12	24301269	24301454	12:24301269-24301454	-
chr12	24344356	24344541	12:24344356-24344541	ENSG00000256852,ENSG00000197503
chr12	24408430	24408634	12:24408430-24408634	-
chr12	24411309	24411494	12:24411309-24411494	ENSG00000256852,ENSG00000197503
chr12	24444435	24444659	12:24444435-24444659	-
chr12	24467136	24467321	12:24467136-24467321	ENSG00000256852,ENSG00000197503
chr12	24562404	24562678	12:24562404-24562678	ENSG00000256852,ENSG00000197503,ENSG00000134532
chr12	24603054	24603239	12:24603054-24603239	ENSG00000256852,ENSG00000197503
chr12	24643650	24643835	12:24643650-24643835	ENSG00000255745,ENSG00000244662,ENSG00000256852,ENSG00000197503
chr12	24710701	24710912	12:24710701-24710912	ENSG00000255745,ENSG00000240481
chr12	24728017	24728261	12:24728017-24728261	ENSG00000255745,ENSG00000240481,ENSG00000256852,ENSG00000197503
chr12	24795056	24795244	12:24795056-24795244	-
chr12	24795762	24795947	12:24795762-24795947	-
chr12	24796118	24796315	12:24796118-24796315	-
chr12	24806006	24806191	12:24806006-24806191	-
chr12	24833525	24833746	12:24833525-24833746	ENSG00000060982,ENSG00000256482
chr12	24855009	24855194	12:24855009-24855194	-
chr12	24898394	24898632	12:24898394-24898632	ENSG00000060982,ENSG00000278969
chr12	24898719	24899056	12:24898719-24899056	ENSG00000060982,ENSG00000278969,ENSG00000213736
chr12	24899461	24899683	12:24899461-24899683	ENSG00000060982,ENSG00000278969
chr12	24900343	24900730	12:24900343-24900730	ENSG00000060982,ENSG00000278969,ENSG00000213736
chr12	24900822	24901172	12:24900822-24901172	ENSG00000060982,ENSG00000278969
chr12	24901389	24901633	12:24901389-24901633	ENSG00000060982,ENSG00000278969
chr12	24902662	24903040	12:24902662-24903040	ENSG00000060982,ENSG00000278969
chr12	24924416	24924601	12:24924416-24924601	ENSG00000255921,ENSG00000213736
chr12	24932146	24932369	12:24932146-24932369	ENSG00000255921,ENSG00000213736
chr12	24935063	24935374	12:24935063-24935374	ENSG00000060982,ENSG00000255921,ENSG00000213736
chr12	24954031	24954236	12:24954031-24954236	ENSG00000060982,ENSG00000255921,ENSG00000213736
chr12	24989772	24990036	12:24989772-24990036	ENSG00000213736,ENSG00000226397
chr12	24991968	24992239	12:24991968-24992239	ENSG00000213736,ENSG00000226397
chr12	25038828	25039084	12:25038828-25039084	ENSG00000118308
chr12	25051020	25055036	12:25051020-25055036	ENSG00000213736,ENSG00000226397,ENSG00000118308
chr12	25056133	25056326	12:25056133-25056326	ENSG00000118308
chr12	25056417	25057098	12:25056417-25057098	ENSG00000118308
chr12	25057228	25057749	12:25057228-25057749	ENSG00000118308
chr12	25057959	25058769	12:25057959-25058769	ENSG00000118308
chr12	25058960	25059355	12:25058960-25059355	ENSG00000118308
chr12	25065564	25065754	12:25065564-25065754	-
chr12	25069630	25069820	12:25069630-25069820	-
chr12	25070802	25071069	12:25070802-25071069	-
chr12	25071345	25071849	12:25071345-25071849	ENSG00000118308,ENSG00000258546
chr12	25072884	25073165	12:25072884-25073165	ENSG00000118308,ENSG00000258546
chr12	25073279	25073767	12:25073279-25073767	ENSG00000118308,ENSG00000258546
chr12	25077517	25077702	12:25077517-25077702	ENSG00000258546
chr12	25081736	25082002	12:25081736-25082002	ENSG00000118308,ENSG00000258546,ENSG00000258449,ENSG00000276842
chr12	25089720	25089955	12:25089720-25089955	ENSG00000118308,ENSG00000258546,ENSG00000258449,ENSG00000276842
chr12	25100688	25100918	12:25100688-25100918	ENSG00000118308,ENSG00000258546,ENSG00000258449,ENSG00000276842
chr12	25107911	25108197	12:25107911-25108197	ENSG00000258546,ENSG00000258449,ENSG00000276842
chr12	25122431	25122621	12:25122431-25122621	ENSG00000213736,ENSG00000226397
chr12	25194664	25195972	12:25194664-25195972	ENSG00000118307,ENSG00000205707,ENSG00000274987,ENSG00000275197
chr12	25198168	25198353	12:25198168-25198353	ENSG00000118307,ENSG00000205707
chr12	25198463	25198668	12:25198463-25198668	ENSG00000118307,ENSG00000205707
chr12	25235163	25235434	12:25235163-25235434	ENSG00000274987,ENSG00000275197
chr12	25236132	25236323	12:25236132-25236323	ENSG00000274987,ENSG00000275197,ENSG00000201439
chr12	25245508	25245789	12:25245508-25245789	ENSG00000133703,ENSG00000275197
chr12	25249756	25251849	12:25249756-25251849	ENSG00000133703,ENSG00000274987,ENSG00000275197,ENSG00000278743,ENSG00000201439
chr12	25253673	25253898	12:25253673-25253898	ENSG00000133703
chr12	25344617	25344802	12:25344617-25344802	-
chr12	25381133	25381323	12:25381133-25381323	ENSG00000278743
chr12	25383017	25383207	12:25383017-25383207	ENSG00000278743
chr12	25383214	25383535	12:25383214-25383535	ENSG00000278743
chr12	25384507	25387190	12:25384507-25387190	ENSG00000118307,ENSG00000205707,ENSG00000133703,ENSG00000274987,ENSG00000275197,ENSG00000278743,ENSG00000201439,ENSG00000241846,ENSG00000152936,ENSG00000256079,ENSG00000255988,ENSG00000257009,ENSG00000222950,ENSG00000255725,ENSG00000283603,ENSG00000123094,ENSG00000246695,ENSG00000256256
chr12	25389570	25389755	12:25389570-25389755	ENSG00000274987,ENSG00000275197,ENSG00000278743,ENSG00000201439
chr12	25413766	25413985	12:25413766-25413985	ENSG00000201439,ENSG00000241846,ENSG00000279173,ENSG00000256079,ENSG00000255988
chr12	25418010	25418237	12:25418010-25418237	ENSG00000201439,ENSG00000241846,ENSG00000279173,ENSG00000256079,ENSG00000255988
chr12	25506462	25506751	12:25506462-25506751	ENSG00000152936,ENSG00000256079,ENSG00000255988,ENSG00000257009,ENSG00000222950,ENSG00000283603
chr12	25624739	25624968	12:25624739-25624968	ENSG00000152936,ENSG00000256079,ENSG00000255988,ENSG00000257009,ENSG00000222950,ENSG00000256686,ENSG00000255725,ENSG00000283603,ENSG00000256256
chr12	25708913	25709120	12:25708913-25709120	ENSG00000152936,ENSG00000257009,ENSG00000222950,ENSG00000256686,ENSG00000255725,ENSG00000283603
chr12	25829454	25829664	12:25829454-25829664	ENSG00000222950,ENSG00000256686,ENSG00000255725,ENSG00000256440,ENSG00000283603,ENSG00000256256
chr12	25905740	25905930	12:25905740-25905930	ENSG00000257009,ENSG00000222950,ENSG00000256686,ENSG00000255725,ENSG00000283603,ENSG00000123094,ENSG00000246695,ENSG00000256256
chr12	25945457	25945647	12:25945457-25945647	ENSG00000222950,ENSG00000255725,ENSG00000283603,ENSG00000123094,ENSG00000246695,ENSG00000256256
chr12	26038625	26038815	12:26038625-26038815	ENSG00000256079,ENSG00000255988,ENSG00000222950,ENSG00000283603,ENSG00000123094,ENSG00000246695
chr12	26098363	26098548	12:26098363-26098548	ENSG00000123094
chr12	26114138	26114500	12:26114138-26114500	ENSG00000256894,ENSG00000123096,ENSG00000123095
chr12	26114513	26114711	12:26114513-26114711	ENSG00000256894,ENSG00000123096,ENSG00000123095
chr12	26122357	26122684	12:26122357-26122684	ENSG00000256894,ENSG00000123096,ENSG00000123095
chr12	26127416	26127610	12:26127416-26127610	ENSG00000256894,ENSG00000123096,ENSG00000123095
chr12	26145626	26145830	12:26145626-26145830	ENSG00000286752,ENSG00000256894,ENSG00000123096
chr12	26155146	26155343	12:26155146-26155343	ENSG00000286752,ENSG00000123096
chr12	26180876	26181061	12:26180876-26181061	ENSG00000286752,ENSG00000123096
chr12	26230390	26230595	12:26230390-26230595	ENSG00000255858,ENSG00000286752
chr12	26245030	26245220	12:26245030-26245220	ENSG00000255858,ENSG00000286752
chr12	26271089	26271279	12:26271089-26271279	ENSG00000255858,ENSG00000278095,ENSG00000255750
chr12	26274420	26274700	12:26274420-26274700	ENSG00000255858,ENSG00000278095,ENSG00000255750
chr12	26274909	26275235	12:26274909-26275235	ENSG00000255858,ENSG00000278095,ENSG00000255750
chr12	26318967	26319152	12:26318967-26319152	ENSG00000255968,ENSG00000288532,ENSG00000255858,ENSG00000255750
chr12	26319213	26319403	12:26319213-26319403	ENSG00000255968,ENSG00000288532,ENSG00000255858,ENSG00000255750
chr12	26342981	26343178	12:26342981-26343178	ENSG00000256185,ENSG00000255858,ENSG00000256234
chr12	26373871	26374085	12:26373871-26374085	ENSG00000212549,ENSG00000255858
chr12	26431736	26432050	12:26431736-26432050	ENSG00000123104
chr12	26435731	26435933	12:26435731-26435933	-
chr12	26437265	26437450	12:26437265-26437450	-
chr12	26440929	26441261	12:26440929-26441261	-
chr12	26442048	26442277	12:26442048-26442277	-
chr12	26460732	26461036	12:26460732-26461036	-
chr12	26470629	26473987	12:26470629-26473987	ENSG00000234428
chr12	26475037	26475227	12:26475037-26475227	-
chr12	26480918	26481148	12:26480918-26481148	-
chr12	26496198	26496579	12:26496198-26496579	ENSG00000123104
chr12	26519905	26520123	12:26519905-26520123	-
chr12	26520363	26520657	12:26520363-26520657	-
chr12	26523773	26523958	12:26523773-26523958	-
chr12	26528723	26529013	12:26528723-26529013	-
chr12	26541302	26541503	12:26541302-26541503	ENSG00000234428
chr12	26572248	26572572	12:26572248-26572572	-
chr12	26574009	26574199	12:26574009-26574199	ENSG00000234428
chr12	26576655	26576840	12:26576655-26576840	ENSG00000234428
chr12	26612198	26612479	12:26612198-26612479	ENSG00000234428
chr12	26684792	26684977	12:26684792-26684977	ENSG00000234428
chr12	26705139	26705336	12:26705139-26705336	-
chr12	26731267	26731457	12:26731267-26731457	ENSG00000123104
chr12	26750610	26750800	12:26750610-26750800	-
chr12	26791021	26791907	12:26791021-26791907	ENSG00000256640
chr12	26808797	26809001	12:26808797-26809001	ENSG00000256640
chr12	26823204	26823394	12:26823204-26823394	ENSG00000256640
chr12	26831353	26831578	12:26831353-26831578	ENSG00000123104
chr12	26831841	26834278	12:26831841-26834278	ENSG00000256640,ENSG00000123104
chr12	26838696	26839005	12:26838696-26839005	ENSG00000123104
chr12	26853499	26853921	12:26853499-26853921	-
chr12	26867237	26867573	12:26867237-26867573	-
chr12	26874314	26874630	12:26874314-26874630	-
chr12	26874687	26875067	12:26874687-26875067	-
chr12	26885190	26885375	12:26885190-26885375	-
chr12	26913137	26913735	12:26913137-26913735	ENSG00000064102
chr12	26929569	26929761	12:26929569-26929761	ENSG00000064102
chr12	26937101	26939868	12:26937101-26939868	ENSG00000064102,ENSG00000111790
chr12	26941034	26941369	12:26941034-26941369	ENSG00000064102,ENSG00000111790
chr12	26941474	26941673	12:26941474-26941673	ENSG00000064102,ENSG00000111790
chr12	26953314	26954052	12:26953314-26954052	ENSG00000111790
chr12	26956690	26956900	12:26956690-26956900	ENSG00000111790
chr12	26973374	26973564	12:26973374-26973564	ENSG00000247903
chr12	26976280	26977448	12:26976280-26977448	ENSG00000064115,ENSG00000247903
chr12	26984964	26985154	12:26984964-26985154	-
chr12	26986263	26986650	12:26986263-26986650	ENSG00000064115
chr12	26987473	26987663	12:26987473-26987663	ENSG00000064115
chr12	26987848	26988326	12:26987848-26988326	ENSG00000064115
chr12	26996372	26999019	12:26996372-26999019	ENSG00000064115
chr12	26999505	26999797	12:26999505-26999797	ENSG00000064115
chr12	26999836	27000079	12:26999836-27000079	ENSG00000064115
chr12	27000270	27000460	12:27000270-27000460	ENSG00000064115
chr12	27000681	27002541	12:27000681-27002541	ENSG00000064115
chr12	27002830	27003238	12:27002830-27003238	ENSG00000064115
chr12	27006895	27007398	12:27006895-27007398	ENSG00000064115
chr12	27007528	27008290	12:27007528-27008290	ENSG00000064115
chr12	27008388	27008788	12:27008388-27008788	ENSG00000064115
chr12	27009039	27009320	12:27009039-27009320	ENSG00000064115
chr12	27009779	27009964	12:27009779-27009964	ENSG00000064115
chr12	27010128	27010573	12:27010128-27010573	ENSG00000064115
chr12	27013394	27015382	12:27013394-27015382	ENSG00000111790,ENSG00000064115
chr12	27015391	27015734	12:27015391-27015734	ENSG00000152944
chr12	27016593	27016840	12:27016593-27016840	ENSG00000152944
chr12	27021445	27021644	12:27021445-27021644	ENSG00000152944
chr12	27022138	27023357	12:27022138-27023357	ENSG00000248100,ENSG00000064115,ENSG00000152944,ENSG00000275764,ENSG00000256226,ENSG00000256625
chr12	27026359	27026633	12:27026359-27026633	ENSG00000152944
chr12	27029722	27029912	12:27029722-27029912	ENSG00000152944
chr12	27031647	27032098	12:27031647-27032098	ENSG00000275764
chr12	27032360	27032921	12:27032360-27032921	ENSG00000152944,ENSG00000275764
chr12	27039655	27039892	12:27039655-27039892	ENSG00000275764
chr12	27043518	27044597	12:27043518-27044597	ENSG00000152944,ENSG00000275764
chr12	27044677	27044920	12:27044677-27044920	ENSG00000152944,ENSG00000275764
chr12	27045028	27045274	12:27045028-27045274	ENSG00000152944,ENSG00000275764
chr12	27060773	27060958	12:27060773-27060958	-
chr12	27063108	27065009	12:27063108-27065009	-
chr12	27081605	27082436	12:27081605-27082436	ENSG00000214700,ENSG00000256625
chr12	27083235	27083464	12:27083235-27083464	ENSG00000214700
chr12	27088821	27089931	12:27088821-27089931	ENSG00000214700,ENSG00000271418,ENSG00000256625
chr12	27090306	27090603	12:27090306-27090603	ENSG00000271418
chr12	27090761	27090948	12:27090761-27090948	ENSG00000271418
chr12	27090971	27091273	12:27090971-27091273	ENSG00000214700,ENSG00000271418,ENSG00000256625
chr12	27091553	27091751	12:27091553-27091751	ENSG00000271418
chr12	27093826	27094120	12:27093826-27094120	ENSG00000214700,ENSG00000271418,ENSG00000256625
chr12	27094169	27094359	12:27094169-27094359	ENSG00000271418
chr12	27094685	27094991	12:27094685-27094991	ENSG00000214700,ENSG00000271418,ENSG00000256625
chr12	27101066	27101257	12:27101066-27101257	ENSG00000256625
chr12	27108366	27108641	12:27108366-27108641	ENSG00000256625
chr12	27112648	27113117	12:27112648-27113117	ENSG00000256625
chr12	27142451	27142717	12:27142451-27142717	ENSG00000256226,ENSG00000256625
chr12	27142819	27143038	12:27142819-27143038	ENSG00000256226,ENSG00000256625
chr12	27143322	27144324	12:27143322-27144324	ENSG00000256226,ENSG00000256625
chr12	27148513	27148707	12:27148513-27148707	ENSG00000256226
chr12	27179945	27180145	12:27179945-27180145	ENSG00000256226
chr12	27180272	27180457	12:27180272-27180457	ENSG00000256226
chr12	27221754	27222163	12:27221754-27222163	-
chr12	27225936	27226888	12:27225936-27226888	ENSG00000256226
chr12	27229292	27229634	12:27229292-27229634	-
chr12	27235246	27235467	12:27235246-27235467	ENSG00000211455
chr12	27235556	27235793	12:27235556-27235793	ENSG00000211455
chr12	27236096	27239610	12:27236096-27239610	ENSG00000211455
chr12	27239744	27240337	12:27239744-27240337	ENSG00000211455
chr12	27242086	27242280	12:27242086-27242280	ENSG00000211455
chr12	27242328	27242526	12:27242328-27242526	ENSG00000211455
chr12	27242713	27246209	12:27242713-27246209	ENSG00000256226,ENSG00000211455
chr12	27249887	27250140	12:27249887-27250140	ENSG00000211455
chr12	27250211	27252045	12:27250211-27252045	ENSG00000211455
chr12	27252470	27252660	12:27252470-27252660	ENSG00000211455
chr12	27253572	27253858	12:27253572-27253858	ENSG00000211455
chr12	27272674	27272884	12:27272674-27272884	-
chr12	27281541	27281758	12:27281541-27281758	-
chr12	27294086	27294335	12:27294086-27294335	ENSG00000211455
chr12	27297539	27297724	12:27297539-27297724	ENSG00000211455
chr12	27298680	27298870	12:27298680-27298870	ENSG00000211455
chr12	27303366	27303582	12:27303366-27303582	-
chr12	27310131	27310316	12:27310131-27310316	ENSG00000211455
chr12	27333215	27333401	12:27333215-27333401	ENSG00000029153
chr12	27414883	27415079	12:27414883-27415079	ENSG00000245311,ENSG00000257037,ENSG00000248100,ENSG00000256056,ENSG00000256557,ENSG00000174236
chr12	27461041	27461226	12:27461041-27461226	ENSG00000245311,ENSG00000165935,ENSG00000257037,ENSG00000248100,ENSG00000256056,ENSG00000256557
chr12	27523581	27524719	12:27523581-27524719	ENSG00000245311,ENSG00000165935,ENSG00000257037,ENSG00000110841,ENSG00000248100,ENSG00000256056,ENSG00000256557
chr12	27625400	27625590	12:27625400-27625590	ENSG00000245311,ENSG00000257037,ENSG00000248100,ENSG00000256056,ENSG00000256557
chr12	27664034	27664224	12:27664034-27664224	ENSG00000245311,ENSG00000257037,ENSG00000110841,ENSG00000248100,ENSG00000256056,ENSG00000256557,ENSG00000174236,ENSG00000276261,ENSG00000230519,ENSG00000256504
chr12	27680060	27680254	12:27680060-27680254	ENSG00000110841,ENSG00000174236,ENSG00000276261,ENSG00000230519,ENSG00000256504
chr12	27710327	27711239	12:27710327-27711239	ENSG00000256377,ENSG00000174236,ENSG00000276261,ENSG00000230519,ENSG00000252585,ENSG00000061794,ENSG00000256504
chr12	27711985	27712170	12:27711985-27712170	ENSG00000256377,ENSG00000174236,ENSG00000276261,ENSG00000230519,ENSG00000061794,ENSG00000256504
chr12	27773420	27773614	12:27773420-27773614	ENSG00000201612,ENSG00000256512,ENSG00000087448,ENSG00000256747,ENSG00000205693,ENSG00000252585
chr12	27779847	27780114	12:27779847-27780114	ENSG00000201612,ENSG00000256512,ENSG00000087448,ENSG00000256747,ENSG00000205693,ENSG00000252585
chr12	27780170	27780826	12:27780170-27780826	ENSG00000201612,ENSG00000256512,ENSG00000087448,ENSG00000256747,ENSG00000205693,ENSG00000252585
chr12	27786048	27786597	12:27786048-27786597	ENSG00000201612,ENSG00000256512,ENSG00000087448,ENSG00000256747,ENSG00000205693,ENSG00000252585
chr12	27817967	27818152	12:27817967-27818152	ENSG00000274075,ENSG00000201612,ENSG00000256512,ENSG00000252585
chr12	27838832	27839028	12:27838832-27839028	ENSG00000257042,ENSG00000256378,ENSG00000274075,ENSG00000201612,ENSG00000256512,ENSG00000252585
chr12	27870089	27870396	12:27870089-27870396	ENSG00000257042,ENSG00000256378,ENSG00000256512
chr12	27901328	27901513	12:27901328-27901513	ENSG00000257042,ENSG00000087494,ENSG00000256378
chr12	27919964	27920154	12:27919964-27920154	ENSG00000257042,ENSG00000087494,ENSG00000256378
chr12	28001091	28001281	12:28001091-28001281	ENSG00000257042,ENSG00000087494,ENSG00000256378
chr12	28020810	28020995	12:28020810-28020995	ENSG00000255951,ENSG00000257042,ENSG00000087494
chr12	28059865	28060050	12:28059865-28060050	ENSG00000255951,ENSG00000257042,ENSG00000087494
chr12	28178996	28179181	12:28178996-28179181	ENSG00000278733,ENSG00000255951,ENSG00000123106,ENSG00000087494
chr12	28190255	28191495	12:28190255-28191495	ENSG00000244712,ENSG00000252237,ENSG00000278733,ENSG00000255951,ENSG00000247934,ENSG00000123106,ENSG00000087494
chr12	28198316	28198765	12:28198316-28198765	ENSG00000278733,ENSG00000247934,ENSG00000123106
chr12	28216453	28216665	12:28216453-28216665	ENSG00000252237,ENSG00000273989,ENSG00000255951
chr12	28242039	28242224	12:28242039-28242224	ENSG00000252237,ENSG00000273989,ENSG00000255951
chr12	28263010	28263195	12:28263010-28263195	ENSG00000252237,ENSG00000255951,ENSG00000123106
chr12	28343014	28343204	12:28343014-28343204	ENSG00000244712,ENSG00000252237
chr12	28343753	28344055	12:28343753-28344055	ENSG00000244712,ENSG00000252237,ENSG00000255951
chr12	28349386	28349592	12:28349386-28349592	ENSG00000244712,ENSG00000252237
chr12	28351868	28352053	12:28351868-28352053	ENSG00000244712,ENSG00000252237,ENSG00000255951
chr12	28378110	28378318	12:28378110-28378318	ENSG00000244712,ENSG00000252237
chr12	28494618	28494804	12:28494618-28494804	ENSG00000244712,ENSG00000202187,ENSG00000252237
chr12	28498957	28499206	12:28498957-28499206	ENSG00000244712,ENSG00000202187
chr12	28745336	28745521	12:28745336-28745521	ENSG00000278687,ENSG00000256513,ENSG00000244712
chr12	28795633	28795818	12:28795633-28795818	ENSG00000278687,ENSG00000256513,ENSG00000244712
chr12	28801319	28801551	12:28801319-28801551	ENSG00000278687,ENSG00000256513,ENSG00000244712
chr12	28928662	28928855	12:28928662-28928855	ENSG00000278687,ENSG00000256513
chr12	28928919	28929107	12:28928919-28929107	ENSG00000278687,ENSG00000256513
chr12	29023214	29023399	12:29023214-29023399	ENSG00000278687
chr12	29064974	29065186	12:29064974-29065186	ENSG00000278687
chr12	29103033	29104429	12:29103033-29104429	-
chr12	29104495	29104763	12:29104495-29104763	-
chr12	29130931	29132938	12:29130931-29132938	-
chr12	29147888	29154422	12:29147888-29154422	ENSG00000275278,ENSG00000064763,ENSG00000257258
chr12	29154801	29155997	12:29154801-29155997	ENSG00000275278,ENSG00000257258
chr12	29156190	29156565	12:29156190-29156565	ENSG00000275278,ENSG00000257258
chr12	29156641	29156934	12:29156641-29156934	ENSG00000275278,ENSG00000257258
chr12	29157249	29161652	12:29157249-29161652	ENSG00000275278,ENSG00000257258
chr12	29163413	29166838	12:29163413-29166838	ENSG00000275278,ENSG00000257258
chr12	29166929	29167580	12:29166929-29167580	-
chr12	29167736	29168069	12:29167736-29168069	-
chr12	29168185	29170080	12:29168185-29170080	-
chr12	29170297	29170852	12:29170297-29170852	ENSG00000275278,ENSG00000257258
chr12	29171021	29171916	12:29171021-29171916	-
chr12	29179644	29179834	12:29179644-29179834	-
chr12	29181685	29181886	12:29181685-29181886	-
chr12	29187806	29188055	12:29187806-29188055	-
chr12	29191310	29191703	12:29191310-29191703	-
chr12	29201232	29201423	12:29201232-29201423	-
chr12	29203342	29203648	12:29203342-29203648	-
chr12	29204025	29204720	12:29204025-29204720	-
chr12	29204768	29210756	12:29204768-29210756	-
chr12	29210882	29212346	12:29210882-29212346	-
chr12	29212501	29212691	12:29212501-29212691	-
chr12	29216039	29216365	12:29216039-29216365	ENSG00000064763
chr12	29216575	29216760	12:29216575-29216760	ENSG00000064763
chr12	29216899	29217113	12:29216899-29217113	ENSG00000064763
chr12	29217176	29217936	12:29217176-29217936	ENSG00000064763
chr12	29218376	29218566	12:29218376-29218566	ENSG00000064763
chr12	29218808	29219469	12:29218808-29219469	ENSG00000064763
chr12	29222242	29222462	12:29222242-29222462	ENSG00000064763
chr12	29222519	29222814	12:29222519-29222814	ENSG00000064763
chr12	29222931	29223122	12:29222931-29223122	ENSG00000064763
chr12	29223307	29224377	12:29223307-29224377	ENSG00000064763
chr12	29225002	29225222	12:29225002-29225222	ENSG00000064763
chr12	29225573	29225862	12:29225573-29225862	ENSG00000064763
chr12	29226614	29227072	12:29226614-29227072	ENSG00000064763
chr12	29227421	29228003	12:29227421-29228003	ENSG00000064763
chr12	29228693	29228931	12:29228693-29228931	ENSG00000064763
chr12	29229011	29229205	12:29229011-29229205	ENSG00000064763
chr12	29236560	29236750	12:29236560-29236750	-
chr12	29236781	29237009	12:29236781-29237009	-
chr12	29240607	29240797	12:29240607-29240797	-
chr12	29240962	29243721	12:29240962-29243721	-
chr12	29244246	29244660	12:29244246-29244660	-
chr12	29245273	29245567	12:29245273-29245567	-
chr12	29251106	29251349	12:29251106-29251349	-
chr12	29255188	29255388	12:29255188-29255388	-
chr12	29255673	29255858	12:29255673-29255858	-
chr12	29256306	29256496	12:29256306-29256496	-
chr12	29259500	29259685	12:29259500-29259685	-
chr12	29260369	29260751	12:29260369-29260751	-
chr12	29266244	29266430	12:29266244-29266430	ENSG00000275476,ENSG00000064763
chr12	29273860	29274045	12:29273860-29274045	ENSG00000275476,ENSG00000064763
chr12	29281029	29281351	12:29281029-29281351	ENSG00000257176,ENSG00000275476
chr12	29282732	29283054	12:29282732-29283054	ENSG00000257176,ENSG00000275476
chr12	29286340	29286641	12:29286340-29286641	ENSG00000257176,ENSG00000275476
chr12	29303831	29304077	12:29303831-29304077	ENSG00000257176
chr12	29309592	29309810	12:29309592-29309810	ENSG00000257176
chr12	29316892	29317081	12:29316892-29317081	ENSG00000257176
chr12	29317692	29318059	12:29317692-29318059	ENSG00000257176
chr12	29332094	29332284	12:29332094-29332284	ENSG00000273680,ENSG00000274315
chr12	29338819	29339041	12:29338819-29339041	ENSG00000087502,ENSG00000273680,ENSG00000274315
chr12	29354045	29354235	12:29354045-29354235	ENSG00000087502
chr12	29362044	29362229	12:29362044-29362229	ENSG00000087502
chr12	29380092	29382264	12:29380092-29382264	ENSG00000257456,ENSG00000257599,ENSG00000087502
chr12	29388878	29390896	12:29388878-29390896	ENSG00000257599,ENSG00000087502
chr12	29390968	29391593	12:29390968-29391593	ENSG00000257599,ENSG00000087502
chr12	29398406	29398591	12:29398406-29398591	-
chr12	29427140	29427336	12:29427140-29427336	ENSG00000257599
chr12	29427381	29429826	12:29427381-29429826	ENSG00000187950,ENSG00000257599
chr12	29430196	29430418	12:29430196-29430418	ENSG00000187950,ENSG00000257599
chr12	29430621	29430843	12:29430621-29430843	ENSG00000187950,ENSG00000257599
chr12	29434645	29436032	12:29434645-29436032	ENSG00000187950
chr12	29463141	29463336	12:29463141-29463336	-
chr12	29529562	29531420	12:29529562-29531420	ENSG00000257456
chr12	29533160	29535777	12:29533160-29535777	ENSG00000286566,ENSG00000257456
chr12	29536676	29537125	12:29536676-29537125	ENSG00000257456
chr12	29635165	29635376	12:29635165-29635376	ENSG00000133687
chr12	29661767	29661958	12:29661767-29661958	ENSG00000242986
chr12	29667750	29667944	12:29667750-29667944	ENSG00000242986
chr12	29690191	29690649	12:29690191-29690649	-
chr12	29690693	29692524	12:29690693-29692524	ENSG00000276431,ENSG00000242986,ENSG00000257456
chr12	29693606	29694230	12:29693606-29694230	-
chr12	29712667	29713817	12:29712667-29713817	-
chr12	29724089	29724274	12:29724089-29724274	-
chr12	29752935	29753152	12:29752935-29753152	-
chr12	29761617	29761802	12:29761617-29761802	-
chr12	29768320	29769023	12:29768320-29769023	ENSG00000133687
chr12	29781835	29784166	12:29781835-29784166	ENSG00000133687
chr12	29828602	29828807	12:29828602-29828807	-
chr12	29884202	29884391	12:29884202-29884391	-
chr12	29896238	29896471	12:29896238-29896471	ENSG00000286566
chr12	29990126	29990331	12:29990126-29990331	ENSG00000286566
chr12	29999358	29999543	12:29999358-29999543	ENSG00000286566
chr12	30012960	30013151	12:30012960-30013151	ENSG00000276431,ENSG00000286566
chr12	30195279	30195464	12:30195279-30195464	ENSG00000257262,ENSG00000276431,ENSG00000286566
chr12	30203945	30204130	12:30203945-30204130	ENSG00000257262,ENSG00000276431,ENSG00000286566
chr12	30231736	30231921	12:30231736-30231921	ENSG00000257756,ENSG00000276431,ENSG00000286566
chr12	30234318	30234503	12:30234318-30234503	ENSG00000276431
chr12	30261034	30261224	12:30261034-30261224	ENSG00000257756,ENSG00000276431
chr12	30261330	30261515	12:30261330-30261515	ENSG00000257756,ENSG00000276431
chr12	30305507	30305692	12:30305507-30305692	ENSG00000257932,ENSG00000251781,ENSG00000284682,ENSG00000257756
chr12	30322373	30322563	12:30322373-30322563	ENSG00000257932,ENSG00000251781,ENSG00000284682,ENSG00000257756
chr12	30439918	30440103	12:30439918-30440103	ENSG00000258202
chr12	30441740	30441925	12:30441740-30441925	ENSG00000258202
chr12	30513332	30513522	12:30513332-30513522	-
chr12	30581479	30581664	12:30581479-30581664	-
chr12	30678713	30680211	12:30678713-30680211	ENSG00000285517,ENSG00000133704
chr12	30681280	30681470	12:30681280-30681470	ENSG00000133704
chr12	30681533	30681724	12:30681533-30681724	ENSG00000133704
chr12	30682863	30683416	12:30682863-30683416	ENSG00000133704
chr12	30683653	30683884	12:30683653-30683884	ENSG00000133704
chr12	30691975	30692195	12:30691975-30692195	ENSG00000285870,ENSG00000133704
chr12	30692546	30692736	12:30692546-30692736	ENSG00000285870,ENSG00000133704
chr12	30694950	30696319	12:30694950-30696319	ENSG00000285517,ENSG00000235884,ENSG00000246331,ENSG00000110888,ENSG00000285870,ENSG00000133704
chr12	30716728	30716913	12:30716728-30716913	ENSG00000110888
chr12	30730054	30730301	12:30730054-30730301	ENSG00000285517,ENSG00000235884,ENSG00000246331,ENSG00000110888
chr12	30754202	30755546	12:30754202-30755546	ENSG00000285517,ENSG00000235884,ENSG00000246331,ENSG00000110888
chr12	30775117	30775345	12:30775117-30775345	ENSG00000285517,ENSG00000235884,ENSG00000246331
chr12	30818562	30818747	12:30818562-30818747	ENSG00000285517
chr12	30852235	30852455	12:30852235-30852455	ENSG00000270395,ENSG00000243517,ENSG00000270766,ENSG00000177359,ENSG00000212533,ENSG00000013573,ENSG00000245614,ENSG00000256984,ENSG00000258118
chr12	30852754	30853120	12:30852754-30853120	ENSG00000270395,ENSG00000243517,ENSG00000270766,ENSG00000177359,ENSG00000212533,ENSG00000013573,ENSG00000245614,ENSG00000256984,ENSG00000258118
chr12	30853535	30853789	12:30853535-30853789	ENSG00000270395,ENSG00000243517,ENSG00000270766,ENSG00000177359,ENSG00000212533,ENSG00000013573,ENSG00000245614,ENSG00000256984,ENSG00000258118
chr12	30881210	30881416	12:30881210-30881416	ENSG00000212533,ENSG00000013573,ENSG00000245614,ENSG00000256984,ENSG00000258118
chr12	30912356	30912554	12:30912356-30912554	ENSG00000110900
chr12	30918156	30918385	12:30918156-30918385	ENSG00000110900
chr12	30920109	30920294	12:30920109-30920294	ENSG00000110900
chr12	30970997	30971182	12:30970997-30971182	ENSG00000270926,ENSG00000245614,ENSG00000256984,ENSG00000226472
chr12	30981637	30981898	12:30981637-30981898	ENSG00000270926,ENSG00000212533,ENSG00000013573,ENSG00000245614,ENSG00000256984,ENSG00000226472
chr12	31034702	31034940	12:31034702-31034940	ENSG00000177359,ENSG00000270926,ENSG00000212533,ENSG00000013573,ENSG00000245614,ENSG00000256984,ENSG00000226472
chr12	31224788	31224989	12:31224788-31224989	ENSG00000270395,ENSG00000243517,ENSG00000270766,ENSG00000177359,ENSG00000270926,ENSG00000212533,ENSG00000013573
chr12	31287193	31287455	12:31287193-31287455	ENSG00000275097,ENSG00000270395,ENSG00000243517,ENSG00000270766
chr12	31301851	31302044	12:31301851-31302044	ENSG00000283256,ENSG00000256232,ENSG00000139146,ENSG00000270395,ENSG00000243517
chr12	31304159	31304349	12:31304159-31304349	ENSG00000283256,ENSG00000256232,ENSG00000139146,ENSG00000270395,ENSG00000243517
chr12	31305157	31305368	12:31305157-31305368	ENSG00000283256,ENSG00000256232,ENSG00000256176
chr12	31306197	31306396	12:31306197-31306396	ENSG00000283256,ENSG00000256232,ENSG00000256176
chr12	31312377	31312774	12:31312377-31312774	ENSG00000283256,ENSG00000256232,ENSG00000256176,ENSG00000270395,ENSG00000243517
chr12	31314981	31315171	12:31314981-31315171	ENSG00000177340,ENSG00000256176,ENSG00000139146
chr12	31317045	31318094	12:31317045-31318094	ENSG00000283256,ENSG00000256232,ENSG00000177340,ENSG00000256176,ENSG00000139146,ENSG00000270395,ENSG00000243517,ENSG00000270766,ENSG00000212533
chr12	31318291	31318563	12:31318291-31318563	ENSG00000177340,ENSG00000256176,ENSG00000139146
chr12	31323347	31326650	12:31323347-31326650	ENSG00000283256,ENSG00000256232,ENSG00000177340,ENSG00000256176,ENSG00000139146,ENSG00000270395,ENSG00000243517,ENSG00000245614
chr12	31410314	31410499	12:31410314-31410499	ENSG00000200388,ENSG00000275769,ENSG00000233381,ENSG00000283256,ENSG00000256232
chr12	31460502	31460692	12:31460502-31460692	ENSG00000200388,ENSG00000275769,ENSG00000203437,ENSG00000256159,ENSG00000201228,ENSG00000233381
chr12	31472088	31472289	12:31472088-31472289	ENSG00000275769,ENSG00000203437,ENSG00000256159,ENSG00000201228
chr12	31486501	31486746	12:31486501-31486746	ENSG00000275769,ENSG00000256159,ENSG00000201228,ENSG00000233381
chr12	31490746	31490967	12:31490746-31490967	ENSG00000275769,ENSG00000256159,ENSG00000201228,ENSG00000233381,ENSG00000170456
chr12	31518416	31518631	12:31518416-31518631	ENSG00000275769,ENSG00000201228,ENSG00000233381
chr12	31530920	31531105	12:31530920-31531105	ENSG00000275769,ENSG00000201228,ENSG00000225349
chr12	31535831	31536048	12:31535831-31536048	ENSG00000201228,ENSG00000225349,ENSG00000233381
chr12	31591572	31591780	12:31591572-31591780	ENSG00000255867,ENSG00000252390,ENSG00000231788,ENSG00000233381,ENSG00000170456
chr12	31591885	31592141	12:31591885-31592141	ENSG00000255867,ENSG00000252390,ENSG00000231788,ENSG00000233381,ENSG00000170456
chr12	31649578	31649763	12:31649578-31649763	ENSG00000200388,ENSG00000233381,ENSG00000287388,ENSG00000139160
chr12	31653381	31653671	12:31653381-31653671	ENSG00000287388,ENSG00000139160
chr12	31656636	31656906	12:31656636-31656906	ENSG00000287388,ENSG00000139160
chr12	31657258	31657458	12:31657258-31657458	ENSG00000287388,ENSG00000139160
chr12	31658832	31660000	12:31658832-31660000	ENSG00000200388,ENSG00000275769,ENSG00000233381,ENSG00000287388,ENSG00000139160,ENSG00000276115,ENSG00000274964,ENSG00000283256,ENSG00000256232,ENSG00000270395,ENSG00000243517,ENSG00000245614
chr12	31679618	31679812	12:31679618-31679812	-
chr12	31682391	31682774	12:31682391-31682774	-
chr12	31682786	31682976	12:31682786-31682976	-
chr12	31686453	31688304	12:31686453-31688304	-
chr12	31694797	31695002	12:31694797-31695002	-
chr12	31709181	31709575	12:31709181-31709575	ENSG00000276058
chr12	31714480	31714703	12:31714480-31714703	ENSG00000151743,ENSG00000276058
chr12	31714894	31716019	12:31714894-31716019	ENSG00000151743,ENSG00000276058
chr12	31723139	31723362	12:31723139-31723362	ENSG00000151743,ENSG00000276058,ENSG00000276900
chr12	31726465	31726904	12:31726465-31726904	ENSG00000151743,ENSG00000276900
chr12	31727159	31727781	12:31727159-31727781	ENSG00000151743,ENSG00000276900
chr12	31727867	31730809	12:31727867-31730809	ENSG00000151743,ENSG00000276058,ENSG00000276900
chr12	31730886	31731183	12:31730886-31731183	ENSG00000151743,ENSG00000276900
chr12	31731239	31731496	12:31731239-31731496	ENSG00000151743,ENSG00000276900
chr12	31731813	31732308	12:31731813-31732308	ENSG00000151743,ENSG00000276900
chr12	31733143	31733362	12:31733143-31733362	ENSG00000151743,ENSG00000276900
chr12	31735131	31735382	12:31735131-31735382	-
chr12	31738354	31738555	12:31738354-31738555	-
chr12	31740591	31740948	12:31740591-31740948	ENSG00000256843
chr12	31741212	31741397	12:31741212-31741397	ENSG00000256843
chr12	31741442	31741780	12:31741442-31741780	ENSG00000256843
chr12	31741804	31742207	12:31741804-31742207	ENSG00000256843
chr12	31742798	31744346	12:31742798-31744346	ENSG00000256843,ENSG00000223722
chr12	31745828	31752673	12:31745828-31752673	ENSG00000256843,ENSG00000223722
chr12	31759876	31760064	12:31759876-31760064	ENSG00000223722
chr12	31772604	31772789	12:31772604-31772789	ENSG00000188375
chr12	31773360	31773568	12:31773360-31773568	ENSG00000188375
chr12	31774032	31774316	12:31774032-31774316	ENSG00000188375
chr12	31778816	31779103	12:31778816-31779103	ENSG00000188375
chr12	31782993	31783189	12:31782993-31783189	ENSG00000188375,ENSG00000252421
chr12	31783778	31784042	12:31783778-31784042	ENSG00000188375,ENSG00000252421,ENSG00000252204
chr12	31784164	31784578	12:31784164-31784578	ENSG00000188375,ENSG00000252421,ENSG00000252204
chr12	31803876	31804194	12:31803876-31804194	ENSG00000188375,ENSG00000252421,ENSG00000252204
chr12	31831355	31831604	12:31831355-31831604	ENSG00000252204
chr12	31831869	31835703	12:31831869-31835703	ENSG00000188375,ENSG00000252421,ENSG00000252204
chr12	31836435	31836681	12:31836435-31836681	ENSG00000252204
chr12	31837702	31839346	12:31837702-31839346	ENSG00000252204
chr12	31843320	31843779	12:31843320-31843779	ENSG00000256372
chr12	31851931	31852261	12:31851931-31852261	ENSG00000256372
chr12	31852406	31852610	12:31852406-31852610	ENSG00000256372
chr12	31852771	31855729	12:31852771-31855729	ENSG00000252204,ENSG00000256372
chr12	31856007	31856402	12:31856007-31856402	ENSG00000256372
chr12	31859163	31860889	12:31859163-31860889	ENSG00000252204,ENSG00000256372
chr12	31874702	31875929	12:31874702-31875929	-
chr12	31876487	31877226	12:31876487-31877226	-
chr12	31886343	31887752	12:31886343-31887752	ENSG00000255760,ENSG00000256465
chr12	31887914	31888272	12:31887914-31888272	ENSG00000255760,ENSG00000256465
chr12	31888364	31888554	12:31888364-31888554	ENSG00000255760,ENSG00000256465
chr12	31889808	31891775	12:31889808-31891775	ENSG00000255760,ENSG00000256465,ENSG00000244436
chr12	31891893	31892436	12:31891893-31892436	ENSG00000255760,ENSG00000256465,ENSG00000244436
chr12	31892981	31893181	12:31892981-31893181	ENSG00000255760,ENSG00000256465,ENSG00000244436
chr12	31893493	31893683	12:31893493-31893683	ENSG00000255760,ENSG00000256465,ENSG00000244436
chr12	31894652	31895092	12:31894652-31895092	ENSG00000255760,ENSG00000256465,ENSG00000244436
chr12	31895237	31899757	12:31895237-31899757	ENSG00000256465,ENSG00000244436
chr12	31900001	31901349	12:31900001-31901349	ENSG00000244436
chr12	31904497	31904687	12:31904497-31904687	ENSG00000244436
chr12	31905259	31908327	12:31905259-31908327	ENSG00000244436
chr12	31911660	31911845	12:31911660-31911845	-
chr12	31912891	31913081	12:31912891-31913081	-
chr12	31917700	31917892	12:31917700-31917892	-
chr12	31922402	31923309	12:31922402-31923309	-
chr12	31934800	31935108	12:31934800-31935108	ENSG00000242314
chr12	31942221	31942416	12:31942221-31942416	ENSG00000242314,ENSG00000256987
chr12	31954050	31954267	12:31954050-31954267	ENSG00000255760,ENSG00000242314,ENSG00000256987,ENSG00000174718
chr12	31955117	31956090	12:31955117-31956090	ENSG00000255760,ENSG00000242314,ENSG00000256987,ENSG00000174718
chr12	31958258	31962671	12:31958258-31962671	ENSG00000255760,ENSG00000256987,ENSG00000174718
chr12	31962951	31963156	12:31962951-31963156	ENSG00000255760,ENSG00000174718
chr12	31963356	31963650	12:31963356-31963650	ENSG00000255760,ENSG00000174718
chr12	31964254	31964501	12:31964254-31964501	ENSG00000255760,ENSG00000174718
chr12	31964787	31965676	12:31964787-31965676	ENSG00000174718
chr12	31965982	31966236	12:31965982-31966236	ENSG00000174718
chr12	31966430	31966793	12:31966430-31966793	-
chr12	31966845	31967508	12:31966845-31967508	ENSG00000174718
chr12	31967664	31968334	12:31967664-31968334	ENSG00000174718
chr12	31968609	31969857	12:31968609-31969857	ENSG00000174718
chr12	31970034	31970285	12:31970034-31970285	-
chr12	31970306	31970625	12:31970306-31970625	-
chr12	31972109	31972303	12:31972109-31972303	-
chr12	31973283	31973468	12:31973283-31973468	-
chr12	31978059	31978285	12:31978059-31978285	-
chr12	31979494	31979908	12:31979494-31979908	-
chr12	31979952	31980142	12:31979952-31980142	ENSG00000174718
chr12	31982238	31982605	12:31982238-31982605	ENSG00000174718
chr12	31984591	31984897	12:31984591-31984897	ENSG00000174718
chr12	31985171	31985356	12:31985171-31985356	ENSG00000174718
chr12	31986285	31986475	12:31986285-31986475	-
chr12	31987069	31987296	12:31987069-31987296	ENSG00000174718
chr12	31991895	31992085	12:31991895-31992085	ENSG00000174718
chr12	31992389	31992761	12:31992389-31992761	ENSG00000174718
chr12	31997655	31997994	12:31997655-31997994	ENSG00000276136,ENSG00000257094
chr12	32000512	32000697	12:32000512-32000697	ENSG00000276136,ENSG00000257094
chr12	32000823	32001016	12:32000823-32001016	ENSG00000276136,ENSG00000257094
chr12	32002728	32002964	12:32002728-32002964	ENSG00000276136,ENSG00000257094
chr12	32010534	32010724	12:32010534-32010724	ENSG00000257094
chr12	32016519	32016709	12:32016519-32016709	ENSG00000257094
chr12	32017377	32017567	12:32017377-32017567	ENSG00000257094
chr12	32027710	32028065	12:32027710-32028065	-
chr12	32040854	32041044	12:32040854-32041044	-
chr12	32069202	32069387	12:32069202-32069387	ENSG00000257852
chr12	32106505	32107209	12:32106505-32107209	ENSG00000277342,ENSG00000151746,ENSG00000257530,ENSG00000271357
chr12	32139933	32140123	12:32139933-32140123	ENSG00000277342,ENSG00000257530
chr12	32154953	32155138	12:32154953-32155138	-
chr12	32226811	32227001	12:32226811-32227001	ENSG00000258134
chr12	32229849	32230063	12:32229849-32230063	ENSG00000258134
chr12	32373971	32374250	12:32373971-32374250	ENSG00000207176,ENSG00000276115,ENSG00000274964,ENSG00000151746
chr12	32375817	32376071	12:32375817-32376071	ENSG00000207176,ENSG00000276115
chr12	32400356	32400574	12:32400356-32400574	ENSG00000207176
chr12	32455828	32456099	12:32455828-32456099	-
chr12	32464938	32465123	12:32464938-32465123	-
chr12	32478526	32478712	12:32478526-32478712	ENSG00000253063
chr12	32481207	32484327	12:32481207-32484327	ENSG00000253063,ENSG00000139132
chr12	32484417	32484749	12:32484417-32484749	ENSG00000253063
chr12	32484808	32488655	12:32484808-32488655	ENSG00000253063,ENSG00000139132
chr12	32489148	32489390	12:32489148-32489390	ENSG00000253063
chr12	32489509	32489732	12:32489509-32489732	-
chr12	32491913	32492273	12:32491913-32492273	-
chr12	32492857	32493042	12:32492857-32493042	-
chr12	32493367	32495477	12:32493367-32495477	-
chr12	32497903	32498580	12:32497903-32498580	ENSG00000139132
chr12	32500647	32501450	12:32500647-32501450	ENSG00000139132
chr12	32501507	32503574	12:32501507-32503574	ENSG00000139132
chr12	32504140	32506790	12:32504140-32506790	ENSG00000139132
chr12	32507207	32509068	12:32507207-32509068	ENSG00000139132
chr12	32509550	32510007	12:32509550-32510007	ENSG00000139132
chr12	32512710	32512910	12:32512710-32512910	-
chr12	32515108	32515300	12:32515108-32515300	-
chr12	32515570	32515760	12:32515570-32515760	-
chr12	32515768	32516922	12:32515768-32516922	-
chr12	32516993	32517330	12:32516993-32517330	-
chr12	32521405	32523716	12:32521405-32523716	-
chr12	32523815	32524005	12:32523815-32524005	-
chr12	32529288	32529473	12:32529288-32529473	-
chr12	32533041	32533388	12:32533041-32533388	-
chr12	32533845	32534032	12:32533845-32534032	-
chr12	32534083	32536912	12:32534083-32536912	-
chr12	32537300	32537799	12:32537300-32537799	-
chr12	32539862	32540047	12:32539862-32540047	-
chr12	32541178	32541407	12:32541178-32541407	-
chr12	32541498	32543583	12:32541498-32543583	-
chr12	32544871	32545099	12:32544871-32545099	-
chr12	32545204	32545549	12:32545204-32545549	-
chr12	32545760	32546473	12:32545760-32546473	-
chr12	32546517	32546953	12:32546517-32546953	-
chr12	32548546	32549983	12:32548546-32549983	-
chr12	32550019	32550298	12:32550019-32550298	-
chr12	32551633	32552001	12:32551633-32552001	-
chr12	32558256	32559683	12:32558256-32559683	-
chr12	32559872	32560097	12:32559872-32560097	-
chr12	32560140	32560557	12:32560140-32560557	-
chr12	32564083	32564303	12:32564083-32564303	-
chr12	32564592	32564777	12:32564592-32564777	-
chr12	32566146	32566396	12:32566146-32566396	-
chr12	32567808	32568001	12:32567808-32568001	-
chr12	32569352	32569598	12:32569352-32569598	-
chr12	32570816	32571018	12:32570816-32571018	-
chr12	32571143	32571939	12:32571143-32571939	-
chr12	32572200	32572410	12:32572200-32572410	-
chr12	32572415	32572600	12:32572415-32572600	-
chr12	32577314	32577499	12:32577314-32577499	-
chr12	32581111	32581309	12:32581111-32581309	-
chr12	32581833	32582828	12:32581833-32582828	ENSG00000139132
chr12	32583101	32583712	12:32583101-32583712	ENSG00000139132
chr12	32584782	32584967	12:32584782-32584967	-
chr12	32585361	32592664	12:32585361-32592664	ENSG00000139132
chr12	32595370	32595593	12:32595370-32595593	-
chr12	32595643	32595828	12:32595643-32595828	-
chr12	32595950	32596301	12:32595950-32596301	-
chr12	32597858	32598048	12:32597858-32598048	-
chr12	32600275	32600562	12:32600275-32600562	-
chr12	32600848	32601180	12:32600848-32601180	-
chr12	32601251	32602179	12:32601251-32602179	-
chr12	32603030	32603370	12:32603030-32603370	-
chr12	32605224	32605465	12:32605224-32605465	-
chr12	32609226	32609507	12:32609226-32609507	-
chr12	32616067	32616434	12:32616067-32616434	-
chr12	32623342	32623815	12:32623342-32623815	-
chr12	32628119	32628304	12:32628119-32628304	-
chr12	32639808	32639998	12:32639808-32639998	-
chr12	32678910	32680563	12:32678910-32680563	ENSG00000087470
chr12	32692335	32692523	12:32692335-32692523	ENSG00000201563,ENSG00000257643
chr12	32698592	32698792	12:32698592-32698792	ENSG00000201563,ENSG00000257643,ENSG00000087470
chr12	32709283	32709479	12:32709283-32709479	ENSG00000201563,ENSG00000087470
chr12	32721864	32722172	12:32721864-32722172	ENSG00000274105,ENSG00000275854,ENSG00000257511,ENSG00000276148,ENSG00000201563
chr12	32738741	32738932	12:32738741-32738932	ENSG00000274105,ENSG00000275854,ENSG00000257511,ENSG00000276148,ENSG00000087470
chr12	32755209	32756374	12:32755209-32756374	ENSG00000139133,ENSG00000286950,ENSG00000139131
chr12	32756592	32757038	12:32756592-32757038	ENSG00000139133,ENSG00000286950,ENSG00000139131
chr12	32761279	32761598	12:32761279-32761598	ENSG00000286950,ENSG00000139131
chr12	32773609	32773840	12:32773609-32773840	-
chr12	32813745	32813935	12:32813745-32813935	ENSG00000057294,ENSG00000274976,ENSG00000244743
chr12	32835807	32835997	12:32835807-32835997	ENSG00000274976,ENSG00000244743
chr12	32841417	32841627	12:32841417-32841627	ENSG00000274976,ENSG00000244743
chr12	32879840	32880030	12:32879840-32880030	ENSG00000274976,ENSG00000244743
chr12	32893649	32893905	12:32893649-32893905	ENSG00000057294,ENSG00000244743
chr12	32894530	32894945	12:32894530-32894945	ENSG00000057294,ENSG00000244743
chr12	32895874	32896059	12:32895874-32896059	ENSG00000057294,ENSG00000244743
chr12	32896148	32896357	12:32896148-32896357	ENSG00000057294,ENSG00000244743
chr12	32896402	32896627	12:32896402-32896627	ENSG00000057294,ENSG00000244743
chr12	32897522	32897716	12:32897522-32897716	ENSG00000057294,ENSG00000244743
chr12	32919525	32919721	12:32919525-32919721	ENSG00000244743,ENSG00000257316,ENSG00000257435
chr12	33036812	33037019	12:33036812-33037019	ENSG00000207026,ENSG00000257316,ENSG00000257435
chr12	33061186	33061395	12:33061186-33061395	ENSG00000257316,ENSG00000257435
chr12	33129311	33129536	12:33129311-33129536	ENSG00000207026,ENSG00000257316,ENSG00000257435
chr12	33209447	33209650	12:33209447-33209650	ENSG00000257316,ENSG00000257435,ENSG00000259937
chr12	33245605	33245795	12:33245605-33245795	-
chr12	33340241	33340426	12:33340241-33340426	ENSG00000257316,ENSG00000257435,ENSG00000259937
chr12	33350475	33350682	12:33350475-33350682	ENSG00000259937
chr12	33434244	33434499	12:33434244-33434499	ENSG00000110975,ENSG00000259937,ENSG00000273853,ENSG00000256070
chr12	33437363	33437548	12:33437363-33437548	ENSG00000110975,ENSG00000259937,ENSG00000273853,ENSG00000256070
chr12	33462694	33462884	12:33462694-33462884	ENSG00000259937,ENSG00000256070
chr12	33487632	33487822	12:33487632-33487822	ENSG00000207026,ENSG00000201624,ENSG00000257316,ENSG00000257435,ENSG00000259937,ENSG00000256070,ENSG00000212475
chr12	33531326	33531516	12:33531326-33531516	ENSG00000207026,ENSG00000201624,ENSG00000259937,ENSG00000212475
chr12	33553891	33554097	12:33553891-33554097	ENSG00000259937,ENSG00000212475
chr12	33561043	33561250	12:33561043-33561250	ENSG00000207026,ENSG00000201624,ENSG00000259937,ENSG00000212475
chr12	33636206	33636419	12:33636206-33636419	ENSG00000207026,ENSG00000201624,ENSG00000259937,ENSG00000212475
chr12	33669189	33669374	12:33669189-33669374	ENSG00000207026,ENSG00000212475
chr12	33670230	33670415	12:33670230-33670415	ENSG00000207026,ENSG00000201624,ENSG00000259937,ENSG00000212475
chr12	33673422	33673607	12:33673422-33673607	ENSG00000207026,ENSG00000201624,ENSG00000259937,ENSG00000212475
chr12	33718078	33718384	12:33718078-33718384	ENSG00000270807,ENSG00000207026
chr12	33771913	33772098	12:33771913-33772098	ENSG00000207026,ENSG00000201624
chr12	33837051	33837248	12:33837051-33837248	ENSG00000207026,ENSG00000201624
chr12	34022279	34022798	12:34022279-34022798	ENSG00000201624,ENSG00000245482,ENSG00000139133,ENSG00000256538,ENSG00000286950,ENSG00000139131
chr12	34037602	34037794	12:34037602-34037794	ENSG00000201624,ENSG00000245482,ENSG00000256538
chr12	34188762	34188962	12:34188762-34188962	ENSG00000207026,ENSG00000245482,ENSG00000255628,ENSG00000256986,ENSG00000250788,ENSG00000272435,ENSG00000258794,ENSG00000256614
chr12	34216874	34217064	12:34216874-34217064	ENSG00000255628,ENSG00000256986,ENSG00000250788,ENSG00000255652,ENSG00000272435,ENSG00000258794
chr12	34217118	34217303	12:34217118-34217303	ENSG00000255628,ENSG00000256986,ENSG00000250788,ENSG00000255652,ENSG00000272435,ENSG00000258794,ENSG00000256614
chr12	34217346	34217637	12:34217346-34217637	ENSG00000255628,ENSG00000255652,ENSG00000272435,ENSG00000258794
chr12	34260210	34260395	12:34260210-34260395	ENSG00000255628,ENSG00000256986,ENSG00000250788,ENSG00000272435,ENSG00000258794,ENSG00000256614
chr12	34279598	34279783	12:34279598-34279783	ENSG00000255628,ENSG00000256986,ENSG00000250788,ENSG00000272435,ENSG00000258794,ENSG00000256614
chr12	34287731	34288120	12:34287731-34288120	ENSG00000255628,ENSG00000256986,ENSG00000250788,ENSG00000272435,ENSG00000258794,ENSG00000256614
chr12	34302472	34302662	12:34302472-34302662	ENSG00000255628,ENSG00000256986,ENSG00000250788,ENSG00000272435,ENSG00000258794,ENSG00000256614
chr12	34314300	34314554	12:34314300-34314554	ENSG00000255628,ENSG00000256614
chr12	34329894	34330079	12:34329894-34330079	ENSG00000255628,ENSG00000256986,ENSG00000250788,ENSG00000256614
chr12	34378809	34378999	12:34378809-34378999	ENSG00000255628
chr12	34386015	34386213	12:34386015-34386213	ENSG00000207026,ENSG00000255628,ENSG00000256986,ENSG00000250788
chr12	34390743	34390933	12:34390743-34390933	ENSG00000255628,ENSG00000250788
chr12	34396562	34396776	12:34396562-34396776	ENSG00000255628,ENSG00000256986
chr12	34397360	34397546	12:34397360-34397546	ENSG00000255628,ENSG00000256986
chr12	34406276	34406524	12:34406276-34406524	ENSG00000256986
chr12	34563580	34563765	12:34563580-34563765	-
chr12	37903702	37903892	12:37903702-37903892	ENSG00000258368,ENSG00000257173,ENSG00000258278,ENSG00000274293,ENSG00000287442,ENSG00000254381,ENSG00000257292,ENSG00000258360,ENSG00000253016,ENSG00000257645
chr12	37962959	37963144	12:37962959-37963144	ENSG00000258368,ENSG00000257173,ENSG00000258278,ENSG00000274293,ENSG00000254381,ENSG00000257292,ENSG00000258360,ENSG00000253016
chr12	37974266	37974451	12:37974266-37974451	ENSG00000258368,ENSG00000257173,ENSG00000258278,ENSG00000274293,ENSG00000287442,ENSG00000254381,ENSG00000257292,ENSG00000258360,ENSG00000253016
chr12	38056046	38056272	12:38056046-38056272	ENSG00000258368,ENSG00000257173,ENSG00000258278,ENSG00000274293,ENSG00000287442,ENSG00000199843,ENSG00000201708,ENSG00000254381,ENSG00000257292,ENSG00000258360,ENSG00000253016
chr12	38126329	38126519	12:38126329-38126519	ENSG00000258368,ENSG00000257173,ENSG00000258278,ENSG00000274293,ENSG00000287442,ENSG00000199843,ENSG00000201708,ENSG00000254381,ENSG00000257292,ENSG00000258360,ENSG00000253016
chr12	38172906	38173096	12:38172906-38173096	ENSG00000258278,ENSG00000274293,ENSG00000287442,ENSG00000199843,ENSG00000201708,ENSG00000254381,ENSG00000257292,ENSG00000258360,ENSG00000253016
chr12	38316724	38317184	12:38316724-38317184	ENSG00000274293,ENSG00000287442,ENSG00000253016,ENSG00000175548
chr12	38467925	38468110	12:38467925-38468110	ENSG00000258368,ENSG00000254381,ENSG00000257292,ENSG00000258360,ENSG00000253016,ENSG00000257645,ENSG00000258119,ENSG00000257586
chr12	38492263	38492448	12:38492263-38492448	ENSG00000258368,ENSG00000257292,ENSG00000258360,ENSG00000253016,ENSG00000257645,ENSG00000258119,ENSG00000257586
chr12	38565459	38565644	12:38565459-38565644	ENSG00000258368,ENSG00000253016,ENSG00000257645,ENSG00000258119,ENSG00000257586
chr12	38772057	38772242	12:38772057-38772242	ENSG00000139117,ENSG00000257586
chr12	38856008	38856238	12:38856008-38856238	ENSG00000253016,ENSG00000257645,ENSG00000139117,ENSG00000257718,ENSG00000257586,ENSG00000270718
chr12	38904804	38905954	12:38904804-38905954	ENSG00000139117,ENSG00000257718,ENSG00000257586
chr12	38917962	38918163	12:38917962-38918163	ENSG00000139117,ENSG00000257718,ENSG00000257586
chr12	39051592	39051777	12:39051592-39051777	ENSG00000257586,ENSG00000257237,ENSG00000270718
chr12	39075396	39075581	12:39075396-39075581	ENSG00000257586,ENSG00000257237,ENSG00000258144,ENSG00000270718
chr12	39085565	39085754	12:39085565-39085754	ENSG00000253016,ENSG00000257586,ENSG00000258144,ENSG00000270718
chr12	39104967	39105152	12:39104967-39105152	ENSG00000257586,ENSG00000258144,ENSG00000270718
chr12	39229794	39229984	12:39229794-39229984	ENSG00000270718
chr12	39282479	39282694	12:39282479-39282694	ENSG00000253016,ENSG00000270718
chr12	39316376	39316574	12:39316376-39316574	ENSG00000139116,ENSG00000255991,ENSG00000173208,ENSG00000285732
chr12	39351049	39351236	12:39351049-39351236	ENSG00000139116,ENSG00000255991,ENSG00000285732
chr12	39353014	39353199	12:39353014-39353199	ENSG00000139116,ENSG00000255991,ENSG00000285732
chr12	39365537	39365722	12:39365537-39365722	ENSG00000139116,ENSG00000255991,ENSG00000173208,ENSG00000285732
chr12	39377457	39377642	12:39377457-39377642	ENSG00000139116,ENSG00000255991,ENSG00000285732
chr12	39393673	39393858	12:39393673-39393858	ENSG00000139116,ENSG00000255991,ENSG00000173208,ENSG00000285732
chr12	39400798	39400985	12:39400798-39400985	ENSG00000139116,ENSG00000255991,ENSG00000173208,ENSG00000285732
chr12	39448883	39449068	12:39448883-39449068	ENSG00000139116,ENSG00000286576,ENSG00000255991,ENSG00000173208
chr12	39489858	39490060	12:39489858-39490060	ENSG00000255991,ENSG00000270273,ENSG00000285732
chr12	39500823	39501027	12:39500823-39501027	ENSG00000255991,ENSG00000270273,ENSG00000173208,ENSG00000285732
chr12	39506786	39506979	12:39506786-39506979	ENSG00000255991,ENSG00000270273,ENSG00000173208,ENSG00000285732
chr12	39525439	39525624	12:39525439-39525624	ENSG00000255991,ENSG00000270273,ENSG00000173208,ENSG00000285732
chr12	39632835	39633042	12:39632835-39633042	ENSG00000173208,ENSG00000285732,ENSG00000180116
chr12	39863105	39863294	12:39863105-39863294	ENSG00000151229,ENSG00000199571
chr12	39937220	39937405	12:39937220-39937405	ENSG00000199571
chr12	39952213	39952442	12:39952213-39952442	ENSG00000199571
chr12	39990176	39990361	12:39990176-39990361	ENSG00000199571
chr12	39991265	39991485	12:39991265-39991485	ENSG00000199571
chr12	40053344	40053598	12:40053344-40053598	ENSG00000229014
chr12	40054999	40055207	12:40054999-40055207	ENSG00000199571,ENSG00000229014
chr12	40083855	40084041	12:40083855-40084041	ENSG00000199571,ENSG00000229014
chr12	40105746	40106011	12:40105746-40106011	ENSG00000151229,ENSG00000199571,ENSG00000229014
chr12	40123314	40123533	12:40123314-40123533	ENSG00000151229
chr12	40123591	40123801	12:40123591-40123801	ENSG00000151229,ENSG00000199571
chr12	40132767	40132952	12:40132767-40132952	ENSG00000260943
chr12	40137079	40137409	12:40137079-40137409	ENSG00000260943
chr12	40137517	40138209	12:40137517-40138209	ENSG00000260943
chr12	40144144	40144375	12:40144144-40144375	ENSG00000260943
chr12	40147088	40147598	12:40147088-40147598	ENSG00000260943
chr12	40153164	40154152	12:40153164-40154152	ENSG00000223914
chr12	40157729	40159605	12:40157729-40159605	ENSG00000223914
chr12	40166517	40166758	12:40166517-40166758	ENSG00000223914
chr12	40171463	40172072	12:40171463-40172072	ENSG00000223914
chr12	40173370	40173560	12:40173370-40173560	ENSG00000223914
chr12	40173880	40174101	12:40173880-40174101	ENSG00000223914
chr12	40192346	40193774	12:40192346-40193774	ENSG00000188906
chr12	40193948	40196960	12:40193948-40196960	ENSG00000223914,ENSG00000188906
chr12	40202066	40202291	12:40202066-40202291	ENSG00000223914,ENSG00000188906
chr12	40202310	40202713	12:40202310-40202713	ENSG00000223914,ENSG00000188906
chr12	40207305	40211433	12:40207305-40211433	ENSG00000223914,ENSG00000225342,ENSG00000188906,ENSG00000258167
chr12	40211509	40211959	12:40211509-40211959	-
chr12	40214016	40214240	12:40214016-40214240	-
chr12	40214830	40218372	12:40214830-40218372	ENSG00000225342,ENSG00000188906
chr12	40219908	40220094	12:40219908-40220094	ENSG00000225342,ENSG00000188906
chr12	40220807	40221501	12:40220807-40221501	ENSG00000225342,ENSG00000188906
chr12	40221533	40228018	12:40221533-40228018	ENSG00000225342,ENSG00000188906
chr12	40228110	40228313	12:40228110-40228313	ENSG00000225342,ENSG00000188906
chr12	40228630	40228902	12:40228630-40228902	ENSG00000225342,ENSG00000188906
chr12	40229902	40230087	12:40229902-40230087	ENSG00000225342,ENSG00000188906
chr12	40230466	40230704	12:40230466-40230704	ENSG00000188906
chr12	40230900	40231085	12:40230900-40231085	ENSG00000188906
chr12	40233860	40234281	12:40233860-40234281	ENSG00000188906
chr12	40235192	40235405	12:40235192-40235405	-
chr12	40236265	40236639	12:40236265-40236639	-
chr12	40237637	40237822	12:40237637-40237822	-
chr12	40238206	40238438	12:40238206-40238438	-
chr12	40247045	40247230	12:40247045-40247230	-
chr12	40248835	40249025	12:40248835-40249025	-
chr12	40268325	40268531	12:40268325-40268531	ENSG00000229899
chr12	40281493	40281678	12:40281493-40281678	ENSG00000229899
chr12	40310482	40310714	12:40310482-40310714	ENSG00000188906
chr12	40314697	40314885	12:40314697-40314885	ENSG00000188906
chr12	40332128	40332353	12:40332128-40332353	ENSG00000258167
chr12	40340980	40341170	12:40340980-40341170	ENSG00000188906
chr12	40342151	40342336	12:40342151-40342336	ENSG00000188906
chr12	40342527	40342712	12:40342527-40342712	ENSG00000188906
chr12	40371513	40371874	12:40371513-40371874	ENSG00000258167
chr12	40505441	40505765	12:40505441-40505765	ENSG00000205592,ENSG00000258167
chr12	40525013	40525207	12:40525013-40525207	ENSG00000205592,ENSG00000258167
chr12	40525591	40525825	12:40525591-40525825	ENSG00000205592
chr12	40548447	40548648	12:40548447-40548648	ENSG00000205592,ENSG00000258167,ENSG00000207492
chr12	40570538	40570887	12:40570538-40570887	ENSG00000205592,ENSG00000258167,ENSG00000207492
chr12	40646629	40646867	12:40646629-40646867	ENSG00000258167,ENSG00000257680
chr12	40681614	40681842	12:40681614-40681842	ENSG00000018236,ENSG00000257680
chr12	40683216	40683401	12:40683216-40683401	ENSG00000018236,ENSG00000257680
chr12	40694496	40694792	12:40694496-40694792	ENSG00000018236,ENSG00000257680
chr12	40696685	40696870	12:40696685-40696870	ENSG00000018236,ENSG00000257680
chr12	40772915	40773100	12:40772915-40773100	ENSG00000258167,ENSG00000257680
chr12	40824859	40825048	12:40824859-40825048	ENSG00000018236,ENSG00000257680
chr12	40859130	40859315	12:40859130-40859315	ENSG00000257680
chr12	40926139	40926324	12:40926139-40926324	ENSG00000274682
chr12	40959835	40960183	12:40959835-40960183	ENSG00000274682
chr12	41034393	41034578	12:41034393-41034578	ENSG00000018236,ENSG00000274682
chr12	41093703	41093901	12:41093703-41093901	ENSG00000274682,ENSG00000252364
chr12	41149350	41149535	12:41149350-41149535	ENSG00000274682
chr12	41172993	41173223	12:41172993-41173223	ENSG00000274682,ENSG00000165966,ENSG00000257858
chr12	41185673	41185858	12:41185673-41185858	ENSG00000165966,ENSG00000252364
chr12	41286548	41286749	12:41286548-41286749	ENSG00000252364,ENSG00000258239,ENSG00000257858,ENSG00000257784,ENSG00000286591
chr12	41329501	41329772	12:41329501-41329772	ENSG00000252364,ENSG00000258239,ENSG00000257858,ENSG00000257784
chr12	41415015	41415358	12:41415015-41415358	ENSG00000165966,ENSG00000257228,ENSG00000252364,ENSG00000258239,ENSG00000257858
chr12	41574184	41574375	12:41574184-41574375	ENSG00000252364,ENSG00000258239,ENSG00000257858,ENSG00000257784
chr12	41786141	41786326	12:41786141-41786326	ENSG00000252364,ENSG00000258239,ENSG00000257858,ENSG00000257784,ENSG00000286591
chr12	41851823	41852051	12:41851823-41852051	ENSG00000252364,ENSG00000258239,ENSG00000257858,ENSG00000257784,ENSG00000257128,ENSG00000286591
chr12	41897736	41898003	12:41897736-41898003	ENSG00000252364,ENSG00000258239,ENSG00000257858,ENSG00000257784,ENSG00000257128,ENSG00000286591
chr12	41903293	41903639	12:41903293-41903639	ENSG00000252364,ENSG00000258239,ENSG00000257858,ENSG00000257784,ENSG00000257128,ENSG00000286591
chr12	41932399	41932648	12:41932399-41932648	ENSG00000252364,ENSG00000258239,ENSG00000257858,ENSG00000257784,ENSG00000257239,ENSG00000257128,ENSG00000286591
chr12	41949295	41949480	12:41949295-41949480	ENSG00000258239,ENSG00000257858,ENSG00000257784,ENSG00000257239,ENSG00000257128,ENSG00000286591
chr12	41961548	41961733	12:41961548-41961733	ENSG00000252364,ENSG00000258239,ENSG00000257858,ENSG00000257784,ENSG00000257128,ENSG00000286591
chr12	42031907	42032097	12:42031907-42032097	ENSG00000252364,ENSG00000258239,ENSG00000286591,ENSG00000271379
chr12	42086775	42086989	12:42086775-42086989	ENSG00000286591,ENSG00000271379
chr12	42097557	42097835	12:42097557-42097835	ENSG00000271379
chr12	42097932	42098638	12:42097932-42098638	ENSG00000271379
chr12	42125612	42125879	12:42125612-42125879	ENSG00000257674,ENSG00000139168,ENSG00000252917
chr12	42143727	42145517	12:42143727-42145517	ENSG00000151233,ENSG00000015153,ENSG00000134283,ENSG00000257674,ENSG00000139168,ENSG00000278520,ENSG00000252917,ENSG00000274943,ENSG00000257376
chr12	42153331	42153589	12:42153331-42153589	ENSG00000151233,ENSG00000257674
chr12	42156074	42156259	12:42156074-42156259	ENSG00000015153,ENSG00000257674
chr12	42163822	42164016	12:42163822-42164016	ENSG00000015153,ENSG00000257674
chr12	42177161	42177346	12:42177161-42177346	ENSG00000257674
chr12	42197294	42197484	12:42197294-42197484	ENSG00000015153,ENSG00000257674
chr12	42237199	42238930	12:42237199-42238930	ENSG00000015153,ENSG00000134283,ENSG00000257674,ENSG00000139168,ENSG00000278520,ENSG00000252917
chr12	42266432	42266622	12:42266432-42266622	ENSG00000257674
chr12	42325637	42327609	12:42325637-42327609	ENSG00000134283,ENSG00000257674,ENSG00000139168,ENSG00000278520,ENSG00000252917
chr12	42338599	42338789	12:42338599-42338789	ENSG00000134283,ENSG00000139168,ENSG00000252917,ENSG00000274943
chr12	42372202	42372387	12:42372202-42372387	ENSG00000252917,ENSG00000274943,ENSG00000257376,ENSG00000257225
chr12	42379946	42380175	12:42379946-42380175	ENSG00000134283,ENSG00000252917,ENSG00000274943,ENSG00000257376,ENSG00000207142,ENSG00000257225
chr12	42380519	42380792	12:42380519-42380792	ENSG00000134283,ENSG00000252917,ENSG00000274943,ENSG00000199886,ENSG00000257376,ENSG00000207142,ENSG00000257225
chr12	42380806	42383431	12:42380806-42383431	ENSG00000134283,ENSG00000257674,ENSG00000252917,ENSG00000274943,ENSG00000199886,ENSG00000257376,ENSG00000207142,ENSG00000257225
chr12	42401037	42401232	12:42401037-42401232	ENSG00000252917,ENSG00000274943,ENSG00000199886,ENSG00000257376,ENSG00000207142,ENSG00000257225
chr12	42408569	42408754	12:42408569-42408754	ENSG00000252917,ENSG00000274943,ENSG00000199886,ENSG00000257376,ENSG00000207142,ENSG00000257225
chr12	42480571	42480756	12:42480571-42480756	ENSG00000207142,ENSG00000139174,ENSG00000257225,ENSG00000258068
chr12	42491917	42492108	12:42491917-42492108	ENSG00000207142,ENSG00000139174,ENSG00000257225,ENSG00000258068
chr12	42514864	42515049	12:42514864-42515049	ENSG00000207142,ENSG00000257225,ENSG00000258068
chr12	42576253	42576576	12:42576253-42576576	ENSG00000207142,ENSG00000139174,ENSG00000257225
chr12	42599982	42600167	12:42599982-42600167	ENSG00000139174,ENSG00000257510,ENSG00000257687,ENSG00000257164,ENSG00000257114
chr12	42606804	42607016	12:42606804-42607016	ENSG00000139174,ENSG00000257510,ENSG00000257687,ENSG00000257164,ENSG00000257114
chr12	42614066	42614256	12:42614066-42614256	ENSG00000257510,ENSG00000257687,ENSG00000257164,ENSG00000257114
chr12	42638949	42639134	12:42638949-42639134	ENSG00000257510,ENSG00000257687,ENSG00000257405,ENSG00000257164,ENSG00000257114
chr12	42670727	42670912	12:42670727-42670912	ENSG00000257510,ENSG00000257687,ENSG00000257164,ENSG00000240759,ENSG00000257114
chr12	42726838	42727028	12:42726838-42727028	ENSG00000257510,ENSG00000257164,ENSG00000257114
chr12	42768275	42768460	12:42768275-42768460	ENSG00000257114
chr12	42769576	42769761	12:42769576-42769761	ENSG00000257114
chr12	42816455	42816821	12:42816455-42816821	ENSG00000257114,ENSG00000257849
chr12	42874251	42874456	12:42874251-42874456	ENSG00000257849
chr12	42924255	42924455	12:42924255-42924455	ENSG00000257114,ENSG00000271272,ENSG00000257849,ENSG00000258331
chr12	42946059	42946263	12:42946059-42946263	ENSG00000271272,ENSG00000257849
chr12	43003691	43003876	12:43003691-43003876	ENSG00000257849,ENSG00000257373,ENSG00000257927
chr12	43044711	43044956	12:43044711-43044956	ENSG00000257849,ENSG00000257927,ENSG00000258331
chr12	43186361	43186546	12:43186361-43186546	ENSG00000258331
chr12	43222596	43222852	12:43222596-43222852	ENSG00000258331
chr12	43237463	43237700	12:43237463-43237700	ENSG00000258331
chr12	43301680	43301865	12:43301680-43301865	-
chr12	43305275	43305516	12:43305275-43305516	ENSG00000258331
chr12	43305875	43306906	12:43305875-43306906	ENSG00000207142,ENSG00000257225,ENSG00000258331
chr12	43310430	43310945	12:43310430-43310945	ENSG00000258331
chr12	43311699	43311934	12:43311699-43311934	ENSG00000258331
chr12	43312120	43312353	12:43312120-43312353	ENSG00000207142,ENSG00000258331
chr12	43312559	43313589	12:43312559-43313589	ENSG00000207142,ENSG00000258331
chr12	43325602	43325897	12:43325602-43325897	-
chr12	43326076	43326322	12:43326076-43326322	-
chr12	43337989	43338182	12:43337989-43338182	-
chr12	43338285	43338563	12:43338285-43338563	-
chr12	43351994	43352264	12:43351994-43352264	-
chr12	43393086	43393307	12:43393086-43393307	-
chr12	43545558	43545743	12:43545558-43545743	ENSG00000173157,ENSG00000241251,ENSG00000257813
chr12	43548230	43548434	12:43548230-43548434	ENSG00000173157,ENSG00000241251,ENSG00000257813
chr12	43551529	43551714	12:43551529-43551714	ENSG00000173157,ENSG00000241251,ENSG00000257813
chr12	43592407	43592631	12:43592407-43592631	ENSG00000241251,ENSG00000257813
chr12	43635449	43635634	12:43635449-43635634	ENSG00000257813,ENSG00000271508,ENSG00000257907
chr12	43648603	43648827	12:43648603-43648827	ENSG00000241251,ENSG00000257813,ENSG00000271508,ENSG00000257907
chr12	43701018	43701203	12:43701018-43701203	ENSG00000257907
chr12	43721989	43722174	12:43721989-43722174	ENSG00000257896
chr12	43731573	43731790	12:43731573-43731790	ENSG00000257896
chr12	43758086	43760581	12:43758086-43760581	ENSG00000129317,ENSG00000257896,ENSG00000198001
chr12	43764525	43764763	12:43764525-43764763	ENSG00000129317,ENSG00000198001
chr12	43771070	43771255	12:43771070-43771255	ENSG00000198001
chr12	43793434	43793619	12:43793434-43793619	ENSG00000151239
chr12	43805401	43808132	12:43805401-43808132	ENSG00000129317,ENSG00000198001,ENSG00000151239,ENSG00000139173
chr12	43832741	43832982	12:43832741-43832982	ENSG00000139173
chr12	43867142	43867337	12:43867142-43867337	ENSG00000139173
chr12	43971897	43972082	12:43971897-43972082	ENSG00000258212
chr12	44059905	44060139	12:44059905-44060139	ENSG00000139173,ENSG00000258212,ENSG00000257864
chr12	44166039	44166248	12:44166039-44166248	ENSG00000258212,ENSG00000257947,ENSG00000257864,ENSG00000275286
chr12	44189359	44189544	12:44189359-44189544	ENSG00000258212,ENSG00000257947,ENSG00000257864
chr12	44195519	44195704	12:44195519-44195704	ENSG00000258212,ENSG00000257947,ENSG00000257864,ENSG00000275286
chr12	44218339	44218524	12:44218339-44218524	ENSG00000258212,ENSG00000257947,ENSG00000257864,ENSG00000286671
chr12	44294314	44294499	12:44294314-44294499	ENSG00000258212,ENSG00000257947,ENSG00000257864,ENSG00000275286,ENSG00000286671
chr12	44368651	44368836	12:44368651-44368836	ENSG00000258212,ENSG00000257947,ENSG00000257864,ENSG00000275286,ENSG00000286671
chr12	44423163	44423388	12:44423163-44423388	ENSG00000258212,ENSG00000257947,ENSG00000257864,ENSG00000275286,ENSG00000286671
chr12	44555449	44555645	12:44555449-44555645	ENSG00000258212,ENSG00000275286,ENSG00000286671
chr12	44565775	44566021	12:44565775-44566021	ENSG00000258212,ENSG00000275286,ENSG00000286671
chr12	44575196	44575381	12:44575196-44575381	ENSG00000258212,ENSG00000275286,ENSG00000286671
chr12	44589907	44590133	12:44589907-44590133	ENSG00000275286,ENSG00000286671
chr12	44596762	44597017	12:44596762-44597017	ENSG00000258212,ENSG00000275286,ENSG00000286671
chr12	44605527	44605753	12:44605527-44605753	ENSG00000258212,ENSG00000275286,ENSG00000286671
chr12	44676368	44676553	12:44676368-44676553	ENSG00000258212,ENSG00000275286,ENSG00000286671
chr12	44730996	44731181	12:44730996-44731181	ENSG00000258212,ENSG00000275286
chr12	44876490	44876716	12:44876490-44876716	ENSG00000184613,ENSG00000201788
chr12	44974828	44975013	12:44974828-44975013	ENSG00000185610,ENSG00000257319,ENSG00000257331,ENSG00000257572,ENSG00000199556
chr12	45025914	45026152	12:45025914-45026152	ENSG00000185610,ENSG00000257319,ENSG00000257331,ENSG00000257572,ENSG00000199556
chr12	45157349	45157539	12:45157349-45157539	ENSG00000257331,ENSG00000257572,ENSG00000199556,ENSG00000287386
chr12	45184529	45184714	12:45184529-45184714	ENSG00000134297
chr12	45191244	45191429	12:45191244-45191429	ENSG00000199556,ENSG00000134297,ENSG00000257738,ENSG00000177119
chr12	45205324	45205536	12:45205324-45205536	ENSG00000134297,ENSG00000257738,ENSG00000177119
chr12	45206082	45206331	12:45206082-45206331	ENSG00000134297,ENSG00000257738,ENSG00000177119
chr12	45215281	45217098	12:45215281-45217098	ENSG00000134297,ENSG00000177119
chr12	45236043	45236228	12:45236043-45236228	ENSG00000134297,ENSG00000177119
chr12	45258381	45258571	12:45258381-45258571	ENSG00000177119,ENSG00000278351
chr12	45259005	45259190	12:45259005-45259190	ENSG00000177119,ENSG00000278351
chr12	45268230	45268437	12:45268230-45268437	ENSG00000134297,ENSG00000177119,ENSG00000278351
chr12	45268658	45268977	12:45268658-45268977	ENSG00000134297,ENSG00000177119,ENSG00000278351
chr12	45323349	45323556	12:45323349-45323556	ENSG00000177119
chr12	45352881	45353066	12:45352881-45353066	-
chr12	45360793	45361026	12:45360793-45361026	-
chr12	45406179	45406392	12:45406179-45406392	-
chr12	45423886	45424097	12:45423886-45424097	ENSG00000199556
chr12	45434364	45434549	12:45434364-45434549	ENSG00000199556,ENSG00000257368
chr12	45444749	45444942	12:45444749-45444942	ENSG00000199556,ENSG00000257368
chr12	45530565	45530756	12:45530565-45530756	ENSG00000199556
chr12	45552455	45552666	12:45552455-45552666	ENSG00000283545
chr12	45615734	45615919	12:45615734-45615919	ENSG00000257657
chr12	45622750	45623004	12:45622750-45623004	ENSG00000257657
chr12	45631709	45631899	12:45631709-45631899	ENSG00000257657
chr12	45639364	45640357	12:45639364-45640357	ENSG00000257657
chr12	45640469	45641049	12:45640469-45641049	-
chr12	45644290	45645430	12:45644290-45645430	ENSG00000257572,ENSG00000199556,ENSG00000257657
chr12	45653299	45653515	12:45653299-45653515	-
chr12	45655811	45656215	12:45655811-45656215	-
chr12	45658760	45658945	12:45658760-45658945	-
chr12	45694461	45695330	12:45694461-45695330	-
chr12	45706432	45706783	12:45706432-45706783	-
chr12	45706879	45708095	12:45706879-45708095	-
chr12	45725871	45732232	12:45725871-45732232	ENSG00000273015,ENSG00000189079
chr12	45732461	45733121	12:45732461-45733121	ENSG00000273015,ENSG00000189079
chr12	45752632	45752866	12:45752632-45752866	-
chr12	45758383	45758573	12:45758383-45758573	-
chr12	45767686	45767946	12:45767686-45767946	-
chr12	45781480	45781671	12:45781480-45781671	ENSG00000278475
chr12	45785014	45785427	12:45785014-45785427	ENSG00000278475
chr12	45788251	45788436	12:45788251-45788436	ENSG00000278475
chr12	45788813	45788998	12:45788813-45788998	ENSG00000278475
chr12	45814186	45814371	12:45814186-45814371	-
chr12	45828285	45828857	12:45828285-45828857	ENSG00000189079
chr12	45829055	45829252	12:45829055-45829252	ENSG00000189079
chr12	45830431	45830616	12:45830431-45830616	ENSG00000189079
chr12	45838126	45838355	12:45838126-45838355	ENSG00000189079
chr12	45869855	45870040	12:45869855-45870040	ENSG00000265093,ENSG00000270429
chr12	45881108	45881293	12:45881108-45881293	ENSG00000265093,ENSG00000270429
chr12	45924678	45924868	12:45924678-45924868	ENSG00000139218
chr12	45927148	45927429	12:45927148-45927429	ENSG00000139218
chr12	45927798	45928844	12:45927798-45928844	ENSG00000139218
chr12	45945700	45945890	12:45945700-45945890	ENSG00000139218
chr12	45953462	45953652	12:45953462-45953652	ENSG00000139218
chr12	45962629	45962839	12:45962629-45962839	-
chr12	45970256	45970473	12:45970256-45970473	-
chr12	45972185	45972375	12:45972185-45972375	-
chr12	45973273	45973707	12:45973273-45973707	-
chr12	45981895	45982143	12:45981895-45982143	-
chr12	45982335	45982525	12:45982335-45982525	-
chr12	45982889	45983075	12:45982889-45983075	-
chr12	45983493	45985559	12:45983493-45985559	ENSG00000139218,ENSG00000239397
chr12	45985708	45987903	12:45985708-45987903	ENSG00000139218,ENSG00000239397
chr12	45988032	45988324	12:45988032-45988324	ENSG00000139218
chr12	45989008	45992306	12:45989008-45992306	ENSG00000139218,ENSG00000239397
chr12	46009889	46010153	12:46009889-46010153	ENSG00000239397
chr12	46043969	46044157	12:46043969-46044157	-
chr12	46072358	46072543	12:46072358-46072543	-
chr12	46127217	46127402	12:46127217-46127402	-
chr12	46175302	46175492	12:46175302-46175492	-
chr12	46175647	46175837	12:46175647-46175837	-
chr12	46177465	46177655	12:46177465-46177655	-
chr12	46178115	46178629	12:46178115-46178629	-
chr12	46188994	46189230	12:46188994-46189230	-
chr12	46214599	46217117	12:46214599-46217117	ENSG00000111371,ENSG00000274591
chr12	46217573	46218680	12:46217573-46218680	ENSG00000111371,ENSG00000274591
chr12	46219958	46220686	12:46219958-46220686	ENSG00000274591
chr12	46221133	46221425	12:46221133-46221425	ENSG00000274591
chr12	46221525	46222561	12:46221525-46222561	ENSG00000274591
chr12	46222881	46223246	12:46222881-46223246	ENSG00000274591
chr12	46223359	46223600	12:46223359-46223600	ENSG00000274591
chr12	46226811	46229020	12:46226811-46229020	ENSG00000274591
chr12	46237491	46237710	12:46237491-46237710	ENSG00000111371,ENSG00000274591
chr12	46260550	46260783	12:46260550-46260783	ENSG00000111371
chr12	46266649	46266967	12:46266649-46266967	ENSG00000111371
chr12	46267208	46267520	12:46267208-46267520	ENSG00000111371
chr12	46267635	46267828	12:46267635-46267828	ENSG00000111371
chr12	46267956	46269741	12:46267956-46269741	ENSG00000111371
chr12	46360998	46361217	12:46360998-46361217	ENSG00000134294
chr12	46362173	46362358	12:46362173-46362358	ENSG00000134294
chr12	46366549	46366734	12:46366549-46366734	ENSG00000134294,ENSG00000258096
chr12	46367231	46369094	12:46367231-46369094	ENSG00000134294,ENSG00000258096
chr12	46369323	46369625	12:46369323-46369625	ENSG00000134294,ENSG00000258096
chr12	46369805	46370092	12:46369805-46370092	ENSG00000134294,ENSG00000258096
chr12	46370143	46373821	12:46370143-46373821	ENSG00000134294,ENSG00000258096,ENSG00000257261,ENSG00000257496,ENSG00000275481,ENSG00000278896,ENSG00000271642
chr12	46380252	46380437	12:46380252-46380437	ENSG00000258096,ENSG00000257261,ENSG00000257496,ENSG00000275481
chr12	46382803	46384541	12:46382803-46384541	ENSG00000134294,ENSG00000258096,ENSG00000257261,ENSG00000257496,ENSG00000275481,ENSG00000278896
chr12	46448463	46448648	12:46448463-46448648	ENSG00000278896
chr12	46450153	46450824	12:46450153-46450824	ENSG00000278896
chr12	46451113	46451446	12:46451113-46451446	ENSG00000278896
chr12	46454634	46454825	12:46454634-46454825	ENSG00000278896
chr12	46455045	46455230	12:46455045-46455230	ENSG00000278896
chr12	46455512	46456618	12:46455512-46456618	ENSG00000278896
chr12	46456955	46457140	12:46456955-46457140	ENSG00000278896
chr12	46457800	46458170	12:46457800-46458170	ENSG00000278896
chr12	46458451	46461217	12:46458451-46461217	ENSG00000278896,ENSG00000271642
chr12	46461270	46461535	12:46461270-46461535	ENSG00000278896
chr12	46464233	46464515	12:46464233-46464515	ENSG00000278896
chr12	46473113	46474260	12:46473113-46474260	ENSG00000257496,ENSG00000275481,ENSG00000278896
chr12	46476358	46476590	12:46476358-46476590	ENSG00000278896
chr12	46485947	46486178	12:46485947-46486178	ENSG00000278896
chr12	46486330	46488107	12:46486330-46488107	ENSG00000278896,ENSG00000272963,ENSG00000271642
chr12	46517787	46517972	12:46517787-46517972	-
chr12	46520679	46520869	12:46520679-46520869	-
chr12	46532875	46533065	12:46532875-46533065	ENSG00000272369,ENSG00000272963
chr12	46536733	46536923	12:46536733-46536923	ENSG00000272369
chr12	46562371	46563246	12:46562371-46563246	ENSG00000272963,ENSG00000271642
chr12	46604526	46604716	12:46604526-46604716	ENSG00000272963
chr12	46629159	46629397	12:46629159-46629397	ENSG00000272963
chr12	46660353	46661106	12:46660353-46661106	ENSG00000271642
chr12	46661145	46661609	12:46661145-46661609	ENSG00000278896,ENSG00000271642
chr12	46868291	46868476	12:46868291-46868476	ENSG00000139209
chr12	46905073	46905263	12:46905073-46905263	ENSG00000271642,ENSG00000139209
chr12	46950069	46950335	12:46950069-46950335	ENSG00000139209,ENSG00000274723
chr12	46968846	46969031	12:46968846-46969031	ENSG00000274723
chr12	47007949	47008134	12:47007949-47008134	-
chr12	47047499	47047684	12:47047499-47047684	ENSG00000139211
chr12	47054589	47054792	12:47054589-47054792	ENSG00000139211
chr12	47056173	47056371	12:47056173-47056371	ENSG00000139211
chr12	47114606	47114796	12:47114606-47114796	ENSG00000139211
chr12	47139150	47139730	12:47139150-47139730	ENSG00000139211,ENSG00000258352
chr12	47151847	47152032	12:47151847-47152032	ENSG00000258352
chr12	47158180	47158370	12:47158180-47158370	-
chr12	47186985	47187170	12:47186985-47187170	ENSG00000263838
chr12	47206174	47209389	12:47206174-47209389	ENSG00000139211,ENSG00000179715,ENSG00000263838,ENSG00000247774,ENSG00000258181
chr12	47212079	47212915	12:47212079-47212915	ENSG00000179715,ENSG00000247774
chr12	47214880	47217345	12:47214880-47217345	ENSG00000179715,ENSG00000247774,ENSG00000258181
chr12	47259389	47259614	12:47259389-47259614	ENSG00000258181,ENSG00000276454
chr12	47276564	47277017	12:47276564-47277017	ENSG00000139211,ENSG00000257925,ENSG00000258181,ENSG00000276454
chr12	47298027	47298249	12:47298027-47298249	ENSG00000276454
chr12	47307620	47307805	12:47307620-47307805	ENSG00000139211
chr12	47310165	47310401	12:47310165-47310401	ENSG00000139211,ENSG00000258116
chr12	47312964	47313321	12:47312964-47313321	ENSG00000139211,ENSG00000258116
chr12	47316748	47316961	12:47316748-47316961	-
chr12	47317246	47317730	12:47317246-47317730	ENSG00000139211,ENSG00000258116,ENSG00000199566
chr12	47319288	47319728	12:47319288-47319728	ENSG00000258116,ENSG00000199566
chr12	47319803	47320027	12:47319803-47320027	ENSG00000258116
chr12	47321511	47321731	12:47321511-47321731	ENSG00000258116,ENSG00000199566
chr12	47355414	47357184	12:47355414-47357184	ENSG00000139211,ENSG00000258181,ENSG00000258116,ENSG00000199566,ENSG00000257924,ENSG00000264906,ENSG00000257906,ENSG00000258369
chr12	47359690	47362171	12:47359690-47362171	ENSG00000139211,ENSG00000258181,ENSG00000276454,ENSG00000258116,ENSG00000199566,ENSG00000257924,ENSG00000264906,ENSG00000257906,ENSG00000258369,ENSG00000257807
chr12	47370424	47370609	12:47370424-47370609	ENSG00000257906
chr12	47371849	47372034	12:47371849-47372034	ENSG00000257906
chr12	47378877	47379192	12:47378877-47379192	ENSG00000257906
chr12	47392876	47393362	12:47392876-47393362	-
chr12	47394803	47395108	12:47394803-47395108	ENSG00000139211,ENSG00000257906
chr12	47401061	47401251	12:47401061-47401251	ENSG00000257906
chr12	47401684	47401874	12:47401684-47401874	ENSG00000257906
chr12	47403705	47403895	12:47403705-47403895	ENSG00000257906
chr12	47407994	47408212	12:47407994-47408212	ENSG00000257906
chr12	47493330	47493515	12:47493330-47493515	ENSG00000258369,ENSG00000257807
chr12	47529065	47529314	12:47529065-47529314	ENSG00000258369,ENSG00000257807
chr12	47530767	47533467	12:47530767-47533467	ENSG00000258369,ENSG00000257807
chr12	47541997	47542187	12:47541997-47542187	-
chr12	47545252	47545442	12:47545252-47545442	ENSG00000258369
chr12	47545884	47547661	12:47545884-47547661	ENSG00000258369,ENSG00000257807
chr12	47555851	47556383	12:47555851-47556383	-
chr12	47558371	47563394	12:47558371-47563394	ENSG00000258369,ENSG00000257807
chr12	47582052	47582466	12:47582052-47582466	ENSG00000257905
chr12	47592845	47593035	12:47592845-47593035	ENSG00000257905
chr12	47598692	47598882	12:47598692-47598882	ENSG00000257905
chr12	47599303	47599583	12:47599303-47599583	ENSG00000257905
chr12	47607440	47608912	12:47607440-47608912	ENSG00000258369
chr12	47609061	47609713	12:47609061-47609713	ENSG00000258369
chr12	47610575	47610784	12:47610575-47610784	-
chr12	47611906	47612301	12:47611906-47612301	-
chr12	47612744	47613708	12:47612744-47613708	-
chr12	47635320	47635530	12:47635320-47635530	-
chr12	47636493	47637362	12:47636493-47637362	-
chr12	47637433	47637625	12:47637433-47637625	-
chr12	47650669	47650877	12:47650669-47650877	-
chr12	47656425	47656626	12:47656425-47656626	ENSG00000005175
chr12	47697775	47698508	12:47697775-47698508	ENSG00000005175,ENSG00000276390
chr12	47705269	47707853	12:47705269-47707853	ENSG00000005175,ENSG00000276390,ENSG00000257433,ENSG00000111405,ENSG00000277173
chr12	47707856	47708988	12:47707856-47708988	ENSG00000005175,ENSG00000276390,ENSG00000257433
chr12	47709600	47710664	12:47709600-47710664	ENSG00000005175,ENSG00000257433,ENSG00000111405
chr12	47714292	47714551	12:47714292-47714551	ENSG00000005175,ENSG00000257433,ENSG00000111405
chr12	47714969	47715203	12:47714969-47715203	ENSG00000257433,ENSG00000111405
chr12	47716585	47716775	12:47716585-47716775	ENSG00000257433,ENSG00000111405
chr12	47727878	47728063	12:47727878-47728063	ENSG00000111405,ENSG00000280054,ENSG00000274902
chr12	47736093	47736335	12:47736093-47736335	ENSG00000111405,ENSG00000280054,ENSG00000274902,ENSG00000079337
chr12	47738310	47738500	12:47738310-47738500	ENSG00000111405,ENSG00000280054,ENSG00000274902,ENSG00000079337
chr12	47738588	47738778	12:47738588-47738778	ENSG00000111405,ENSG00000280054,ENSG00000274902,ENSG00000079337
chr12	47739351	47739541	12:47739351-47739541	ENSG00000111405,ENSG00000280054,ENSG00000274902,ENSG00000079337
chr12	47742327	47742660	12:47742327-47742660	ENSG00000079337,ENSG00000277173
chr12	47747591	47747937	12:47747591-47747937	ENSG00000079337,ENSG00000211584
chr12	47751408	47751593	12:47751408-47751593	ENSG00000079337,ENSG00000211584
chr12	47751634	47751819	12:47751634-47751819	ENSG00000079337,ENSG00000211584
chr12	47752322	47752512	12:47752322-47752512	ENSG00000079337,ENSG00000211584
chr12	47753395	47753590	12:47753395-47753590	ENSG00000079337,ENSG00000211584
chr12	47757267	47757457	12:47757267-47757457	ENSG00000079337,ENSG00000211584
chr12	47758565	47758857	12:47758565-47758857	ENSG00000079337,ENSG00000211584,ENSG00000277173
chr12	47758907	47759590	12:47758907-47759590	ENSG00000079337,ENSG00000211584
chr12	47760221	47760419	12:47760221-47760419	ENSG00000079337,ENSG00000211584,ENSG00000277173
chr12	47765787	47765982	12:47765787-47765982	ENSG00000079337,ENSG00000211584,ENSG00000277173
chr12	47773221	47774353	12:47773221-47774353	ENSG00000079337,ENSG00000211584,ENSG00000277173
chr12	47774839	47775576	12:47774839-47775576	ENSG00000079337,ENSG00000211584,ENSG00000268069
chr12	47775676	47775912	12:47775676-47775912	ENSG00000211584,ENSG00000268069
chr12	47775964	47778054	12:47775964-47778054	ENSG00000079337,ENSG00000211584,ENSG00000268069
chr12	47781408	47782789	12:47781408-47782789	ENSG00000211584,ENSG00000268069,ENSG00000276691
chr12	47783305	47783689	12:47783305-47783689	ENSG00000268069,ENSG00000276691
chr12	47783753	47784008	12:47783753-47784008	ENSG00000211584,ENSG00000268069,ENSG00000276691
chr12	47784027	47784321	12:47784027-47784321	ENSG00000268069,ENSG00000276691
chr12	47784402	47784672	12:47784402-47784672	ENSG00000268069,ENSG00000276691
chr12	47785147	47785370	12:47785147-47785370	ENSG00000061273,ENSG00000268069,ENSG00000276691
chr12	47785929	47786167	12:47785929-47786167	ENSG00000061273,ENSG00000268069,ENSG00000276691
chr12	47789755	47789999	12:47789755-47789999	ENSG00000061273,ENSG00000268069,ENSG00000276691
chr12	47790523	47790887	12:47790523-47790887	ENSG00000061273,ENSG00000276691
chr12	47792253	47792587	12:47792253-47792587	ENSG00000061273,ENSG00000276691
chr12	47794748	47795064	12:47794748-47795064	ENSG00000061273,ENSG00000276691
chr12	47798557	47798743	12:47798557-47798743	ENSG00000061273
chr12	47801542	47803993	12:47801542-47803993	ENSG00000061273
chr12	47804699	47804911	12:47804699-47804911	-
chr12	47807432	47809684	12:47807432-47809684	ENSG00000061273,ENSG00000274737
chr12	47809738	47809942	12:47809738-47809942	-
chr12	47810166	47811079	12:47810166-47811079	ENSG00000061273,ENSG00000274737
chr12	47811447	47815902	12:47811447-47815902	ENSG00000061273,ENSG00000274737
chr12	47816270	47816585	12:47816270-47816585	ENSG00000061273,ENSG00000274737
chr12	47816672	47821505	12:47816672-47821505	ENSG00000061273,ENSG00000274737
chr12	47821708	47822281	12:47821708-47822281	ENSG00000061273,ENSG00000274737,ENSG00000257488
chr12	47822639	47823100	12:47822639-47823100	ENSG00000061273,ENSG00000274737,ENSG00000257488
chr12	47823813	47824531	12:47823813-47824531	ENSG00000061273,ENSG00000274737,ENSG00000257488
chr12	47825319	47825536	12:47825319-47825536	ENSG00000257488
chr12	47826493	47826709	12:47826493-47826709	ENSG00000257488
chr12	47827071	47829691	12:47827071-47829691	ENSG00000257488
chr12	47830706	47830891	12:47830706-47830891	ENSG00000257488
chr12	47831189	47832084	12:47831189-47832084	ENSG00000257488
chr12	47832178	47832363	12:47832178-47832363	ENSG00000257488
chr12	47832696	47832881	12:47832696-47832881	ENSG00000257488
chr12	47833407	47833606	12:47833407-47833606	ENSG00000257488
chr12	47834804	47835002	12:47834804-47835002	ENSG00000257488
chr12	47841536	47841721	12:47841536-47841721	-
chr12	47850954	47851228	12:47850954-47851228	-
chr12	47858307	47858497	12:47858307-47858497	-
chr12	47863600	47863839	12:47863600-47863839	-
chr12	47864698	47864933	12:47864698-47864933	-
chr12	47868049	47868324	12:47868049-47868324	-
chr12	47870041	47870226	12:47870041-47870226	ENSG00000111424
chr12	47881947	47882462	12:47881947-47882462	ENSG00000111424,ENSG00000205537
chr12	47882704	47883348	12:47882704-47883348	ENSG00000111424,ENSG00000205537
chr12	47885777	47886096	12:47885777-47886096	ENSG00000111424,ENSG00000205537
chr12	47887567	47887843	12:47887567-47887843	ENSG00000111424,ENSG00000205537
chr12	47888275	47890009	12:47888275-47890009	ENSG00000111424,ENSG00000205537,ENSG00000278385,ENSG00000258203,ENSG00000257985
chr12	47890926	47891116	12:47890926-47891116	-
chr12	47893341	47893531	12:47893341-47893531	-
chr12	47896772	47897083	12:47896772-47897083	ENSG00000111424,ENSG00000278385
chr12	47899107	47899292	12:47899107-47899292	ENSG00000111424,ENSG00000278385
chr12	47899388	47905166	12:47899388-47905166	ENSG00000111424,ENSG00000278385,ENSG00000279840
chr12	47905275	47905507	12:47905275-47905507	ENSG00000111424,ENSG00000278385
chr12	47920092	47920277	12:47920092-47920277	ENSG00000278385
chr12	47921882	47922067	12:47921882-47922067	-
chr12	47924249	47924434	12:47924249-47924434	-
chr12	47939085	47939275	12:47939085-47939275	ENSG00000111424
chr12	47942295	47942480	12:47942295-47942480	ENSG00000111424
chr12	47946374	47947429	12:47946374-47947429	ENSG00000111424,ENSG00000279840,ENSG00000134291,ENSG00000258203,ENSG00000257985
chr12	47947584	47947935	12:47947584-47947935	ENSG00000111424,ENSG00000279840,ENSG00000134291
chr12	47962230	47962457	12:47962230-47962457	ENSG00000279840,ENSG00000134291
chr12	47963468	47964136	12:47963468-47964136	ENSG00000279840,ENSG00000134291
chr12	47987155	47987345	12:47987155-47987345	ENSG00000139219,ENSG00000258203,ENSG00000257985
chr12	47987387	47987577	12:47987387-47987577	ENSG00000139219,ENSG00000258203,ENSG00000257985
chr12	48037940	48038152	12:48037940-48038152	ENSG00000258203,ENSG00000257985,ENSG00000257955,ENSG00000276814,ENSG00000240399
chr12	48039614	48039847	12:48039614-48039847	ENSG00000258203,ENSG00000257985,ENSG00000257955,ENSG00000276814,ENSG00000240399
chr12	48046094	48046419	12:48046094-48046419	ENSG00000258203,ENSG00000257985,ENSG00000257955,ENSG00000276814,ENSG00000240399
chr12	48069249	48069455	12:48069249-48069455	ENSG00000079387,ENSG00000240399,ENSG00000222635
chr12	48084058	48084264	12:48084058-48084264	ENSG00000240399,ENSG00000222635,ENSG00000226138,ENSG00000257885,ENSG00000257848
chr12	48105226	48106910	12:48105226-48106910	ENSG00000079387,ENSG00000240399,ENSG00000222635,ENSG00000226138,ENSG00000152556,ENSG00000275770,ENSG00000177981,ENSG00000258051,ENSG00000257885,ENSG00000257848
chr12	48139708	48139902	12:48139708-48139902	ENSG00000152556,ENSG00000275770
chr12	48149166	48149351	12:48149166-48149351	ENSG00000152556,ENSG00000275770,ENSG00000177981,ENSG00000274124
chr12	48150552	48150938	12:48150552-48150938	ENSG00000275770,ENSG00000177981,ENSG00000274124,ENSG00000257885
chr12	48151693	48151883	12:48151693-48151883	ENSG00000177981,ENSG00000274124
chr12	48156585	48158342	12:48156585-48158342	ENSG00000079387,ENSG00000240399,ENSG00000222635,ENSG00000152556,ENSG00000275770,ENSG00000177981,ENSG00000274124,ENSG00000258051,ENSG00000257885,ENSG00000257848
chr12	48183208	48183504	12:48183208-48183504	ENSG00000177981,ENSG00000257885,ENSG00000257848,ENSG00000177875,ENSG00000279875
chr12	48183595	48183780	12:48183595-48183780	ENSG00000257885,ENSG00000257848,ENSG00000177875,ENSG00000279875
chr12	48184130	48184320	12:48184130-48184320	ENSG00000177981,ENSG00000257885,ENSG00000257848,ENSG00000177875,ENSG00000279875
chr12	48197764	48199100	12:48197764-48199100	ENSG00000257885,ENSG00000257848,ENSG00000177875,ENSG00000279875,ENSG00000269514,ENSG00000172640,ENSG00000257792,ENSG00000273434,ENSG00000226413,ENSG00000284723,ENSG00000224709
chr12	48199981	48200167	12:48199981-48200167	ENSG00000269514,ENSG00000172640
chr12	48240310	48240495	12:48240310-48240495	ENSG00000273434,ENSG00000226413
chr12	48266806	48267014	12:48266806-48267014	ENSG00000226413
chr12	48278485	48280246	12:48278485-48280246	ENSG00000258234,ENSG00000257792,ENSG00000273434,ENSG00000226413
chr12	48282760	48283033	12:48282760-48283033	ENSG00000258234,ENSG00000273434,ENSG00000226413
chr12	48285781	48285966	12:48285781-48285966	ENSG00000258234,ENSG00000273434,ENSG00000226413
chr12	48286418	48286697	12:48286418-48286697	ENSG00000258234,ENSG00000257792,ENSG00000273434,ENSG00000226413,ENSG00000197376,ENSG00000284723
chr12	48329370	48329558	12:48329370-48329558	ENSG00000275228,ENSG00000187166,ENSG00000258273,ENSG00000257792,ENSG00000273434,ENSG00000226413
chr12	48340860	48341053	12:48340860-48341053	ENSG00000275228,ENSG00000187166,ENSG00000258273,ENSG00000167528,ENSG00000257735,ENSG00000273765,ENSG00000258024,ENSG00000257792,ENSG00000273434,ENSG00000226413
chr12	48342775	48342965	12:48342775-48342965	ENSG00000258273,ENSG00000167528,ENSG00000257735,ENSG00000273765,ENSG00000257792,ENSG00000273434,ENSG00000226413
chr12	48343943	48344133	12:48343943-48344133	ENSG00000258273,ENSG00000167528,ENSG00000257735,ENSG00000273765,ENSG00000257792,ENSG00000273434
chr12	48349553	48351899	12:48349553-48351899	ENSG00000167528,ENSG00000257735,ENSG00000257763,ENSG00000273765,ENSG00000258024,ENSG00000257792,ENSG00000273434,ENSG00000226413
chr12	48371934	48372135	12:48371934-48372135	ENSG00000273765,ENSG00000258024,ENSG00000257792,ENSG00000273434,ENSG00000226413
chr12	48378308	48378560	12:48378308-48378560	ENSG00000273765,ENSG00000258024,ENSG00000257792,ENSG00000273434,ENSG00000226413,ENSG00000284723
chr12	48482370	48482560	12:48482370-48482560	ENSG00000273434,ENSG00000226413,ENSG00000139223,ENSG00000177627,ENSG00000258121,ENSG00000240443,ENSG00000197376,ENSG00000284723
chr12	48492924	48493230	12:48492924-48493230	ENSG00000226413,ENSG00000139223,ENSG00000177627,ENSG00000258121,ENSG00000240443,ENSG00000197376,ENSG00000284723
chr12	48561205	48561390	12:48561205-48561390	ENSG00000258121,ENSG00000197376,ENSG00000284723,ENSG00000198678,ENSG00000167531,ENSG00000224709
chr12	48579357	48579543	12:48579357-48579543	ENSG00000258121,ENSG00000197376,ENSG00000284723,ENSG00000167531,ENSG00000224709
chr12	48654031	48654226	12:48654031-48654226	ENSG00000224709,ENSG00000221491,ENSG00000281842,ENSG00000206612,ENSG00000207313
chr12	48654477	48654667	12:48654477-48654667	ENSG00000224709,ENSG00000221491,ENSG00000281842,ENSG00000206612,ENSG00000207313
chr12	48670933	48671123	12:48670933-48671123	ENSG00000139620,ENSG00000207313
chr12	48677030	48677257	12:48677030-48677257	ENSG00000139620,ENSG00000207313
chr12	48677321	48677520	12:48677321-48677520	ENSG00000139620,ENSG00000207313
chr12	48677806	48678802	12:48677806-48678802	ENSG00000139620,ENSG00000207313
chr12	48678860	48679505	12:48678860-48679505	ENSG00000139620,ENSG00000207313
chr12	48680071	48680368	12:48680071-48680368	ENSG00000139620
chr12	48680996	48681186	12:48680996-48681186	ENSG00000139620
chr12	48681228	48682699	12:48681228-48682699	ENSG00000224709,ENSG00000139620,ENSG00000207313
chr12	48684075	48684260	12:48684075-48684260	ENSG00000139620
chr12	48692027	48692284	12:48692027-48692284	ENSG00000129315
chr12	48696846	48697059	12:48696846-48697059	ENSG00000129315
chr12	48704259	48704444	12:48704259-48704444	ENSG00000129315
chr12	48709628	48709818	12:48709628-48709818	ENSG00000129315,ENSG00000257987
chr12	48715754	48717779	12:48715754-48717779	ENSG00000224709,ENSG00000139620,ENSG00000129315,ENSG00000257987,ENSG00000257653,ENSG00000174233,ENSG00000264201,ENSG00000257660,ENSG00000271547
chr12	48781519	48781761	12:48781519-48781761	ENSG00000257653,ENSG00000174233,ENSG00000264201,ENSG00000257660,ENSG00000271547
chr12	48814199	48814408	12:48814199-48814408	ENSG00000257653,ENSG00000271547,ENSG00000207467,ENSG00000167535
chr12	48814609	48815295	12:48814609-48815295	ENSG00000257653,ENSG00000271547,ENSG00000207467,ENSG00000167535
chr12	48815339	48815542	12:48815339-48815542	ENSG00000271547,ENSG00000167535
chr12	48818123	48818319	12:48818123-48818319	ENSG00000271547,ENSG00000167535
chr12	48827086	48827323	12:48827086-48827323	ENSG00000167535,ENSG00000174243
chr12	48838924	48839247	12:48838924-48839247	ENSG00000174243
chr12	48851467	48853401	12:48851467-48853401	ENSG00000174243,ENSG00000172602,ENSG00000199394,ENSG00000239617,ENSG00000139537,ENSG00000134285
chr12	48870718	48870906	12:48870718-48870906	ENSG00000172602,ENSG00000199394,ENSG00000239617,ENSG00000139537
chr12	48925134	48925487	12:48925134-48925487	ENSG00000239617,ENSG00000139537,ENSG00000134285
chr12	48931335	48931548	12:48931335-48931548	ENSG00000239617,ENSG00000272822,ENSG00000139537,ENSG00000134285
chr12	48936686	48936905	12:48936686-48936905	ENSG00000199394,ENSG00000239617,ENSG00000272822,ENSG00000139537,ENSG00000134285
chr12	48938627	48938947	12:48938627-48938947	ENSG00000239617,ENSG00000272822,ENSG00000139537,ENSG00000134285
chr12	48940622	48940962	12:48940622-48940962	ENSG00000239617,ENSG00000272822,ENSG00000139537,ENSG00000134285
chr12	48954333	48955309	12:48954333-48955309	ENSG00000272822,ENSG00000139537,ENSG00000134287
chr12	48955377	48955756	12:48955377-48955756	ENSG00000272822,ENSG00000134287
chr12	48955991	48958068	12:48955991-48958068	ENSG00000239617,ENSG00000272822,ENSG00000139537,ENSG00000134287,ENSG00000169884,ENSG00000200303,ENSG00000125084
chr12	48968322	48968512	12:48968322-48968512	ENSG00000169884
chr12	48971346	48971536	12:48971346-48971536	ENSG00000169884,ENSG00000200303,ENSG00000125084
chr12	48972208	48972398	12:48972208-48972398	ENSG00000169884,ENSG00000200303,ENSG00000125084
chr12	48980685	48980988	12:48980685-48980988	ENSG00000169884,ENSG00000200303,ENSG00000125084,ENSG00000181418,ENSG00000258283,ENSG00000257913
chr12	48981209	48981394	12:48981209-48981394	ENSG00000169884,ENSG00000200303,ENSG00000125084
chr12	48995317	48995507	12:48995317-48995507	ENSG00000181418,ENSG00000258283,ENSG00000257913
chr12	48996730	48996920	12:48996730-48996920	ENSG00000181418,ENSG00000258283,ENSG00000257913
chr12	49004258	49006153	12:49004258-49006153	ENSG00000181418,ENSG00000258283,ENSG00000257913,ENSG00000181929
chr12	49017264	49017449	12:49017264-49017449	ENSG00000181929,ENSG00000288710
chr12	49017486	49021744	12:49017486-49021744	ENSG00000181418,ENSG00000258283,ENSG00000257913,ENSG00000181929,ENSG00000288710,ENSG00000167548
chr12	49022349	49022674	12:49022349-49022674	ENSG00000181929,ENSG00000288710,ENSG00000167548
chr12	49022880	49023070	12:49022880-49023070	ENSG00000181929,ENSG00000288710,ENSG00000167548
chr12	49026446	49026721	12:49026446-49026721	ENSG00000288710,ENSG00000167548
chr12	49027835	49030038	12:49027835-49030038	ENSG00000288710,ENSG00000167548
chr12	49030641	49030843	12:49030641-49030843	ENSG00000167548
chr12	49031066	49031872	12:49031066-49031872	ENSG00000167548
chr12	49032692	49033586	12:49032692-49033586	ENSG00000167548
chr12	49033895	49034104	12:49033895-49034104	ENSG00000288710,ENSG00000167548
chr12	49034582	49034772	12:49034582-49034772	ENSG00000167548
chr12	49035807	49036179	12:49035807-49036179	ENSG00000167548
chr12	49037227	49037485	12:49037227-49037485	ENSG00000167548
chr12	49037538	49038010	12:49037538-49038010	ENSG00000167548
chr12	49038201	49038499	12:49038201-49038499	ENSG00000167548
chr12	49038722	49039010	12:49038722-49039010	ENSG00000167548
chr12	49039305	49039495	12:49039305-49039495	ENSG00000167548
chr12	49039733	49040129	12:49039733-49040129	ENSG00000167548
chr12	49040682	49040867	12:49040682-49040867	ENSG00000167548
chr12	49042137	49042599	12:49042137-49042599	ENSG00000167548
chr12	49042668	49043307	12:49042668-49043307	ENSG00000167548
chr12	49043465	49044649	12:49043465-49044649	ENSG00000167548
chr12	49048180	49048506	12:49048180-49048506	-
chr12	49048935	49049125	12:49048935-49049125	-
chr12	49051384	49051569	12:49051384-49051569	-
chr12	49052508	49053016	12:49052508-49053016	-
chr12	49053825	49054025	12:49053825-49054025	-
chr12	49054161	49054449	12:49054161-49054449	-
chr12	49054586	49061351	12:49054586-49061351	ENSG00000167548,ENSG00000167550,ENSG00000277672
chr12	49069184	49070516	12:49069184-49070516	ENSG00000167548,ENSG00000167550,ENSG00000277672,ENSG00000139549,ENSG00000257346
chr12	49090056	49090328	12:49090056-49090328	ENSG00000277672,ENSG00000139549,ENSG00000257346
chr12	49097489	49097733	12:49097489-49097733	ENSG00000277672,ENSG00000139549,ENSG00000257346,ENSG00000139636
chr12	49104336	49104849	12:49104336-49104849	ENSG00000277672,ENSG00000139549,ENSG00000257346,ENSG00000139636
chr12	49105739	49106208	12:49105739-49106208	ENSG00000139636
chr12	49108745	49109114	12:49108745-49109114	ENSG00000139636
chr12	49109438	49109628	12:49109438-49109628	ENSG00000139636
chr12	49109726	49111409	12:49109726-49111409	ENSG00000277672,ENSG00000139549,ENSG00000257346,ENSG00000139636,ENSG00000123416,ENSG00000258017,ENSG00000200309
chr12	49127533	49127751	12:49127533-49127751	ENSG00000123416,ENSG00000258017,ENSG00000200309
chr12	49129769	49132081	12:49129769-49132081	ENSG00000277672,ENSG00000139636,ENSG00000123416,ENSG00000258017,ENSG00000200309,ENSG00000167552
chr12	49146734	49146932	12:49146734-49146932	ENSG00000258017
chr12	49160416	49160617	12:49160416-49160617	-
chr12	49161213	49161797	12:49161213-49161797	-
chr12	49162641	49162847	12:49162641-49162847	-
chr12	49182707	49182897	12:49182707-49182897	ENSG00000167552
chr12	49187298	49190491	12:49187298-49190491	ENSG00000123416,ENSG00000258017,ENSG00000200309,ENSG00000167552,ENSG00000167553,ENSG00000274017
chr12	49195355	49196213	12:49195355-49196213	ENSG00000167552,ENSG00000274017
chr12	49197256	49197694	12:49197256-49197694	ENSG00000167552,ENSG00000274017
chr12	49200833	49202307	12:49200833-49202307	ENSG00000167553,ENSG00000274017
chr12	49202793	49203164	12:49202793-49203164	ENSG00000274017
chr12	49215177	49215382	12:49215177-49215382	-
chr12	49220850	49221212	12:49220850-49221212	ENSG00000167553
chr12	49221430	49221690	12:49221430-49221690	ENSG00000167553
chr12	49222527	49223769	12:49222527-49223769	ENSG00000167553
chr12	49224072	49224262	12:49224072-49224262	ENSG00000167553
chr12	49225574	49225764	12:49225574-49225764	ENSG00000167553
chr12	49229855	49235676	12:49229855-49235676	ENSG00000277672,ENSG00000139549,ENSG00000257346,ENSG00000123416,ENSG00000258017,ENSG00000200309,ENSG00000167552,ENSG00000167553,ENSG00000274017,ENSG00000258101,ENSG00000135406
chr12	49235891	49236118	12:49235891-49236118	-
chr12	49240449	49240639	12:49240449-49240639	-
chr12	49244278	49244518	12:49244278-49244518	-
chr12	49244780	49244970	12:49244780-49244970	-
chr12	49245419	49245940	12:49245419-49245940	ENSG00000258101
chr12	49259085	49259275	12:49259085-49259275	ENSG00000258101
chr12	49264230	49266046	12:49264230-49266046	ENSG00000167553,ENSG00000258101,ENSG00000258232,ENSG00000135406
chr12	49266656	49266891	12:49266656-49266891	ENSG00000167553,ENSG00000258101,ENSG00000258232,ENSG00000135406
chr12	49271353	49271538	12:49271353-49271538	ENSG00000167553,ENSG00000258101,ENSG00000258232,ENSG00000135406
chr12	49321827	49322020	12:49321827-49322020	ENSG00000258334,ENSG00000135406,ENSG00000135451
chr12	49322529	49323053	12:49322529-49323053	ENSG00000258334,ENSG00000135406,ENSG00000135451
chr12	49323256	49323640	12:49323256-49323640	ENSG00000258334,ENSG00000135406,ENSG00000135451
chr12	49327092	49327294	12:49327092-49327294	ENSG00000258334,ENSG00000135406,ENSG00000135451
chr12	49334204	49334394	12:49334204-49334394	ENSG00000258334,ENSG00000135406,ENSG00000135451,ENSG00000186897,ENSG00000178401
chr12	49335182	49335367	12:49335182-49335367	ENSG00000135406,ENSG00000186897,ENSG00000178401
chr12	49335567	49335863	12:49335567-49335863	ENSG00000135406,ENSG00000186897,ENSG00000178401
chr12	49336995	49337185	12:49336995-49337185	ENSG00000135406,ENSG00000186897,ENSG00000178401
chr12	49345745	49345953	12:49345745-49345953	ENSG00000135406,ENSG00000186897,ENSG00000178401,ENSG00000123352
chr12	49367075	49367275	12:49367075-49367275	ENSG00000123352,ENSG00000257464
chr12	49367405	49367590	12:49367405-49367590	ENSG00000123352
chr12	49393711	49393901	12:49393711-49393901	ENSG00000257954,ENSG00000257464
chr12	49473608	49473793	12:49473608-49473793	ENSG00000257464
chr12	49535883	49536089	12:49535883-49536089	ENSG00000287537,ENSG00000135519
chr12	49536260	49537232	12:49536260-49537232	ENSG00000287537,ENSG00000135519
chr12	49537625	49537968	12:49537625-49537968	ENSG00000287537,ENSG00000135519
chr12	49537974	49538602	12:49537974-49538602	ENSG00000287537,ENSG00000135519
chr12	49538653	49538852	12:49538653-49538852	ENSG00000287537,ENSG00000135519
chr12	49567384	49568668	12:49567384-49568668	ENSG00000123352,ENSG00000257464,ENSG00000135519,ENSG00000187778,ENSG00000110844,ENSG00000257964,ENSG00000135436,ENSG00000199237,ENSG00000258284,ENSG00000257243,ENSG00000258104
chr12	49588644	49588955	12:49588644-49588955	ENSG00000110844,ENSG00000257964,ENSG00000135436,ENSG00000199237,ENSG00000258284,ENSG00000257243
chr12	49588957	49589154	12:49588957-49589154	ENSG00000110844,ENSG00000257964,ENSG00000135436,ENSG00000199237,ENSG00000258284,ENSG00000257243
chr12	49622925	49623339	12:49622925-49623339	ENSG00000110844,ENSG00000135436,ENSG00000257243,ENSG00000258104
chr12	49638799	49638989	12:49638799-49638989	ENSG00000110844,ENSG00000161791
chr12	49644305	49645127	12:49644305-49645127	ENSG00000110844,ENSG00000161791,ENSG00000257570
chr12	49649286	49649550	12:49649286-49649550	ENSG00000110844,ENSG00000161791,ENSG00000257570
chr12	49654866	49655051	12:49654866-49655051	ENSG00000161791
chr12	49660076	49660267	12:49660076-49660267	ENSG00000161791
chr12	49662141	49662326	12:49662141-49662326	ENSG00000161791
chr12	49662742	49663771	12:49662742-49663771	ENSG00000135436,ENSG00000161791,ENSG00000257570
chr12	49664636	49664941	12:49664636-49664941	ENSG00000161791
chr12	49670124	49672992	12:49670124-49672992	ENSG00000135436,ENSG00000161791,ENSG00000257570
chr12	49698613	49699601	12:49698613-49699601	ENSG00000161791,ENSG00000257570
chr12	49705659	49706065	12:49705659-49706065	ENSG00000110844,ENSG00000161791,ENSG00000257570
chr12	49706461	49706821	12:49706461-49706821	ENSG00000161791,ENSG00000257570
chr12	49706918	49707601	12:49706918-49707601	ENSG00000110844,ENSG00000161791,ENSG00000139644,ENSG00000257570
chr12	49708208	49708398	12:49708208-49708398	ENSG00000161791,ENSG00000257570
chr12	49727216	49727427	12:49727216-49727427	-
chr12	49740758	49743113	12:49740758-49743113	ENSG00000135436,ENSG00000139644,ENSG00000257730,ENSG00000257253,ENSG00000242041
chr12	49743558	49743866	12:49743558-49743866	ENSG00000139644
chr12	49745211	49745397	12:49745211-49745397	ENSG00000139644
chr12	49745872	49746057	12:49745872-49746057	ENSG00000139644
chr12	49750044	49750345	12:49750044-49750345	ENSG00000139644
chr12	49750560	49751006	12:49750560-49751006	ENSG00000139644
chr12	49760173	49760358	12:49760173-49760358	ENSG00000257730
chr12	49761187	49761419	12:49761187-49761419	ENSG00000139644,ENSG00000257730
chr12	49762138	49762714	12:49762138-49762714	ENSG00000139644,ENSG00000257730
chr12	49763324	49763625	12:49763324-49763625	ENSG00000257730
chr12	49763747	49763958	12:49763747-49763958	ENSG00000257730
chr12	49764022	49764337	12:49764022-49764337	ENSG00000257730
chr12	49764947	49765137	12:49764947-49765137	ENSG00000257730
chr12	49772841	49773026	12:49772841-49773026	ENSG00000257730,ENSG00000257253,ENSG00000242041
chr12	49793339	49793524	12:49793339-49793524	ENSG00000167566
chr12	49794670	49794900	12:49794670-49794900	ENSG00000167566
chr12	49795531	49795859	12:49795531-49795859	ENSG00000167566
chr12	49795962	49798912	12:49795962-49798912	ENSG00000257730,ENSG00000167566,ENSG00000257253,ENSG00000242041
chr12	49808850	49809040	12:49808850-49809040	ENSG00000167566
chr12	49820668	49821636	12:49820668-49821636	ENSG00000167566,ENSG00000258057
chr12	49823698	49823961	12:49823698-49823961	ENSG00000167566,ENSG00000258057
chr12	49824444	49826134	12:49824444-49826134	ENSG00000167566,ENSG00000258057,ENSG00000186666,ENSG00000257253,ENSG00000242041
chr12	49827046	49827544	12:49827046-49827544	ENSG00000167566,ENSG00000258057
chr12	49827655	49829046	12:49827655-49829046	ENSG00000167566,ENSG00000258057,ENSG00000186666,ENSG00000257253,ENSG00000242041
chr12	49837813	49838003	12:49837813-49838003	ENSG00000186666,ENSG00000257253,ENSG00000242041
chr12	49842367	49843617	12:49842367-49843617	ENSG00000258057,ENSG00000186666,ENSG00000257253,ENSG00000242041
chr12	49888554	49888911	12:49888554-49888911	ENSG00000135472,ENSG00000257771
chr12	49903016	49903370	12:49903016-49903370	ENSG00000135472,ENSG00000257771,ENSG00000258135
chr12	49912766	49912957	12:49912766-49912957	ENSG00000135472,ENSG00000257771,ENSG00000258135
chr12	49941703	49941991	12:49941703-49941991	ENSG00000257253,ENSG00000242041,ENSG00000257771,ENSG00000167580,ENSG00000257378
chr12	49942033	49942764	12:49942033-49942764	ENSG00000257253,ENSG00000242041,ENSG00000135472,ENSG00000257771,ENSG00000258135,ENSG00000167580,ENSG00000257378
chr12	49942872	49945765	12:49942872-49945765	ENSG00000257253,ENSG00000242041,ENSG00000135472,ENSG00000257771,ENSG00000258135,ENSG00000167580,ENSG00000257378
chr12	49956275	49956674	12:49956275-49956674	ENSG00000167580,ENSG00000257588,ENSG00000257378,ENSG00000161798
chr12	49967336	49967553	12:49967336-49967553	ENSG00000257588,ENSG00000257378,ENSG00000161798,ENSG00000086159
chr12	49970190	49970581	12:49970190-49970581	ENSG00000257588,ENSG00000161798,ENSG00000086159
chr12	49978885	49979075	12:49978885-49979075	ENSG00000086159
chr12	49986916	49989015	12:49986916-49989015	ENSG00000086159,ENSG00000161800
chr12	49989920	49991165	12:49989920-49991165	ENSG00000161800
chr12	50017381	50017592	12:50017381-50017592	ENSG00000161800
chr12	50020974	50021164	12:50020974-50021164	ENSG00000161800
chr12	50024701	50026197	12:50024701-50026197	ENSG00000161800
chr12	50032625	50033645	12:50032625-50033645	ENSG00000161800,ENSG00000110881
chr12	50033932	50034233	12:50033932-50034233	ENSG00000161800
chr12	50038187	50038540	12:50038187-50038540	-
chr12	50038790	50039011	12:50038790-50039011	-
chr12	50039607	50039883	12:50039607-50039883	ENSG00000161800,ENSG00000110881
chr12	50042630	50042825	12:50042630-50042825	-
chr12	50048594	50048784	12:50048594-50048784	ENSG00000110881
chr12	50049932	50050117	12:50049932-50050117	ENSG00000110881
chr12	50078708	50078905	12:50078708-50078905	ENSG00000110881
chr12	50083201	50083386	12:50083201-50083386	ENSG00000110881,ENSG00000066117
chr12	50084492	50086527	12:50084492-50086527	ENSG00000110881,ENSG00000066117,ENSG00000167588,ENSG00000178449,ENSG00000272368
chr12	50087849	50088572	12:50087849-50088572	ENSG00000110881,ENSG00000066117
chr12	50088965	50089152	12:50088965-50089152	ENSG00000110881,ENSG00000066117
chr12	50091749	50092084	12:50091749-50092084	ENSG00000066117,ENSG00000167588
chr12	50098123	50098444	12:50098123-50098444	ENSG00000066117,ENSG00000167588
chr12	50098541	50099918	12:50098541-50099918	ENSG00000066117,ENSG00000167588
chr12	50100361	50100567	12:50100361-50100567	ENSG00000066117,ENSG00000167588
chr12	50110464	50110709	12:50110464-50110709	ENSG00000167588,ENSG00000178449,ENSG00000272368
chr12	50111219	50113268	12:50111219-50113268	ENSG00000066117,ENSG00000167588,ENSG00000178449,ENSG00000272368,ENSG00000139624,ENSG00000221604,ENSG00000212496
chr12	50120542	50120853	12:50120542-50120853	-
chr12	50127294	50127484	12:50127294-50127484	ENSG00000139624
chr12	50129048	50129233	12:50129048-50129233	ENSG00000139624
chr12	50130734	50130962	12:50130734-50130962	ENSG00000139624
chr12	50134624	50134833	12:50134624-50134833	ENSG00000139624
chr12	50140731	50140916	12:50140731-50140916	ENSG00000139624
chr12	50166350	50168246	12:50166350-50168246	ENSG00000110881,ENSG00000066117,ENSG00000178449,ENSG00000272368,ENSG00000139624,ENSG00000050405,ENSG00000257298,ENSG00000221604,ENSG00000212496
chr12	50189103	50189288	12:50189103-50189288	ENSG00000050405,ENSG00000257298,ENSG00000221604,ENSG00000212496
chr12	50222266	50222655	12:50222266-50222655	ENSG00000050405,ENSG00000257531,ENSG00000257256,ENSG00000221604,ENSG00000212496
chr12	50281694	50281919	12:50281694-50281919	ENSG00000050405,ENSG00000221604,ENSG00000212496,ENSG00000278842
chr12	50283614	50284089	12:50283614-50284089	ENSG00000050405,ENSG00000221604,ENSG00000212496,ENSG00000278842
chr12	50336652	50336845	12:50336652-50336845	ENSG00000185958,ENSG00000244266
chr12	50391718	50392007	12:50391718-50392007	ENSG00000185958,ENSG00000244266,ENSG00000161813
chr12	50400453	50401998	12:50400453-50401998	ENSG00000185958,ENSG00000244266,ENSG00000161813
chr12	50417486	50417730	12:50417486-50417730	ENSG00000244266,ENSG00000161813
chr12	50445375	50445666	12:50445375-50445666	ENSG00000244266,ENSG00000161813
chr12	50504883	50506760	12:50504883-50506760	ENSG00000066084,ENSG00000207136
chr12	50506776	50507076	12:50506776-50507076	ENSG00000066084
chr12	50507129	50507352	12:50507129-50507352	ENSG00000066084
chr12	50508531	50508721	12:50508531-50508721	ENSG00000066084
chr12	50508851	50509823	12:50508851-50509823	ENSG00000066084
chr12	50513124	50513665	12:50513124-50513665	-
chr12	50513820	50521180	12:50513820-50521180	-
chr12	50523807	50524904	12:50523807-50524904	-
chr12	50525618	50525808	12:50525618-50525808	-
chr12	50526016	50526317	12:50526016-50526317	-
chr12	50528771	50528990	12:50528771-50528990	-
chr12	50530701	50530900	12:50530701-50530900	-
chr12	50531345	50532262	12:50531345-50532262	-
chr12	50532479	50533986	12:50532479-50533986	-
chr12	50534093	50534466	12:50534093-50534466	-
chr12	50536820	50537011	12:50536820-50537011	-
chr12	50537581	50538503	12:50537581-50538503	-
chr12	50542364	50542761	12:50542364-50542761	-
chr12	50542784	50544066	12:50542784-50544066	-
chr12	50551841	50552156	12:50551841-50552156	-
chr12	50558766	50559099	12:50558766-50559099	-
chr12	50561183	50561372	12:50561183-50561372	-
chr12	50563484	50565050	12:50563484-50565050	-
chr12	50565110	50565314	12:50565110-50565314	-
chr12	50566372	50566603	12:50566372-50566603	-
chr12	50568377	50568613	12:50568377-50568613	-
chr12	50572354	50572753	12:50572354-50572753	-
chr12	50579973	50580243	12:50579973-50580243	-
chr12	50581397	50581668	12:50581397-50581668	-
chr12	50584878	50585068	12:50584878-50585068	-
chr12	50585384	50585618	12:50585384-50585618	-
chr12	50597019	50597204	12:50597019-50597204	-
chr12	50597892	50598105	12:50597892-50598105	-
chr12	50598469	50598679	12:50598469-50598679	-
chr12	50599097	50599331	12:50599097-50599331	-
chr12	50599475	50599966	12:50599475-50599966	-
chr12	50620587	50620777	12:50620587-50620777	-
chr12	50621984	50622182	12:50621984-50622182	-
chr12	50625495	50625831	12:50625495-50625831	ENSG00000207136
chr12	50625874	50626819	12:50625874-50626819	ENSG00000207136
chr12	50627884	50628108	12:50627884-50628108	ENSG00000207136
chr12	50633220	50633410	12:50633220-50633410	ENSG00000207136
chr12	50637530	50637831	12:50637530-50637831	ENSG00000066084,ENSG00000207136
chr12	50641451	50641636	12:50641451-50641636	ENSG00000066084
chr12	50659172	50659573	12:50659172-50659573	ENSG00000200183
chr12	50660551	50660786	12:50660551-50660786	ENSG00000200183
chr12	50667253	50667438	12:50667253-50667438	ENSG00000200183
chr12	50669846	50670036	12:50669846-50670036	ENSG00000200183
chr12	50672099	50672342	12:50672099-50672342	-
chr12	50678766	50679028	12:50678766-50679028	ENSG00000066084
chr12	50690995	50691180	12:50690995-50691180	ENSG00000066084
chr12	50696000	50696199	12:50696000-50696199	ENSG00000066084
chr12	50713946	50714137	12:50713946-50714137	-
chr12	50721341	50721526	12:50721341-50721526	-
chr12	50729372	50729638	12:50729372-50729638	-
chr12	50730651	50730836	12:50730651-50730836	-
chr12	50736815	50737005	12:50736815-50737005	ENSG00000200428
chr12	50739604	50739843	12:50739604-50739843	ENSG00000200428
chr12	50742860	50743127	12:50742860-50743127	ENSG00000200428
chr12	50744516	50746846	12:50744516-50746846	ENSG00000200428,ENSG00000271018
chr12	50760638	50761772	12:50760638-50761772	ENSG00000271018,ENSG00000123268
chr12	50762792	50762977	12:50762792-50762977	ENSG00000271018,ENSG00000123268
chr12	50763077	50765843	12:50763077-50765843	ENSG00000271018,ENSG00000123268,ENSG00000272028
chr12	50765987	50766228	12:50765987-50766228	ENSG00000123268
chr12	50806145	50806335	12:50806145-50806335	ENSG00000271490
chr12	50811761	50811946	12:50811761-50811946	ENSG00000271490
chr12	50842889	50843186	12:50842889-50843186	ENSG00000243075,ENSG00000186452,ENSG00000271621
chr12	50924162	50925710	12:50924162-50925710	ENSG00000185432,ENSG00000274156,ENSG00000272028
chr12	50927020	50927290	12:50927020-50927290	ENSG00000185432,ENSG00000274156
chr12	50934687	50935618	12:50934687-50935618	ENSG00000185432,ENSG00000274156,ENSG00000199740,ENSG00000271596,ENSG00000214511,ENSG00000274797
chr12	50937408	50937598	12:50937408-50937598	ENSG00000185432,ENSG00000274156,ENSG00000199740,ENSG00000271596
chr12	50951175	50951693	12:50951175-50951693	ENSG00000199740,ENSG00000271596,ENSG00000214511,ENSG00000274797
chr12	50960688	50960873	12:50960688-50960873	ENSG00000271596,ENSG00000214511,ENSG00000274797
chr12	51024116	51024306	12:51024116-51024306	ENSG00000110911,ENSG00000272028
chr12	51025910	51026433	12:51025910-51026433	ENSG00000110911,ENSG00000272028,ENSG00000199903,ENSG00000050426
chr12	51026484	51026678	12:51026484-51026678	ENSG00000110911,ENSG00000272028,ENSG00000199903
chr12	51036167	51036547	12:51036167-51036547	ENSG00000110911,ENSG00000272028,ENSG00000199903,ENSG00000050426
chr12	51047148	51048874	12:51047148-51048874	ENSG00000110911,ENSG00000272028,ENSG00000199903,ENSG00000050426,ENSG00000110925
chr12	51058917	51059107	12:51058917-51059107	ENSG00000050426
chr12	51070099	51070289	12:51070099-51070289	ENSG00000110925
chr12	51082930	51083805	12:51082930-51083805	ENSG00000050426,ENSG00000110925,ENSG00000257246
chr12	51108003	51108761	12:51108003-51108761	ENSG00000135457,ENSG00000244540,ENSG00000257246
chr12	51159624	51159814	12:51159624-51159814	ENSG00000257246,ENSG00000200953,ENSG00000199824
chr12	51172069	51174118	12:51172069-51174118	ENSG00000272028,ENSG00000050426,ENSG00000110925,ENSG00000135457,ENSG00000257246,ENSG00000200953,ENSG00000199824,ENSG00000184271,ENSG00000278126
chr12	51174234	51174453	12:51174234-51174453	ENSG00000135457,ENSG00000199824
chr12	51174503	51174688	12:51174503-51174688	ENSG00000135457,ENSG00000199824
chr12	51184527	51184727	12:51184527-51184727	ENSG00000278126
chr12	51186870	51187132	12:51186870-51187132	ENSG00000184271,ENSG00000278126
chr12	51217111	51217317	12:51217111-51217317	ENSG00000184271,ENSG00000278126
chr12	51217361	51218831	12:51217361-51218831	ENSG00000184271,ENSG00000278126
chr12	51232784	51233116	12:51232784-51233116	ENSG00000183283
chr12	51236383	51236573	12:51236383-51236573	ENSG00000183283
chr12	51237835	51240560	12:51237835-51240560	ENSG00000272028,ENSG00000199903,ENSG00000050426,ENSG00000110925,ENSG00000135457,ENSG00000244540,ENSG00000257246,ENSG00000200953,ENSG00000199824,ENSG00000184271,ENSG00000278126,ENSG00000183283,ENSG00000170545
chr12	51240849	51243739	12:51240849-51243739	ENSG00000183283
chr12	51243789	51244557	12:51243789-51244557	ENSG00000183283
chr12	51245313	51247443	12:51245313-51247443	ENSG00000278126
chr12	51247486	51248241	12:51247486-51248241	-
chr12	51248379	51248569	12:51248379-51248569	-
chr12	51248659	51249004	12:51248659-51249004	-
chr12	51249123	51249658	12:51249123-51249658	-
chr12	51251576	51251772	12:51251576-51251772	-
chr12	51269631	51269927	12:51269631-51269927	ENSG00000170545
chr12	51270073	51270268	12:51270073-51270268	ENSG00000170545
chr12	51270750	51270966	12:51270750-51270966	ENSG00000170545
chr12	51278715	51279014	12:51278715-51279014	ENSG00000170545
chr12	51279591	51279776	12:51279591-51279776	ENSG00000170545
chr12	51279944	51280189	12:51279944-51280189	-
chr12	51284257	51284607	12:51284257-51284607	-
chr12	51284680	51285060	12:51284680-51285060	-
chr12	51289963	51290259	12:51289963-51290259	-
chr12	51291305	51293288	12:51291305-51293288	ENSG00000110934
chr12	51295700	51295890	12:51295700-51295890	ENSG00000110934
chr12	51296996	51297296	12:51296996-51297296	ENSG00000110934
chr12	51297398	51297588	12:51297398-51297588	ENSG00000110934
chr12	51299084	51299596	12:51299084-51299596	ENSG00000110934
chr12	51299829	51300019	12:51299829-51300019	ENSG00000110934
chr12	51300766	51300983	12:51300766-51300983	ENSG00000110934
chr12	51301719	51301963	12:51301719-51301963	ENSG00000110934
chr12	51303096	51303539	12:51303096-51303539	ENSG00000110934
chr12	51306063	51306585	12:51306063-51306585	-
chr12	51306785	51307027	12:51306785-51307027	-
chr12	51307838	51308280	12:51307838-51308280	-
chr12	51308965	51309656	12:51308965-51309656	-
chr12	51309830	51310354	12:51309830-51310354	-
chr12	51310418	51310670	12:51310418-51310670	-
chr12	51310837	51311197	12:51310837-51311197	-
chr12	51311288	51311652	12:51311288-51311652	-
chr12	51313148	51313466	12:51313148-51313466	-
chr12	51313573	51313873	12:51313573-51313873	-
chr12	51314941	51315126	12:51314941-51315126	ENSG00000110934
chr12	51315437	51316923	12:51315437-51316923	ENSG00000110934
chr12	51317042	51317598	12:51317042-51317598	ENSG00000110934
chr12	51317865	51330659	12:51317865-51330659	ENSG00000110934
chr12	51334715	51335030	12:51334715-51335030	-
chr12	51335217	51337131	12:51335217-51337131	ENSG00000139610
chr12	51341100	51341569	12:51341100-51341569	ENSG00000139610
chr12	51368906	51369689	12:51368906-51369689	ENSG00000139629
chr12	51373243	51373620	12:51373243-51373620	ENSG00000139629
chr12	51390967	51391869	12:51390967-51391869	ENSG00000139629,ENSG00000050438
chr12	51396287	51396472	12:51396287-51396472	ENSG00000139629,ENSG00000050438
chr12	51403932	51404424	12:51403932-51404424	ENSG00000139629,ENSG00000050438
chr12	51409780	51409971	12:51409780-51409971	ENSG00000050438,ENSG00000271065
chr12	51416050	51416276	12:51416050-51416276	ENSG00000050438,ENSG00000271065
chr12	51435028	51435229	12:51435028-51435229	ENSG00000050438,ENSG00000271065
chr12	51474329	51474514	12:51474329-51474514	ENSG00000050438
chr12	51479840	51480025	12:51479840-51480025	ENSG00000050438
chr12	51485378	51485574	12:51485378-51485574	ENSG00000050438
chr12	51554079	51554304	12:51554079-51554304	-
chr12	51628186	51628398	12:51628186-51628398	-
chr12	51634098	51634283	12:51634098-51634283	-
chr12	51637287	51637472	12:51637287-51637472	-
chr12	51685624	51685835	12:51685624-51685835	ENSG00000196876
chr12	51686466	51686750	12:51686466-51686750	ENSG00000196876
chr12	51686924	51687720	12:51686924-51687720	ENSG00000196876
chr12	51688096	51688319	12:51688096-51688319	ENSG00000196876
chr12	51688977	51689167	12:51688977-51689167	ENSG00000196876
chr12	51692080	51692308	12:51692080-51692308	ENSG00000196876
chr12	51701505	51701762	12:51701505-51701762	ENSG00000257851
chr12	51702806	51703229	12:51702806-51703229	ENSG00000257851
chr12	51703662	51704124	12:51703662-51704124	ENSG00000257851
chr12	51705323	51705508	12:51705323-51705508	ENSG00000257851
chr12	51707825	51708010	12:51707825-51708010	ENSG00000257851
chr12	51715289	51715479	12:51715289-51715479	ENSG00000257851
chr12	51721689	51721982	12:51721689-51721982	-
chr12	51743525	51743710	12:51743525-51743710	ENSG00000196876
chr12	51812498	51812683	12:51812498-51812683	ENSG00000260122,ENSG00000284730,ENSG00000260473,ENSG00000261586,ENSG00000261308,ENSG00000259887
chr12	51871148	51871473	12:51871148-51871473	ENSG00000260473,ENSG00000261308,ENSG00000259887
chr12	51886045	51886351	12:51886045-51886351	ENSG00000261308,ENSG00000259887,ENSG00000167612,ENSG00000258021
chr12	51890601	51890786	12:51890601-51890786	ENSG00000167612,ENSG00000258021,ENSG00000139567
chr12	51922799	51923030	12:51922799-51923030	ENSG00000258021,ENSG00000139567
chr12	51925849	51926039	12:51925849-51926039	ENSG00000258021,ENSG00000139567
chr12	51951152	51951459	12:51951152-51951459	ENSG00000258021,ENSG00000135503
chr12	51951481	51952393	12:51951481-51952393	ENSG00000261308,ENSG00000259887,ENSG00000258021,ENSG00000139567,ENSG00000135503,ENSG00000257989
chr12	51953337	51953524	12:51953337-51953524	ENSG00000135503
chr12	51953850	51954103	12:51953850-51954103	ENSG00000258021,ENSG00000135503
chr12	51967752	51967948	12:51967752-51967948	-
chr12	51969940	51974553	12:51969940-51974553	ENSG00000261308,ENSG00000259887,ENSG00000258021,ENSG00000139567,ENSG00000135503,ENSG00000257989
chr12	51974620	51978435	12:51974620-51978435	ENSG00000261308,ENSG00000259887,ENSG00000258021,ENSG00000139567,ENSG00000135503
chr12	51979643	51979944	12:51979643-51979944	ENSG00000258021
chr12	51980041	51980376	12:51980041-51980376	ENSG00000258021,ENSG00000135503,ENSG00000206992
chr12	51980576	51981304	12:51980576-51981304	ENSG00000261308,ENSG00000259887,ENSG00000258021,ENSG00000139567,ENSG00000135503,ENSG00000206992,ENSG00000257989
chr12	51983220	51983405	12:51983220-51983405	ENSG00000258021,ENSG00000206992
chr12	51984056	51984254	12:51984056-51984254	ENSG00000258021,ENSG00000135503,ENSG00000206992
chr12	51986073	51986263	12:51986073-51986263	ENSG00000206992
chr12	51988678	51991590	12:51988678-51991590	ENSG00000206992,ENSG00000161835,ENSG00000257663,ENSG00000257542,ENSG00000257989
chr12	51991625	51993601	12:51991625-51993601	ENSG00000206992,ENSG00000161835,ENSG00000257663,ENSG00000257542,ENSG00000257989
chr12	51993798	51994426	12:51993798-51994426	ENSG00000206992,ENSG00000161835,ENSG00000257989
chr12	52000852	52001047	12:52000852-52001047	ENSG00000161835,ENSG00000257663,ENSG00000257542,ENSG00000257989
chr12	52020573	52020886	12:52020573-52020886	ENSG00000161835,ENSG00000123358,ENSG00000257663,ENSG00000284791,ENSG00000257542,ENSG00000257989
chr12	52021097	52021282	12:52021097-52021282	ENSG00000161835,ENSG00000257663,ENSG00000257542
chr12	52023132	52024253	12:52023132-52024253	ENSG00000161835,ENSG00000123358,ENSG00000257663,ENSG00000284791,ENSG00000257542,ENSG00000257989
chr12	52024453	52024643	12:52024453-52024643	ENSG00000161835,ENSG00000257663,ENSG00000257542
chr12	52025238	52025934	12:52025238-52025934	ENSG00000161835,ENSG00000123358,ENSG00000259884,ENSG00000123395,ENSG00000257663,ENSG00000284791,ENSG00000257542,ENSG00000257989
chr12	52033112	52033592	12:52033112-52033592	ENSG00000123358,ENSG00000259884,ENSG00000257663,ENSG00000284791,ENSG00000257542,ENSG00000257989
chr12	52033643	52033970	12:52033643-52033970	ENSG00000123358,ENSG00000257663,ENSG00000284791,ENSG00000257542
chr12	52036633	52036889	12:52036633-52036889	ENSG00000123358
chr12	52037383	52037734	12:52037383-52037734	ENSG00000123358
chr12	52045663	52046397	12:52045663-52046397	ENSG00000123358,ENSG00000259884
chr12	52050915	52051135	12:52050915-52051135	ENSG00000123358,ENSG00000259884
chr12	52069235	52070586	12:52069235-52070586	ENSG00000123358,ENSG00000259884,ENSG00000123395,ENSG00000257663,ENSG00000284791,ENSG00000257542,ENSG00000257989
chr12	52137594	52137779	12:52137594-52137779	ENSG00000257989,ENSG00000274928,ENSG00000135443
chr12	52145464	52145654	12:52145464-52145654	ENSG00000274928
chr12	52156302	52156492	12:52156302-52156492	ENSG00000258279,ENSG00000257649,ENSG00000205426,ENSG00000274928,ENSG00000135443
chr12	52179901	52180162	12:52179901-52180162	ENSG00000258279,ENSG00000167767,ENSG00000257649
chr12	52191284	52191469	12:52191284-52191469	ENSG00000258279,ENSG00000167767,ENSG00000257649
chr12	52196862	52197052	12:52196862-52197052	ENSG00000258279,ENSG00000167767,ENSG00000257137,ENSG00000257649
chr12	52197578	52200242	12:52197578-52200242	ENSG00000258279,ENSG00000167767,ENSG00000257137,ENSG00000257649,ENSG00000205426
chr12	52200581	52200792	12:52200581-52200792	ENSG00000258279,ENSG00000167767,ENSG00000257137,ENSG00000257649
chr12	52202534	52203269	12:52202534-52203269	ENSG00000258279,ENSG00000257137,ENSG00000257649
chr12	52203342	52203897	12:52203342-52203897	ENSG00000258279,ENSG00000167767,ENSG00000257137,ENSG00000257649,ENSG00000274928
chr12	52204004	52204194	12:52204004-52204194	ENSG00000258279,ENSG00000257137,ENSG00000257649
chr12	52204847	52205032	12:52204847-52205032	ENSG00000258279,ENSG00000257137,ENSG00000257649
chr12	52243894	52244122	12:52243894-52244122	ENSG00000257649,ENSG00000135480,ENSG00000257671,ENSG00000170442
chr12	52249958	52250143	12:52249958-52250143	ENSG00000257649,ENSG00000135480,ENSG00000257671,ENSG00000170442,ENSG00000135477,ENSG00000284883,ENSG00000205426
chr12	52257198	52257388	12:52257198-52257388	ENSG00000257649,ENSG00000135480,ENSG00000257671,ENSG00000170442,ENSG00000135477,ENSG00000284883,ENSG00000205426,ENSG00000274928
chr12	52279762	52279997	12:52279762-52279997	ENSG00000257649,ENSG00000170442,ENSG00000284883,ENSG00000257830,ENSG00000285102,ENSG00000205426,ENSG00000274928,ENSG00000135443
chr12	52308821	52309011	12:52308821-52309011	ENSG00000257649,ENSG00000170442,ENSG00000205426,ENSG00000287051,ENSG00000257829,ENSG00000170523,ENSG00000274928,ENSG00000135443
chr12	52321714	52322115	12:52321714-52322115	ENSG00000205426,ENSG00000287051,ENSG00000257829,ENSG00000170523,ENSG00000274928,ENSG00000135443
chr12	52403337	52403607	12:52403337-52403607	ENSG00000274928,ENSG00000135443,ENSG00000161849,ENSG00000258253,ENSG00000161850,ENSG00000257500,ENSG00000257844,ENSG00000185479,ENSG00000170465,ENSG00000205420
chr12	52439098	52439288	12:52439098-52439288	ENSG00000135443,ENSG00000161849,ENSG00000258253,ENSG00000257844,ENSG00000170454,ENSG00000185479,ENSG00000170465,ENSG00000205420
chr12	52525730	52525996	12:52525730-52525996	ENSG00000135443,ENSG00000258253,ENSG00000185479,ENSG00000170465,ENSG00000205420,ENSG00000186081,ENSG00000170484
chr12	52526540	52526730	12:52526540-52526730	ENSG00000135443,ENSG00000258253,ENSG00000185479,ENSG00000170465,ENSG00000205420,ENSG00000186081,ENSG00000170484
chr12	52531742	52531965	12:52531742-52531965	ENSG00000135443,ENSG00000161849,ENSG00000258253,ENSG00000185479,ENSG00000170465,ENSG00000205420,ENSG00000186081,ENSG00000170484,ENSG00000170486
chr12	52542725	52542910	12:52542725-52542910	ENSG00000135443,ENSG00000161849,ENSG00000258253,ENSG00000185479,ENSG00000170465,ENSG00000205420,ENSG00000139648,ENSG00000170484
chr12	52558723	52558983	12:52558723-52558983	ENSG00000258253,ENSG00000185479,ENSG00000170465,ENSG00000205420,ENSG00000139648,ENSG00000170484,ENSG00000170486
chr12	52620375	52620566	12:52620375-52620566	ENSG00000170484,ENSG00000170486,ENSG00000257495,ENSG00000186049,ENSG00000258120,ENSG00000172867,ENSG00000257402,ENSG00000258036,ENSG00000257616,ENSG00000257343,ENSG00000257675,ENSG00000186442,ENSG00000170477
chr12	52621862	52622047	12:52621862-52622047	ENSG00000170484,ENSG00000170486,ENSG00000257495,ENSG00000186049,ENSG00000258120,ENSG00000172867,ENSG00000257402,ENSG00000258036,ENSG00000257616,ENSG00000186442,ENSG00000170477
chr12	52627480	52627665	12:52627480-52627665	ENSG00000170486,ENSG00000257495,ENSG00000186049,ENSG00000258120,ENSG00000172867,ENSG00000257402,ENSG00000258036,ENSG00000186442
chr12	52641495	52641685	12:52641495-52641685	ENSG00000170465,ENSG00000170484,ENSG00000170486,ENSG00000257495,ENSG00000258120,ENSG00000172867,ENSG00000167768,ENSG00000257402,ENSG00000258036,ENSG00000257616,ENSG00000257343,ENSG00000257675,ENSG00000257125,ENSG00000186442,ENSG00000170477
chr12	52690193	52690383	12:52690193-52690383	ENSG00000170486,ENSG00000172867,ENSG00000167768,ENSG00000189182,ENSG00000257700,ENSG00000257402,ENSG00000258036,ENSG00000257616,ENSG00000257343,ENSG00000257675,ENSG00000257125,ENSG00000257404,ENSG00000186442,ENSG00000170477
chr12	52691550	52691817	12:52691550-52691817	ENSG00000172867,ENSG00000167768,ENSG00000189182,ENSG00000257700,ENSG00000257402,ENSG00000258036,ENSG00000257616,ENSG00000257343,ENSG00000257675,ENSG00000257125,ENSG00000257404,ENSG00000186442,ENSG00000170477
chr12	52692518	52692761	12:52692518-52692761	ENSG00000170486,ENSG00000172867,ENSG00000167768,ENSG00000189182,ENSG00000257700,ENSG00000257402,ENSG00000258036,ENSG00000257616,ENSG00000257343,ENSG00000257675,ENSG00000257125,ENSG00000257404,ENSG00000186442,ENSG00000170477
chr12	52768863	52769053	12:52768863-52769053	ENSG00000257402,ENSG00000258036,ENSG00000257616,ENSG00000257343,ENSG00000257675,ENSG00000257125,ENSG00000258071,ENSG00000185069,ENSG00000257404,ENSG00000186442,ENSG00000170477
chr12	52830296	52830481	12:52830296-52830481	ENSG00000257402,ENSG00000258036,ENSG00000257616,ENSG00000257343,ENSG00000257675,ENSG00000257125,ENSG00000257404,ENSG00000186442,ENSG00000170477,ENSG00000185640,ENSG00000257389,ENSG00000170423
chr12	52871908	52872098	12:52871908-52872098	ENSG00000135443,ENSG00000161849,ENSG00000258253,ENSG00000170484,ENSG00000170486,ENSG00000186442,ENSG00000170477,ENSG00000170423
chr12	52890534	52890794	12:52890534-52890794	ENSG00000241146,ENSG00000170421
chr12	52908005	52908190	12:52908005-52908190	ENSG00000170421
chr12	52910607	52910798	12:52910607-52910798	ENSG00000170421
chr12	52917844	52918094	12:52917844-52918094	ENSG00000170421
chr12	52918139	52918457	12:52918139-52918457	ENSG00000170421
chr12	52920922	52921194	12:52920922-52921194	ENSG00000170421
chr12	52947130	52947333	12:52947130-52947333	ENSG00000170421,ENSG00000111057
chr12	52948008	52948193	12:52948008-52948193	ENSG00000170421,ENSG00000111057
chr12	52967627	52968005	12:52967627-52968005	ENSG00000111057
chr12	52970192	52970377	12:52970192-52970377	-
chr12	52980206	52980391	12:52980206-52980391	ENSG00000241146
chr12	53004907	53005092	12:53004907-53005092	ENSG00000063046
chr12	53005370	53007308	12:53005370-53007308	ENSG00000063046,ENSG00000257475,ENSG00000257337
chr12	53007494	53007679	12:53007494-53007679	ENSG00000063046,ENSG00000257475
chr12	53010375	53010565	12:53010375-53010565	ENSG00000063046,ENSG00000257475
chr12	53014035	53014225	12:53014035-53014225	ENSG00000063046,ENSG00000257475
chr12	53017735	53017944	12:53017735-53017944	ENSG00000257475
chr12	53025137	53025327	12:53025137-53025327	-
chr12	53030905	53031252	12:53030905-53031252	ENSG00000063046
chr12	53034544	53034777	12:53034544-53034777	ENSG00000063046
chr12	53037941	53038131	12:53037941-53038131	ENSG00000257337
chr12	53038588	53039136	12:53038588-53039136	ENSG00000063046,ENSG00000257337
chr12	53046728	53047048	12:53046728-53047048	ENSG00000257337,ENSG00000111077
chr12	53047556	53047804	12:53047556-53047804	ENSG00000257337,ENSG00000111077
chr12	53050865	53051055	12:53050865-53051055	ENSG00000257337,ENSG00000111077,ENSG00000278108
chr12	53053968	53054672	12:53053968-53054672	ENSG00000257337,ENSG00000111077,ENSG00000278108
chr12	53059542	53059930	12:53059542-53059930	ENSG00000257337,ENSG00000111077,ENSG00000278108
chr12	53067116	53067306	12:53067116-53067306	ENSG00000111077,ENSG00000278108,ENSG00000167779,ENSG00000167780
chr12	53067416	53067606	12:53067416-53067606	ENSG00000111077,ENSG00000278108,ENSG00000167778,ENSG00000167779,ENSG00000167780
chr12	53067963	53068209	12:53067963-53068209	ENSG00000111077,ENSG00000278108,ENSG00000167778,ENSG00000167779,ENSG00000167780
chr12	53071060	53071664	12:53071060-53071664	ENSG00000167778,ENSG00000167779
chr12	53072188	53073596	12:53072188-53073596	ENSG00000278108,ENSG00000167778,ENSG00000167779,ENSG00000167780
chr12	53073906	53074144	12:53073906-53074144	ENSG00000167778,ENSG00000167779
chr12	53074326	53074690	12:53074326-53074690	ENSG00000167778
chr12	53074858	53075048	12:53074858-53075048	ENSG00000167778
chr12	53076480	53076677	12:53076480-53076677	ENSG00000167778,ENSG00000167779
chr12	53078669	53080014	12:53078669-53080014	ENSG00000278108,ENSG00000167778,ENSG00000167779,ENSG00000167780,ENSG00000258074,ENSG00000238669,ENSG00000258016,ENSG00000257790
chr12	53093607	53094610	12:53093607-53094610	ENSG00000167779,ENSG00000167780,ENSG00000238669,ENSG00000258016
chr12	53094707	53094897	12:53094707-53094897	ENSG00000167779
chr12	53098213	53098398	12:53098213-53098398	ENSG00000167779,ENSG00000167780,ENSG00000258016
chr12	53100699	53100889	12:53100699-53100889	ENSG00000167779,ENSG00000167780,ENSG00000258074,ENSG00000238669,ENSG00000258016,ENSG00000257790
chr12	53120972	53121162	12:53120972-53121162	ENSG00000258074,ENSG00000238669,ENSG00000258016,ENSG00000257790
chr12	53179631	53181764	12:53179631-53181764	ENSG00000258074,ENSG00000238669,ENSG00000258016,ENSG00000257790,ENSG00000139631,ENSG00000257808,ENSG00000139651,ENSG00000139626
chr12	53181868	53182229	12:53181868-53182229	ENSG00000257790,ENSG00000139631,ENSG00000257808,ENSG00000139651
chr12	53190227	53190422	12:53190227-53190422	ENSG00000257790,ENSG00000139631,ENSG00000257808,ENSG00000139651,ENSG00000139626
chr12	53197295	53197510	12:53197295-53197510	ENSG00000257790,ENSG00000257808,ENSG00000139626
chr12	53203701	53203886	12:53203701-53203886	ENSG00000257790,ENSG00000257808,ENSG00000139626
chr12	53206264	53206450	12:53206264-53206450	ENSG00000139626
chr12	53208211	53210000	12:53208211-53210000	ENSG00000258074,ENSG00000238669,ENSG00000258016,ENSG00000257790,ENSG00000139631,ENSG00000257808,ENSG00000139626,ENSG00000172819
chr12	53210813	53211026	12:53210813-53211026	ENSG00000139626
chr12	53216227	53216412	12:53216227-53216412	ENSG00000172819
chr12	53216905	53217274	12:53216905-53217274	ENSG00000172819
chr12	53217670	53218241	12:53217670-53218241	ENSG00000172819
chr12	53220392	53221902	12:53220392-53221902	ENSG00000172819,ENSG00000182544
chr12	53225939	53226129	12:53225939-53226129	ENSG00000172819
chr12	53232905	53233154	12:53232905-53233154	ENSG00000172819,ENSG00000283536
chr12	53236379	53236569	12:53236379-53236569	ENSG00000172819,ENSG00000283536
chr12	53240891	53241184	12:53240891-53241184	ENSG00000172819,ENSG00000283536
chr12	53244238	53244428	12:53244238-53244428	ENSG00000172819,ENSG00000283536
chr12	53251600	53253186	12:53251600-53253186	ENSG00000238669,ENSG00000258016,ENSG00000257790,ENSG00000257808,ENSG00000172819,ENSG00000283536,ENSG00000182544,ENSG00000135476
chr12	53267306	53268716	12:53267306-53268716	ENSG00000182544,ENSG00000135476
chr12	53274764	53274955	12:53274764-53274955	ENSG00000135476
chr12	53277149	53277339	12:53277149-53277339	ENSG00000135476
chr12	53279267	53279457	12:53279267-53279457	ENSG00000135476
chr12	53279974	53280214	12:53279974-53280214	ENSG00000135476
chr12	53285042	53285573	12:53285042-53285573	ENSG00000257808,ENSG00000135476
chr12	53285711	53287064	12:53285711-53287064	ENSG00000257808,ENSG00000135476
chr12	53287354	53287588	12:53287354-53287588	ENSG00000257808,ENSG00000135476
chr12	53287663	53287914	12:53287663-53287914	ENSG00000257808,ENSG00000135476
chr12	53287959	53288294	12:53287959-53288294	ENSG00000257808,ENSG00000135476
chr12	53288427	53288612	12:53288427-53288612	ENSG00000257808,ENSG00000135476
chr12	53289544	53289793	12:53289544-53289793	ENSG00000257808,ENSG00000135476
chr12	53290055	53290240	12:53290055-53290240	ENSG00000135476,ENSG00000123349,ENSG00000288663,ENSG00000139637
chr12	53290361	53290551	12:53290361-53290551	ENSG00000135476,ENSG00000123349,ENSG00000288663,ENSG00000139637
chr12	53293614	53293824	12:53293614-53293824	ENSG00000135476,ENSG00000123349,ENSG00000288663,ENSG00000139637
chr12	53294329	53294514	12:53294329-53294514	ENSG00000135476,ENSG00000123349,ENSG00000288663,ENSG00000139637
chr12	53294901	53296265	12:53294901-53296265	ENSG00000123349,ENSG00000288663,ENSG00000257605,ENSG00000139637,ENSG00000094914
chr12	53297442	53297680	12:53297442-53297680	ENSG00000123349,ENSG00000288663,ENSG00000257605,ENSG00000139637
chr12	53297799	53300595	12:53297799-53300595	ENSG00000123349,ENSG00000288663,ENSG00000257605,ENSG00000139637
chr12	53314302	53314548	12:53314302-53314548	ENSG00000257605,ENSG00000139637,ENSG00000094914
chr12	53318536	53318721	12:53318536-53318721	ENSG00000094914
chr12	53320274	53320562	12:53320274-53320562	ENSG00000094914
chr12	53320697	53322402	12:53320697-53322402	ENSG00000123349,ENSG00000288663,ENSG00000257605,ENSG00000139637,ENSG00000094914,ENSG00000170374
chr12	53322487	53322679	12:53322487-53322679	ENSG00000094914,ENSG00000170374
chr12	53323391	53325453	12:53323391-53325453	ENSG00000123349,ENSG00000288663,ENSG00000257605,ENSG00000139637,ENSG00000094914,ENSG00000170374
chr12	53352748	53353303	12:53352748-53353303	ENSG00000170374,ENSG00000135409
chr12	53364646	53366959	12:53364646-53366959	ENSG00000170374
chr12	53367191	53367381	12:53367191-53367381	-
chr12	53369322	53369656	12:53369322-53369656	-
chr12	53370111	53373019	12:53370111-53373019	ENSG00000170374,ENSG00000185591,ENSG00000135409
chr12	53373661	53374402	12:53373661-53374402	ENSG00000185591
chr12	53378296	53383937	12:53378296-53383937	ENSG00000170374,ENSG00000185591,ENSG00000135409
chr12	53384449	53384639	12:53384449-53384639	ENSG00000185591
chr12	53386020	53386598	12:53386020-53386598	ENSG00000185591
chr12	53386969	53387154	12:53386969-53387154	ENSG00000185591
chr12	53388485	53388705	12:53388485-53388705	ENSG00000185591
chr12	53388819	53389025	12:53388819-53389025	ENSG00000185591
chr12	53397350	53397597	12:53397350-53397597	-
chr12	53398103	53398299	12:53398103-53398299	-
chr12	53401557	53401797	12:53401557-53401797	-
chr12	53405139	53405329	12:53405139-53405329	-
chr12	53410874	53411340	12:53410874-53411340	-
chr12	53411929	53412193	12:53411929-53412193	-
chr12	53412332	53412856	12:53412332-53412856	-
chr12	53425413	53425603	12:53425413-53425603	ENSG00000135409
chr12	53429644	53429970	12:53429644-53429970	ENSG00000135409
chr12	53435358	53435548	12:53435358-53435548	ENSG00000205352,ENSG00000257379
chr12	53440686	53443476	12:53440686-53443476	ENSG00000205352,ENSG00000257379,ENSG00000197111
chr12	53444910	53445100	12:53444910-53445100	ENSG00000205352,ENSG00000257379,ENSG00000197111
chr12	53447505	53448030	12:53447505-53448030	ENSG00000205352,ENSG00000257379,ENSG00000197111
chr12	53450367	53450557	12:53450367-53450557	ENSG00000197111
chr12	53451033	53451218	12:53451033-53451218	ENSG00000197111
chr12	53451428	53453673	12:53451428-53453673	ENSG00000205352,ENSG00000257379,ENSG00000197111,ENSG00000282977,ENSG00000273658
chr12	53462577	53462812	12:53462577-53462812	ENSG00000197111,ENSG00000282977,ENSG00000273658
chr12	53463891	53464233	12:53463891-53464233	ENSG00000197111,ENSG00000282977,ENSG00000273658
chr12	53465005	53465322	12:53465005-53465322	ENSG00000197111,ENSG00000282977,ENSG00000273658
chr12	53466369	53466579	12:53466369-53466579	ENSG00000197111,ENSG00000282977,ENSG00000273658
chr12	53468470	53468785	12:53468470-53468785	ENSG00000197111,ENSG00000282977,ENSG00000273658
chr12	53473577	53473842	12:53473577-53473842	ENSG00000282977,ENSG00000273658
chr12	53478996	53479181	12:53478996-53479181	-
chr12	53480321	53480563	12:53480321-53480563	ENSG00000139625
chr12	53481807	53482032	12:53481807-53482032	ENSG00000139625
chr12	53482073	53482318	12:53482073-53482318	ENSG00000139625
chr12	53483123	53483465	12:53483123-53483465	ENSG00000139625
chr12	53483501	53484289	12:53483501-53484289	ENSG00000139625
chr12	53486795	53486985	12:53486795-53486985	ENSG00000139625
chr12	53489467	53489657	12:53489467-53489657	ENSG00000139625
chr12	53492316	53494095	12:53492316-53494095	ENSG00000139625,ENSG00000270175,ENSG00000139546
chr12	53497244	53497477	12:53497244-53497477	ENSG00000139625,ENSG00000270175,ENSG00000139546
chr12	53499302	53502370	12:53499302-53502370	ENSG00000139625,ENSG00000270175,ENSG00000139546,ENSG00000139574,ENSG00000257550
chr12	53505034	53505224	12:53505034-53505224	ENSG00000270175,ENSG00000139546,ENSG00000139574,ENSG00000257550
chr12	53507446	53507667	12:53507446-53507667	ENSG00000270175,ENSG00000139546,ENSG00000139574,ENSG00000257550
chr12	53508703	53509377	12:53508703-53509377	ENSG00000270175,ENSG00000139546,ENSG00000139574,ENSG00000257550
chr12	53512178	53512368	12:53512178-53512368	ENSG00000139574,ENSG00000257550
chr12	53517206	53517396	12:53517206-53517396	ENSG00000170653,ENSG00000257550
chr12	53520115	53520433	12:53520115-53520433	ENSG00000170653,ENSG00000257550,ENSG00000285692
chr12	53532407	53532800	12:53532407-53532800	ENSG00000285692
chr12	53533613	53533798	12:53533613-53533798	ENSG00000285692
chr12	53534982	53535273	12:53534982-53535273	ENSG00000285692
chr12	53539247	53539475	12:53539247-53539475	ENSG00000285692
chr12	53543623	53544000	12:53543623-53544000	ENSG00000170653
chr12	53544077	53544274	12:53544077-53544274	ENSG00000170653
chr12	53545019	53545223	12:53545019-53545223	ENSG00000170653
chr12	53564636	53564836	12:53564636-53564836	ENSG00000275488
chr12	53568931	53569121	12:53568931-53569121	ENSG00000275488
chr12	53574551	53574884	12:53574551-53574884	ENSG00000275488
chr12	53575419	53576699	12:53575419-53576699	ENSG00000275488
chr12	53591591	53591952	12:53591591-53591952	-
chr12	53597131	53597316	12:53597131-53597316	-
chr12	53601211	53601513	12:53601211-53601513	-
chr12	53605521	53605706	12:53605521-53605706	-
chr12	53616035	53616237	12:53616035-53616237	ENSG00000267281,ENSG00000170653
chr12	53616899	53620162	12:53616899-53620162	ENSG00000267281,ENSG00000170653,ENSG00000213470
chr12	53622608	53623401	12:53622608-53623401	ENSG00000267281,ENSG00000170653
chr12	53623552	53627040	12:53623552-53627040	ENSG00000267281,ENSG00000170653,ENSG00000135390,ENSG00000213470
chr12	53671007	53671210	12:53671007-53671210	ENSG00000135390
chr12	53675162	53676284	12:53675162-53676284	ENSG00000135390
chr12	53677038	53677267	12:53677038-53677267	ENSG00000135390
chr12	53709603	53709852	12:53709603-53709852	ENSG00000012822,ENSG00000286069
chr12	53715203	53715563	12:53715203-53715563	ENSG00000012822
chr12	53716949	53717176	12:53716949-53717176	ENSG00000012822
chr12	53726807	53727556	12:53726807-53727556	ENSG00000012822,ENSG00000286069
chr12	53727635	53728058	12:53727635-53728058	ENSG00000012822,ENSG00000286069
chr12	53743483	53743736	12:53743483-53743736	ENSG00000012822,ENSG00000286069
chr12	53755038	53755223	12:53755038-53755223	ENSG00000286069,ENSG00000260492,ENSG00000260030,ENSG00000253053
chr12	53756284	53756532	12:53756284-53756532	ENSG00000286069,ENSG00000260492,ENSG00000260030,ENSG00000253053
chr12	53756970	53757171	12:53756970-53757171	ENSG00000286069,ENSG00000260492,ENSG00000260030,ENSG00000253053
chr12	53775651	53775842	12:53775651-53775842	ENSG00000253053
chr12	53845006	53845296	12:53845006-53845296	ENSG00000253053
chr12	53941282	53941472	12:53941282-53941472	ENSG00000249641,ENSG00000123364,ENSG00000123407
chr12	53945912	53946102	12:53945912-53946102	ENSG00000253053,ENSG00000249641,ENSG00000123364,ENSG00000123407,ENSG00000275589
chr12	53961233	53961557	12:53961233-53961557	ENSG00000123407,ENSG00000228630,ENSG00000275589,ENSG00000277994,ENSG00000274817,ENSG00000277129,ENSG00000123388
chr12	53974441	53974711	12:53974441-53974711	ENSG00000228630,ENSG00000275589,ENSG00000277994,ENSG00000274817,ENSG00000277129,ENSG00000123388,ENSG00000251151
chr12	53982977	53983167	12:53982977-53983167	ENSG00000228630,ENSG00000123388,ENSG00000251151,ENSG00000180818,ENSG00000273049,ENSG00000197757,ENSG00000207924,ENSG00000250133,ENSG00000180806,ENSG00000250451
chr12	53991327	53991512	12:53991327-53991512	ENSG00000251151,ENSG00000180818,ENSG00000273049,ENSG00000197757,ENSG00000207924,ENSG00000250133,ENSG00000180806,ENSG00000250451
chr12	53996697	53996887	12:53996697-53996887	ENSG00000251151,ENSG00000180818,ENSG00000273049,ENSG00000197757,ENSG00000207924,ENSG00000250133,ENSG00000180806,ENSG00000250451,ENSG00000037965
chr12	54014513	54014703	12:54014513-54014703	ENSG00000197757,ENSG00000250133,ENSG00000180806,ENSG00000250451,ENSG00000037965,ENSG00000198353,ENSG00000273046,ENSG00000260597,ENSG00000172789,ENSG00000207571
chr12	54020459	54020644	12:54020459-54020644	ENSG00000197757,ENSG00000037965,ENSG00000198353,ENSG00000273046,ENSG00000260597,ENSG00000172789,ENSG00000207571
chr12	54033921	54034194	12:54033921-54034194	ENSG00000197757,ENSG00000198353,ENSG00000172789,ENSG00000207571,ENSG00000250654,ENSG00000249388,ENSG00000202146
chr12	54045030	54045215	12:54045030-54045215	ENSG00000198353,ENSG00000172789,ENSG00000207571,ENSG00000248265,ENSG00000250654,ENSG00000249388,ENSG00000202146
chr12	54055939	54056124	12:54055939-54056124	ENSG00000198353,ENSG00000248265,ENSG00000250654,ENSG00000249388,ENSG00000202146
chr12	54072453	54072669	12:54072453-54072669	ENSG00000248265,ENSG00000250654,ENSG00000249388,ENSG00000202146
chr12	54133307	54133492	12:54133307-54133492	ENSG00000250654,ENSG00000249388,ENSG00000250432,ENSG00000202146,ENSG00000250742
chr12	54134001	54134191	12:54134001-54134191	ENSG00000250654,ENSG00000249388,ENSG00000250432,ENSG00000202146,ENSG00000250742
chr12	54139294	54139484	12:54139294-54139484	ENSG00000250654,ENSG00000249388,ENSG00000250432,ENSG00000202146,ENSG00000250742,ENSG00000260470
chr12	54142134	54142319	12:54142134-54142319	ENSG00000250654,ENSG00000249388,ENSG00000202146,ENSG00000250742,ENSG00000260470
chr12	54160370	54160694	12:54160370-54160694	ENSG00000250654,ENSG00000249388,ENSG00000202146,ENSG00000260470,ENSG00000257534,ENSG00000248576
chr12	54168999	54169184	12:54168999-54169184	ENSG00000202146,ENSG00000123415,ENSG00000257534,ENSG00000248576
chr12	54188622	54189565	12:54188622-54189565	ENSG00000172789,ENSG00000207571,ENSG00000250654,ENSG00000249388,ENSG00000202146,ENSG00000123415
chr12	54190305	54190490	12:54190305-54190490	ENSG00000037965,ENSG00000172789,ENSG00000207571,ENSG00000123415
chr12	54195237	54197758	12:54195237-54197758	ENSG00000251151,ENSG00000180818,ENSG00000273049,ENSG00000197757,ENSG00000207924,ENSG00000250133,ENSG00000180806,ENSG00000250451,ENSG00000037965,ENSG00000198353,ENSG00000273046,ENSG00000260597,ENSG00000172789,ENSG00000207571,ENSG00000250654,ENSG00000249388,ENSG00000202146,ENSG00000123415
chr12	54201360	54201547	12:54201360-54201547	ENSG00000180806,ENSG00000250451,ENSG00000037965,ENSG00000172789,ENSG00000207571
chr12	54205620	54205883	12:54205620-54205883	ENSG00000250451,ENSG00000037965,ENSG00000172789,ENSG00000207571
chr12	54206011	54206365	12:54206011-54206365	ENSG00000250451,ENSG00000037965,ENSG00000172789,ENSG00000207571
chr12	54220230	54220420	12:54220230-54220420	ENSG00000283803
chr12	54228013	54228330	12:54228013-54228330	ENSG00000283803
chr12	54240580	54240765	12:54240580-54240765	ENSG00000283803
chr12	54250920	54251327	12:54250920-54251327	ENSG00000094916,ENSG00000241785,ENSG00000257596,ENSG00000258344
chr12	54251580	54251821	12:54251580-54251821	ENSG00000094916,ENSG00000241785,ENSG00000257596,ENSG00000258344
chr12	54258790	54258975	12:54258790-54258975	ENSG00000094916,ENSG00000241785,ENSG00000257596,ENSG00000258344
chr12	54262112	54262562	12:54262112-54262562	ENSG00000094916,ENSG00000241785,ENSG00000257596,ENSG00000258344
chr12	54277835	54278212	12:54277835-54278212	ENSG00000258344,ENSG00000135486
chr12	54278973	54282116	12:54278973-54282116	ENSG00000094916,ENSG00000258344,ENSG00000135486
chr12	54282555	54282926	12:54282555-54282926	ENSG00000094916,ENSG00000258344,ENSG00000135486
chr12	54285595	54285784	12:54285595-54285784	ENSG00000094916,ENSG00000135486
chr12	54285833	54287152	12:54285833-54287152	ENSG00000094916,ENSG00000135486
chr12	54287259	54288716	12:54287259-54288716	ENSG00000094916,ENSG00000135486
chr12	54288807	54290224	12:54288807-54290224	ENSG00000094916,ENSG00000135486
chr12	54291332	54291686	12:54291332-54291686	ENSG00000123405
chr12	54292138	54293501	12:54292138-54293501	ENSG00000135486,ENSG00000123405
chr12	54293653	54294111	12:54293653-54294111	ENSG00000135486,ENSG00000123405
chr12	54294224	54296300	12:54294224-54296300	ENSG00000123405
chr12	54296363	54297377	12:54296363-54297377	ENSG00000123405,ENSG00000111481
chr12	54297634	54301961	12:54297634-54301961	ENSG00000123405,ENSG00000111481
chr12	54302015	54302602	12:54302015-54302602	ENSG00000123405
chr12	54302741	54303154	12:54302741-54303154	ENSG00000123405
chr12	54303214	54305689	12:54303214-54305689	ENSG00000123405,ENSG00000111481
chr12	54305780	54306022	12:54305780-54306022	ENSG00000123405
chr12	54306157	54309010	12:54306157-54309010	ENSG00000258344,ENSG00000123405,ENSG00000111481,ENSG00000207381,ENSG00000264028
chr12	54311972	54312791	12:54311972-54312791	ENSG00000207381
chr12	54312829	54313174	12:54312829-54313174	ENSG00000207381
chr12	54314635	54315339	12:54314635-54315339	ENSG00000207381
chr12	54315578	54316652	12:54315578-54316652	ENSG00000207381,ENSG00000264028
chr12	54322265	54322545	12:54322265-54322545	ENSG00000207381
chr12	54323217	54323777	12:54323217-54323777	ENSG00000111481,ENSG00000207381
chr12	54323812	54324093	12:54323812-54324093	ENSG00000207381
chr12	54324191	54324918	12:54324191-54324918	ENSG00000258344,ENSG00000111481,ENSG00000207381,ENSG00000199122,ENSG00000264028
chr12	54325021	54325839	12:54325021-54325839	ENSG00000258344,ENSG00000135486,ENSG00000111481,ENSG00000199122,ENSG00000264028,ENSG00000258086
chr12	54327783	54327979	12:54327783-54327979	ENSG00000111481
chr12	54328265	54329220	12:54328265-54329220	ENSG00000111481,ENSG00000199122,ENSG00000264028
chr12	54329439	54329629	12:54329439-54329629	ENSG00000111481
chr12	54330828	54331146	12:54330828-54331146	ENSG00000111481,ENSG00000199122,ENSG00000264028
chr12	54331608	54331846	12:54331608-54331846	ENSG00000111481,ENSG00000199122,ENSG00000264028
chr12	54358493	54358762	12:54358493-54358762	ENSG00000264028,ENSG00000258137,ENSG00000258086,ENSG00000139572
chr12	54358862	54360257	12:54358862-54360257	ENSG00000199122,ENSG00000264028,ENSG00000258137,ENSG00000258086,ENSG00000139572
chr12	54360262	54360471	12:54360262-54360471	ENSG00000139572
chr12	54360501	54361391	12:54360501-54361391	ENSG00000264028,ENSG00000139572
chr12	54361767	54362103	12:54361767-54362103	ENSG00000264028,ENSG00000139572
chr12	54362360	54365378	12:54362360-54365378	ENSG00000199122,ENSG00000264028,ENSG00000258086,ENSG00000139572
chr12	54365915	54366178	12:54365915-54366178	ENSG00000139572
chr12	54367173	54367407	12:54367173-54367407	ENSG00000139572
chr12	54368013	54369180	12:54368013-54369180	ENSG00000264028,ENSG00000139572
chr12	54369249	54369489	12:54369249-54369489	ENSG00000139572
chr12	54369851	54370309	12:54369851-54370309	ENSG00000161642
chr12	54370640	54370830	12:54370640-54370830	ENSG00000161642
chr12	54371852	54372149	12:54371852-54372149	ENSG00000161642
chr12	54374545	54374736	12:54374545-54374736	ENSG00000161642
chr12	54376520	54376710	12:54376520-54376710	ENSG00000161642
chr12	54379433	54379683	12:54379433-54379683	ENSG00000161642
chr12	54380025	54380291	12:54380025-54380291	ENSG00000161642
chr12	54384778	54385241	12:54384778-54385241	ENSG00000161642
chr12	54393062	54394377	12:54393062-54394377	ENSG00000161642,ENSG00000161638
chr12	54395655	54395845	12:54395655-54395845	ENSG00000161642,ENSG00000161638
chr12	54399960	54400203	12:54399960-54400203	ENSG00000161638
chr12	54400442	54401351	12:54400442-54401351	ENSG00000161638
chr12	54401400	54401676	12:54401400-54401676	ENSG00000161638
chr12	54403000	54403485	12:54403000-54403485	ENSG00000161638
chr12	54403539	54403771	12:54403539-54403771	ENSG00000161638
chr12	54403783	54404380	12:54403783-54404380	ENSG00000161638
chr12	54404694	54405255	12:54404694-54405255	ENSG00000161638
chr12	54406190	54406554	12:54406190-54406554	ENSG00000161638
chr12	54407298	54408372	12:54407298-54408372	ENSG00000161638
chr12	54408827	54409734	12:54408827-54409734	ENSG00000161638
chr12	54410403	54415026	12:54410403-54415026	ENSG00000258137,ENSG00000161638,ENSG00000257477
chr12	54415075	54416107	12:54415075-54416107	ENSG00000258137,ENSG00000161638,ENSG00000257477
chr12	54416543	54419520	12:54416543-54419520	ENSG00000258137,ENSG00000161638,ENSG00000257477
chr12	54420497	54420708	12:54420497-54420708	ENSG00000258137,ENSG00000161638,ENSG00000257477
chr12	54427951	54428136	12:54427951-54428136	ENSG00000257477
chr12	54428954	54429139	12:54428954-54429139	ENSG00000257477
chr12	54473365	54473912	12:54473365-54473912	ENSG00000170627
chr12	54495098	54495312	12:54495098-54495312	ENSG00000123338
chr12	54496333	54496545	12:54496333-54496545	ENSG00000123338
chr12	54497059	54499833	12:54497059-54499833	ENSG00000170627,ENSG00000123338
chr12	54501584	54502030	12:54501584-54502030	ENSG00000123338
chr12	54511228	54511418	12:54511228-54511418	ENSG00000123338
chr12	54513530	54513749	12:54513530-54513749	ENSG00000123338
chr12	54514625	54514810	12:54514625-54514810	ENSG00000123338
chr12	54515392	54516215	12:54515392-54516215	ENSG00000123338
chr12	54521232	54521422	12:54521232-54521422	ENSG00000123338
chr12	54522521	54522711	12:54522521-54522711	ENSG00000123338
chr12	54526507	54526692	12:54526507-54526692	ENSG00000123338
chr12	54526781	54527033	12:54526781-54527033	ENSG00000123338
chr12	54527084	54527292	12:54527084-54527292	ENSG00000123338
chr12	54529465	54529733	12:54529465-54529733	ENSG00000123338
chr12	54534955	54535145	12:54534955-54535145	ENSG00000123338,ENSG00000257824
chr12	54535199	54535389	12:54535199-54535389	ENSG00000123338,ENSG00000257824
chr12	54537726	54537916	12:54537726-54537916	ENSG00000123338,ENSG00000257824,ENSG00000123360
chr12	54556544	54556734	12:54556544-54556734	ENSG00000123360
chr12	54559819	54561162	12:54559819-54561162	ENSG00000123360,ENSG00000135447,ENSG00000257780
chr12	54561181	54561371	12:54561181-54561371	ENSG00000123360,ENSG00000135447
chr12	54561743	54561933	12:54561743-54561933	ENSG00000123360,ENSG00000135447
chr12	54565971	54566156	12:54565971-54566156	ENSG00000123360,ENSG00000135447,ENSG00000257780
chr12	54568986	54569171	12:54568986-54569171	ENSG00000123360,ENSG00000135447,ENSG00000257780
chr12	54579784	54579976	12:54579784-54579976	ENSG00000123360,ENSG00000135447,ENSG00000257780
chr12	54630314	54630574	12:54630314-54630574	ENSG00000257780,ENSG00000135413
chr12	54643157	54643342	12:54643157-54643342	ENSG00000257780,ENSG00000135413,ENSG00000161634
chr12	54679092	54679315	12:54679092-54679315	ENSG00000257780,ENSG00000257634
chr12	54733842	54734040	12:54733842-54734040	-
chr12	54771404	54771665	12:54771404-54771665	-
chr12	54806112	54806305	12:54806112-54806305	ENSG00000270858
chr12	54829693	54829961	12:54829693-54829961	ENSG00000172551
chr12	54830440	54830687	12:54830440-54830687	ENSG00000172551
chr12	54831795	54832066	12:54831795-54832066	ENSG00000172551
chr12	54832164	54832349	12:54832164-54832349	ENSG00000172551
chr12	54846255	54846477	12:54846255-54846477	ENSG00000172551
chr12	54846662	54847503	12:54846662-54847503	ENSG00000172551
chr12	54882552	54882742	12:54882552-54882742	-
chr12	54891170	54891355	12:54891170-54891355	-
chr12	54934697	54934898	12:54934697-54934898	-
chr12	54935015	54936101	12:54935015-54936101	-
chr12	54938809	54938996	12:54938809-54938996	-
chr12	54939159	54939391	12:54939159-54939391	-
chr12	54940902	54941092	12:54940902-54941092	-
chr12	54959435	54959631	12:54959435-54959631	ENSG00000135426
chr12	54960983	54961168	12:54960983-54961168	ENSG00000135426
chr12	54962577	54962762	12:54962577-54962762	ENSG00000135426
chr12	54967820	54968087	12:54967820-54968087	ENSG00000135426
chr12	54981069	54981301	12:54981069-54981301	ENSG00000135426,ENSG00000257870
chr12	54984374	54984859	12:54984374-54984859	ENSG00000135426,ENSG00000257870
chr12	54991512	54991772	12:54991512-54991772	ENSG00000135426,ENSG00000257870,ENSG00000123307
chr12	55034535	55034720	12:55034535-55034720	ENSG00000257870,ENSG00000123307
chr12	55035788	55035995	12:55035788-55035995	ENSG00000257870,ENSG00000123307
chr12	55036195	55036913	12:55036195-55036913	ENSG00000257870,ENSG00000123307
chr12	55037228	55037415	12:55037228-55037415	ENSG00000257870,ENSG00000123307
chr12	55041263	55041952	12:55041263-55041952	ENSG00000257870,ENSG00000123307
chr12	55042629	55044691	12:55042629-55044691	ENSG00000257870,ENSG00000123307
chr12	55044912	55045127	12:55044912-55045127	ENSG00000257870,ENSG00000123307
chr12	55059133	55059378	12:55059133-55059378	ENSG00000257870,ENSG00000123307
chr12	55072165	55072373	12:55072165-55072373	ENSG00000257870,ENSG00000123307
chr12	55109408	55109652	12:55109408-55109652	ENSG00000196534,ENSG00000257350,ENSG00000179919
chr12	55127572	55127757	12:55127572-55127757	ENSG00000196534,ENSG00000257350,ENSG00000170605
chr12	55159566	55159756	12:55159566-55159756	ENSG00000224622,ENSG00000179919
chr12	55194429	55194645	12:55194429-55194645	ENSG00000227423,ENSG00000179919,ENSG00000197706,ENSG00000205331,ENSG00000188324,ENSG00000272937
chr12	55267354	55267583	12:55267354-55267583	ENSG00000179919,ENSG00000197706,ENSG00000213451,ENSG00000205331,ENSG00000188324,ENSG00000230307,ENSG00000257757
chr12	55329249	55329435	12:55329249-55329435	ENSG00000179919,ENSG00000197706,ENSG00000205331,ENSG00000188324,ENSG00000230307,ENSG00000205330,ENSG00000205329,ENSG00000257757,ENSG00000203408
chr12	55366955	55367140	12:55366955-55367140	ENSG00000205331,ENSG00000188324,ENSG00000230307,ENSG00000257757,ENSG00000187857,ENSG00000203408
chr12	55391949	55392148	12:55391949-55392148	ENSG00000188324,ENSG00000257757,ENSG00000203408,ENSG00000233606,ENSG00000257414,ENSG00000205328,ENSG00000179899,ENSG00000185821,ENSG00000234670
chr12	55406671	55406856	12:55406671-55406856	ENSG00000188324,ENSG00000230307,ENSG00000257757,ENSG00000203408,ENSG00000233606,ENSG00000257414,ENSG00000205328,ENSG00000179899,ENSG00000185821,ENSG00000234670
chr12	55439119	55439304	12:55439119-55439304	ENSG00000185821,ENSG00000179695,ENSG00000234670
chr12	55468339	55468552	12:55468339-55468552	ENSG00000185821,ENSG00000258763,ENSG00000184954,ENSG00000234670
chr12	55494203	55494395	12:55494203-55494395	ENSG00000185821,ENSG00000258763,ENSG00000184954,ENSG00000205327,ENSG00000234670,ENSG00000179626
chr12	55568562	55568752	12:55568562-55568752	ENSG00000179919,ENSG00000234670,ENSG00000179626,ENSG00000179615,ENSG00000272937
chr12	55583363	55583555	12:55583363-55583555	ENSG00000258763,ENSG00000234670,ENSG00000179626,ENSG00000179615,ENSG00000272937
chr12	55625273	55625752	12:55625273-55625752	ENSG00000272937
chr12	55625794	55625984	12:55625794-55625984	ENSG00000272937
chr12	55626490	55626697	12:55626490-55626697	ENSG00000272937
chr12	55629309	55629861	12:55629309-55629861	ENSG00000272937
chr12	55629921	55630111	12:55629921-55630111	ENSG00000272937,ENSG00000175398
chr12	55630576	55630978	12:55630576-55630978	ENSG00000272937,ENSG00000175398
chr12	55631768	55632249	12:55631768-55632249	ENSG00000272937,ENSG00000175398
chr12	55632798	55633000	12:55632798-55633000	ENSG00000272937,ENSG00000175398
chr12	55633127	55633317	12:55633127-55633317	ENSG00000272937,ENSG00000175398
chr12	55634918	55635228	12:55634918-55635228	ENSG00000272937,ENSG00000175398
chr12	55635374	55637715	12:55635374-55637715	ENSG00000272937,ENSG00000175398,ENSG00000270458
chr12	55637755	55639016	12:55637755-55639016	ENSG00000272937,ENSG00000175398,ENSG00000270458
chr12	55639590	55647764	12:55639590-55647764	ENSG00000234670,ENSG00000272937,ENSG00000175398,ENSG00000258921,ENSG00000272837,ENSG00000258907,ENSG00000270458
chr12	55650098	55650979	12:55650098-55650979	ENSG00000258921,ENSG00000272837,ENSG00000258907,ENSG00000270458
chr12	55651043	55651677	12:55651043-55651677	ENSG00000258921,ENSG00000272837,ENSG00000258907,ENSG00000270458
chr12	55674640	55674828	12:55674640-55674828	ENSG00000270458,ENSG00000170439
chr12	55683914	55684152	12:55683914-55684152	ENSG00000270458,ENSG00000170439,ENSG00000135424
chr12	55688231	55688416	12:55688231-55688416	ENSG00000170439,ENSG00000135424
chr12	55706056	55706246	12:55706056-55706246	ENSG00000135424
chr12	55706378	55706571	12:55706378-55706571	ENSG00000135424
chr12	55707364	55707720	12:55707364-55707720	ENSG00000135424
chr12	55713036	55713233	12:55713036-55713233	ENSG00000135424,ENSG00000258311,ENSG00000135441
chr12	55715404	55718540	12:55715404-55718540	ENSG00000270458,ENSG00000135424,ENSG00000258311,ENSG00000135441,ENSG00000135437,ENSG00000135404,ENSG00000258056,ENSG00000258045,ENSG00000257384
chr12	55718579	55718817	12:55718579-55718817	ENSG00000135424,ENSG00000258311,ENSG00000135441,ENSG00000135437
chr12	55719053	55719505	12:55719053-55719505	ENSG00000135424,ENSG00000258311,ENSG00000135441,ENSG00000135437
chr12	55719961	55720513	12:55719961-55720513	ENSG00000258311,ENSG00000135441,ENSG00000135437,ENSG00000135404,ENSG00000258056
chr12	55720692	55721099	12:55720692-55721099	ENSG00000258311,ENSG00000135441,ENSG00000135437,ENSG00000135404,ENSG00000258056
chr12	55721153	55721411	12:55721153-55721411	ENSG00000258311,ENSG00000135441,ENSG00000135437,ENSG00000135404,ENSG00000258056
chr12	55721696	55721963	12:55721696-55721963	ENSG00000258311,ENSG00000135441,ENSG00000135437,ENSG00000135404,ENSG00000258056
chr12	55723693	55724155	12:55723693-55724155	ENSG00000258311,ENSG00000135441,ENSG00000135437,ENSG00000135404,ENSG00000258056
chr12	55724369	55724867	12:55724369-55724867	ENSG00000135424,ENSG00000258311,ENSG00000135441,ENSG00000135437,ENSG00000135404,ENSG00000258056
chr12	55724936	55725482	12:55724936-55725482	ENSG00000135437,ENSG00000135404,ENSG00000258056,ENSG00000258045,ENSG00000257384
chr12	55725620	55725810	12:55725620-55725810	ENSG00000135437,ENSG00000135404,ENSG00000258056,ENSG00000258045,ENSG00000257384
chr12	55725851	55726326	12:55725851-55726326	ENSG00000135437,ENSG00000135404,ENSG00000258056,ENSG00000258045,ENSG00000257384
chr12	55726592	55730602	12:55726592-55730602	ENSG00000258311,ENSG00000135441,ENSG00000135437,ENSG00000135404,ENSG00000258056,ENSG00000258045,ENSG00000257384,ENSG00000135414
chr12	55733128	55733313	12:55733128-55733313	ENSG00000135404,ENSG00000258056,ENSG00000258045,ENSG00000257384
chr12	55738428	55738895	12:55738428-55738895	ENSG00000258045,ENSG00000257384,ENSG00000135414
chr12	55750009	55750194	12:55750009-55750194	ENSG00000135414,ENSG00000257509
chr12	55754204	55754394	12:55754204-55754394	ENSG00000135414,ENSG00000257509
chr12	55762825	55763030	12:55762825-55763030	ENSG00000205323,ENSG00000257509
chr12	55771463	55771689	12:55771463-55771689	ENSG00000257509
chr12	55778524	55778714	12:55778524-55778714	ENSG00000257509
chr12	55787328	55787527	12:55787328-55787527	-
chr12	55799034	55799224	12:55799034-55799224	ENSG00000135414
chr12	55809640	55809937	12:55809640-55809937	-
chr12	55810147	55810337	12:55810147-55810337	ENSG00000205323,ENSG00000123353
chr12	55814243	55814446	12:55814243-55814446	ENSG00000205323,ENSG00000123353
chr12	55816815	55819037	12:55816815-55819037	ENSG00000135414,ENSG00000205323,ENSG00000257390,ENSG00000123353,ENSG00000135392,ENSG00000182796,ENSG00000123342,ENSG00000257966,ENSG00000257569
chr12	55819237	55819437	12:55819237-55819437	ENSG00000205323,ENSG00000257390,ENSG00000123353
chr12	55819560	55819810	12:55819560-55819810	ENSG00000205323,ENSG00000257390,ENSG00000123353
chr12	55822402	55822646	12:55822402-55822646	ENSG00000205323,ENSG00000257390,ENSG00000123353,ENSG00000135392,ENSG00000182796
chr12	55827352	55827657	12:55827352-55827657	ENSG00000257390,ENSG00000135392,ENSG00000182796
chr12	55827702	55827896	12:55827702-55827896	ENSG00000257390,ENSG00000135392,ENSG00000182796
chr12	55828459	55830587	12:55828459-55830587	ENSG00000205323,ENSG00000257390,ENSG00000123353,ENSG00000135392,ENSG00000182796,ENSG00000123342,ENSG00000257966,ENSG00000257569
chr12	55830772	55831026	12:55830772-55831026	ENSG00000135392,ENSG00000182796,ENSG00000123342
chr12	55831297	55831482	12:55831297-55831482	ENSG00000135392,ENSG00000182796,ENSG00000123342
chr12	55845381	55845587	12:55845381-55845587	ENSG00000123342,ENSG00000257966,ENSG00000257569
chr12	55915214	55915399	12:55915214-55915399	ENSG00000257966,ENSG00000257569
chr12	55918435	55918625	12:55918435-55918625	ENSG00000257966,ENSG00000257569
chr12	55926249	55928403	12:55926249-55928403	ENSG00000257966,ENSG00000257569,ENSG00000170473,ENSG00000065357,ENSG00000273973
chr12	55929228	55929926	12:55929228-55929926	ENSG00000257569,ENSG00000170473,ENSG00000065357,ENSG00000273973
chr12	55929945	55930359	12:55929945-55930359	ENSG00000170473,ENSG00000065357,ENSG00000273973
chr12	55930659	55933684	12:55930659-55933684	ENSG00000257966,ENSG00000257569,ENSG00000170473,ENSG00000065357,ENSG00000273973
chr12	55934084	55934269	12:55934084-55934269	ENSG00000170473,ENSG00000065357,ENSG00000273973
chr12	55934955	55935200	12:55934955-55935200	ENSG00000065357
chr12	55939761	55940956	12:55939761-55940956	ENSG00000065357
chr12	55941888	55942132	12:55941888-55942132	ENSG00000065357
chr12	55951376	55951633	12:55951376-55951633	ENSG00000185664
```
